# Electronic Mapping of a Bacterial Genome with Dual Solid-State Nanopores and Active Single-Molecule Control

**DOI:** 10.1101/2021.10.29.466509

**Authors:** Arthur Rand, Philip Zimny, Roland Nagel, Chaitra Telang, Justin Mollison, Aaron Bruns, Emily Leff, Walter Reisner, William B. Dunbar

## Abstract

We present the first electronic mapping of a bacterial genome using solid-state nanopore technology. A dual-nanopore architecture and active control logic are used to produce single-molecule data that enables estimation of distances between physical tags installed at sequence motifs within double-stranded DNA (dsDNA). Previously developed dual-pore “DNA flossing” control generates multiple scans of tagged regions of each captured DNA. The control logic was extended here in two ways: first, to automate “zooming out” on each molecule to progressively increase the number of tags scanned during DNA flossing; and second, to automate recapture of a molecule that exited flossing to enable interrogation of the same and/or different regions of the molecule. New analysis methods were developed to produce consensus alignments from each multi-scan event. The combined multi-scanning and multi-capture method was applied to the challenge of mapping from a heterogeneous mixture of single-molecule fragments that make up the *Escherichia coli* (*E. coli*) chromosome. Coverage of 3.1× across 2,355 resolvable sites (68% of reference sites) of the *E. coli* genome was achieved after 5.6 hours of recording time. The recapture method showed a 38% increase in the merged-event alignment length compared to single-scan alignments. The observed inter-tag resolution was 150 bp in engineered DNA molecules and 166 bp natively within fragments of *E. coli* DNA, with detection of 133 inter-site intervals shorter than 200 bp in the *E. coli* reference map. Proof of concept results on estimating distances in repetitive regions of the *E. coli* genome are also provided. With an appropriately designed array and future refinements to the control logic, higher throughput implementations can enable human-sized genome and epigenome mapping applications.

## Supplementary material for "Electronic Mapping of a Bacterial Genome with Dual Solid-State Nanopores and Active Single-Molecule Control": ecoli.bed

```
NC_000913.3	59052	59135	trf	15	5.5	15	92	0	112	16	33	32	16	1.92	GTGCTACCCCGGACG
NC_000913.3	59039	59133	trf	45	2.1	44	84	2	116	17	31	32	18	1.93	TGCTAACCCGGACGTGCTAACCCGGACGGTGCTACCCCGAACGG
NC_000913.3	59177	59230	trf	15	3.5	15	78	0	52	47	9	18	24	1.78	AAAAAAGTTGCTACT
NC_000913.3	66563	66829	trf	85	3.1	85	96	1	480	21	28	29	20	1.98	TGCCGGATGCGCTTTGCTTATCCGGCCTACAAAATCGCAGCGTGTAGGCCTGATAAGACGCGCCAGCGTCGCATCAGGCGTTGAA
NC_000913.3	75770	75799	trf	14	2.1	14	93	6	51	13	27	31	27	1.94	TTGCTGGCGACCAG
NC_000913.3	129639	129860	trf	96	2.3	96	92	0	361	11	31	31	25	1.91	CCTGGCGCTGCTCAGGCGAGGCGGACTGAATACGCTCACGCGCTGCGTCTCTTCGCTGCTGGATCTGCGGGTTAGTCTGCATTCTCTCGCGAACCG
NC_000913.3	248137	248338	trf	101	2.0	101	94	0	348	19	27	29	22	1.98	TGCGCAGATGCCTGATGCGACGCTAGCGCGTCTTATCATGCCTACAAACTTGTGCCGGAACGGTAGGACGGATAAGGCGTTCACGCCGCATCCGGCAGTTA
NC_000913.3	339755	340115	trf	93	3.9	93	96	0	650	21	27	31	20	1.98	TGCCGGATGCGGCGTGAACGCCTTATCCGGCCTACGAATGGCGCAAGAATCTGTAGGCCTGATAAGCGTAGCGCATCAGGCATTTGTCACCAT
NC_000913.3	349593	349972	trf	93	4.1	93	97	0	695	22	28	30	18	1.97	CGACAACCGATGCCTGATGCGCCGCTGACGCGACTTATCAGGCCTACGGGGTGCACTGAACTGTAGGTCGGATAAGACGCATAGCGTCGCATC
NC_000913.3	357471	357874	trf	200	2.0	199	96	0	743	21	31	25	22	1.98	AGCTTAGTTTATGCCGGATGCGGCGTGAACGCCTTATCCGGCCTACGTAGAGCACTGAACTCGTAGGCCTGATAAGCGTAGCGCATCAGGCAATTCCAGCCGCAGACCTGTGTCAGCGGCTACCGTGATTCATTCCCGCCAACAACCGCGCATTCATCCAACGCCATGTGCAAAAATGCCTTCGCAGCGGCTGTCTGCC
NC_000913.3	374921	375343	trf	101	4.2	101	97	0	781	19	27	33	19	1.96	GCACGACTGCCGGATGCGGCGTGAACGCCTTATCCGGCCTACGGATGGCGCGAGAATTTGTAGGCCTGATAAGACGCGTTAGCGTCGCATCAGGCATCTGC
NC_000913.3	377320	377529	trf	100	2.1	101	94	0	366	17	28	33	21	1.96	AGTCGTGCGCACATGCCTGATGCGACGCTATGCGCGTCTTATCAGGCCTACGGCTTACGGGCGAAGTGTAGACCGGATAAGGCGTTCACGCCGCATCCGGC
NC_000913.3	493580	493616	trf	18	1.9	19	88	5	56	47	19	25	8	1.77	TGAAAAAAGCGCCGGAACA
NC_000913.3	508580	508818	trf	101	2.4	101	97	0	449	20	32	26	20	1.97	CGTAGGCCGGATAAGGCGTTTACGCCGCATCCGGCATCCGAGCACCATTGCCTGATGCGACGCTTACCCGTCTTATCAGGCCTACAAACCTGTGCCTGAAC
NC_000913.3	515121	515211	trf	33	2.7	32	72	3	81	11	32	22	34	1.89	CCGACTGACGTTCCCTTCCGCTTTCAGGATTT
NC_000913.3	696313	696383	trf	35	2.0	35	85	0	95	31	22	27	18	1.97	GGATAAGACGCGGCAACATCGCATCCGACATTGAA
NC_000913.3	736301	737061	trf	380	2.0	380	94	0	1331	32	15	18	33	1.92	CAGGGAAAGATCACGTAACGCTACTTTTTTGTACTAAATAATTCGAATTTTAAGTTCAAAAATTGAGATACTACTTATTACCTAAAGCTGTTTTTCATAGCTTATACATGATCAAATACTCCTTACATAAATAAGGTGAACAAATGGAACTTAAAAAATTGATGGAACATATTTCTATTACACCCGATTACAGACAAGCCTGGAAAGTAGAGCATAAATTGTCAGACATCCTACTATTGACTATTTGTGCCGTTATTTCTGGTGCAGAAAGTTGGGAAGATATAGAGGATTTCGGGGAAACACATCTCGATTTCTTGAAGCAATATGGTGATTTTGAAAATGGTATTCCTGTTCACGATACCATTGCCAGAGTTGTATCC
NC_000913.3	777006	777075	trf	33	2.1	33	86	5	95	36	18	34	10	1.85	AGCTGAGAAGAAAGCGGCAGCAGAGAAAGCTGC
NC_000913.3	777016	777092	trf	33	2.3	33	81	4	82	39	21	31	7	1.82	AAAGCGGCAGCAGAAAAGGCTGCAGCCGACAAA
NC_000913.3	777011	777170	trf	78	2.0	79	88	1	239	41	20	31	6	1.77	AGAAGAAAGCGGCTGCTGAAAAGGCAGCAGCTGATAAGAAAGCAGCAGCAGAAAAAGCCGCAGCAGACAAAAAAGCAGC
NC_000913.3	777025	777195	trf	15	10.7	15	69	13	54	41	21	30	6	1.78	GCTGAAAAAGCAGCA
NC_000913.3	780742	781320	trf	304	1.9	303	97	0	1093	23	25	28	22	1.99	TTGTAGTATCCAGCGCAGTATCGGGTGATTAGCTCAGCTGGGAGAGCACCTCCCTTACAAGGAGGGGGTCGGCGGTTCGATCCCGTCATCACCCACCACCGGGTCGTTAGCTCAGTTGGTAGAGCAGTTGACTTTTAATCAATTGGTCGCAGGTTCGAATCCTGCACGACCCACCAGTTTTAACATCAAACACAGATGTTAAGCGTGAAGGATAACGTTGCGCCAGCAACGGCCCGTAGGGCGAGCGAAGCGAGTCATCCTGCACGACCCACCACTAATGACGGTGGGTTCGGTGGAAGTAGT
NC_000913.3	934430	934506	trf	39	1.9	39	86	5	109	26	36	21	15	1.93	CGCAACAGCCGTATTATGCACCTGCAGCAGAACAACCTG
NC_000913.3	935440	935661	trf	39	5.7	39	87	2	318	28	38	23	9	1.87	CAGCAGCCGCAACAACCGGTTGCGCCGCAGCAGCAATAT
NC_000913.3	935440	935661	trf	117	1.9	117	94	0	388	28	38	23	9	1.87	CAGCAGCCGCAACAACCGGTTGCACCACAGCAGCAATATCAGCAGCCGCAACAACCAGTTCCGCCGCAGCAGCAGTATCAGCAGCCACAACAGCCAGTTGCGCCGCAGCCACAATAT
NC_000913.3	1083644	1083684	trf	20	2.0	21	85	5	55	10	22	22	45	1.82	GTTTCGCTTGTCTGACTCAGC
NC_000913.3	1096960	1097583	trf	181	3.4	181	99	0	1228	18	29	28	24	1.98	CCCGGTGTGTGCAATATACGAAAAAAAAGCCCGTACTTTCGTACGAGCTCTTCTTTAAATATGGCGGTGAGGGGGGGATTGACTCGCTTCGCTCGCCCTGCGGGCAGCCCGCTCACTGCGTTCACGGTCTGTCCAACTGGCTGTCGCCAGTTGTCGAACCCCGGTCGGGGCTTCTCATCCC
NC_000913.3	1198437	1198505	trf	8	8.5	8	98	0	118	52	0	22	25	1.47	ATGAAATG
NC_000913.3	1253993	1254032	trf	18	2.2	18	85	0	51	12	12	53	20	1.71	GGGTTCAGGCGTAGGAGC
NC_000913.3	1269084	1270625	trf	535	2.9	535	97	0	2888	21	27	23	27	1.99	ACAAAAATGGCCGCAGGCTGTTACCCCTGCGGCCGGTTTCGGGCGCATATTGCCATCACGGCAGCCTGACGCCCGTTTTCACCTTACTTCCGGTTACGCCACCAGCTGACAATCGCTGCGGTAATAATTCCCGCCAGGATCGGTGCTGCCAGGTCGTGCCAGAAAATCATGGCAAACTGCGCGAGCGTCATATAGCCGCCTTGTTGTAATGACAACATTTTGCGGCTATTCTTGAAGTGTCTGGTTTCAAGATTAGCCCCCGTTCTGTTGTCAGGTTTTACCTCTCAACGTGCGGGGGTTTTCTCTTTCCAGCAACCAATGCCACCAGGGATAAAGCCCCCGCAACATTGCGCCTCACCGGATAACGCCGGCTTGGTGTGGATACTACGTCTCAATTCATCTTCACTTCATCCCTGAAATGTTTGCAATGAAGAGTACATTCCGGCTTTTCAACAGCTGTTGCAGTCGTTTCATGAGTGCTCTGGATGAGGCTTCCAGCTCGGGTTGCCAATATTTACTTGTGGAAGAGATAAAG
NC_000913.3	1286707	1287262	trf	178	3.1	177	95	0	993	16	24	31	27	1.96	GATGGTGGTGGGGGAAGGATTACTCAGCGCTGCGCGCTTCGCCCTTCGGGTCGTTGCCTGCGGCAACGCTCTCTCGCTGGCGCTCGAGTCGAACCTTGGTCGAAGCTTCTCATCCTTCCCCGCATGGGCAGAATATTTGATTGCGGATTCGTTGAGAATTCAGGGACTTTTGAAAGT
NC_000913.3	1329569	1329600	trf	15	2.0	16	93	6	55	51	19	29	0	1.47	AGCAAGAAGCGAAAGC
NC_000913.3	1332955	1333003	trf	24	2.0	25	83	4	62	31	16	37	14	1.89	GTGCCGGAAAACGAAGATGCTGAAC
NC_000913.3	1434830	1434856	trf	11	2.4	11	100	0	52	61	7	30	0	1.24	AAAAGGGGCAA
NC_000913.3	1466068	1466998	trf	294	3.2	294	91	0	1466	29	26	29	14	1.96	AAACAACAACGGCAAAACCACCGTTGACGGCAAAGATTCCACCGGTACGGAAATCAACGGTAATAACGGGAAAGTGATTCAGGACGGCGATCTGGATGTCAGCGGCGGCGGTCACGGTATTGATATCACCGGCGACAGCGCAACGGTGGATAACAAGGGCACCATGACCGTCACCGATCCGGAGTCCATCGGTATCCAGATTGACGGCGACCAGGCCATCGTCAATAACGAAGGCGAGAGCACCATCACCAACGGTGGCACCGGCACCCAGATTAACGGTGATGACGCCACGGC
NC_000913.3	1552013	1552396	trf	178	2.2	178	96	1	707	26	21	24	27	1.99	AAATGGCGCTGTAAAAGGCGCCATTTTCATATTGTAGACAACGTAGGCTTTGTTCATGCCGGATGCGGCGTGAACGCCTTATCCGGCATGAAAACCCTTCAAATCCAATAGATTGCAGTGAACGTGTAGGCCTGATAAGCGTAGCGCATCAGGCAATGTTGCGTTTGTCATCAGTTCT
NC_000913.3	1708589	1709095	trf	96	5.3	96	91	0	760	28	31	29	10	1.91	GCCGTCGAAGCCGCTATTGCCCGCGCCAAAGCGCGCAAGCTGGAACAGCAACAGGCTAATGCGGAACCAGAAGAACAGGTCGATCCGCGCAAAGCC
NC_000913.3	1746441	1746592	trf	81	1.9	81	94	0	266	18	25	31	24	1.98	TAGCTCAGTTGGTTAGAGCACCACCTTGACATGGTGGGGGTCGGTGGTTCGAGTCCAATCGAACGCACCATCCTGCGTCCG
NC_000913.3	2118464	2118652	trf	96	1.9	97	95	1	342	22	30	28	17	1.97	TGCCTGATGCGACGCTGACGCGTCTTATCAGGCCTACAAGACCCGAGCACAGAACCGTAGGACGGATAAGGCGTTTCACGCCGCATCCGGCATTCAG
NC_000913.3	2144139	2144187	trf	20	2.5	19	76	6	53	35	31	20	12	1.90	CGGAACGCGAAACACATTT
NC_000913.3	2186297	2186354	trf	18	3.2	18	76	0	69	36	36	10	15	1.82	CATCATCACGATCACGAA
NC_000913.3	2235890	2235941	trf	26	1.9	27	84	11	70	35	17	21	25	1.95	CGATCGTTAACAGAAAATCGAGTATGC
NC_000913.3	2258323	2258363	trf	21	2.0	20	86	13	57	35	5	25	35	1.78	GGGGAAATTTGTATAATTCA
NC_000913.3	2259363	2259399	trf	18	2.0	18	94	0	63	33	13	11	41	1.80	TTTAAACATGTGCTCATA
NC_000913.3	2304399	2305065	trf	113	5.9	113	96	0	1161	18	33	29	18	1.95	GTGAAGTGCTCCACCCCGTAGGTCGGATAAGGCGGTTACGCCGCATCCGACATCCAACGCCCGAGCCGGTTGCCTGATGCGACGCTGGCGCGTCTTATCAGGCCTACACCGCT
NC_000913.3	2316833	2317045	trf	114	1.9	114	88	0	325	24	26	23	25	2.00	GTAGGCCAGATAAGACGCGTCAGCGTCGCATCTGGCATTTGCACCGAATGCCGGATGCGGCGTAAACGCCTTATCCGGCCTACGAATCCCACGATTTCAACAAATTACATTAAA
NC_000913.3	2347158	2347327	trf	87	1.9	87	96	1	311	17	30	32	19	1.95	TGCCGGATGCAGCGTAAACGCCTTATCCGGCCTACGGCTCGGTTTGTAGGCCTGATAAGACGCGCCAGCGTCGCATCAGGCTCCGGG
NC_000913.3	2473446	2473510	trf	15	4.3	15	81	0	74	25	17	26	31	1.97	CAGATTTTGACGCGT
NC_000913.3	2473446	2473510	trf	30	2.1	30	88	0	92	25	17	26	31	1.97	CAGATTTCGACGCATCAAATTTTGACGGGT
NC_000913.3	2520930	2521251	trf	122	2.7	117	87	6	423	22	27	28	22	1.99	GGGTGATTAGCTCAGCTGGGAGAGCACCTCCCTTACAAGGAGGGGGTCGGCGGTTCGATCCCGTCATCACCCACCACTTTTACGCAGTCTACGCCGTGTAAAAAGAAAGTGAGAAGT
NC_000913.3	2560952	2561042	trf	23	3.9	23	95	1	162	24	13	36	25	1.92	AGGTGGGTCAAAAGTTGCCGTTA
NC_000913.3	2560952	2561042	trf	47	1.9	46	95	2	162	24	13	36	25	1.92	AGGTGGGTCAAAAGTTGCCGTTAAGGTGGGTCAAAAGTTGCCGTTA
NC_000913.3	2568137	2568322	trf	100	1.9	100	97	0	352	20	31	30	17	1.96	TGGCGGATGCGGCGTAAACGCCTTATCCGCCCTACATGTGCAATCCCGTAGGCTGGATAAGACGCGGCAAGCGTCGCATCCGGCAATTGCACCGCGCCAC
NC_000913.3	2581632	2581670	trf	14	2.7	14	91	0	58	13	21	36	28	1.91	TGCCGGATGCTGAT
NC_000913.3	2581679	2581717	trf	19	2.0	19	100	0	76	15	36	21	26	1.93	GCGTCTTATCCGGCCTACA
NC_000913.3	2662307	2662583	trf	91	3.0	91	97	0	507	19	28	29	22	1.98	TGTCGGATGCGGCGTGAACGCCTTATCCGACCTACGGTTCTGTTCACTGTAGGCCTGATAAGACGCATTACGCGTCGCATCAGGCAACGGC
NC_000913.3	2765411	2765463	trf	8	6.5	8	100	0	104	25	26	25	23	2.00	GCACTATG
NC_000913.3	2779097	2779160	trf	18	3.2	18	74	23	63	4	9	42	42	1.58	GGGTCTGGCTTTGGATTT
NC_000913.3	2779115	2779168	trf	24	2.2	24	83	6	63	5	11	45	37	1.64	GGGTCTGGCTTTGGATCGGGTATG
NC_000913.3	2862403	2862450	trf	24	2.0	24	83	8	60	38	21	19	21	1.94	AACGGTCTACCAACAGGTAAAATT
NC_000913.3	2921805	2921835	trf	15	2.0	15	93	0	51	46	23	16	13	1.82	TAAACATCGACCAGA
NC_000913.3	2947384	2947685	trf	110	2.7	109	98	1	575	23	27	30	17	1.97	GACGCGGGGTGGAGCAGCCTGGTAGCTCGTCGGGCTCATAACCCGAAGGTCGTCGGTTCAAATCCGGCCCCCGCAACCAATAAAATTTGATGAAGTAAAGCAGTACGGT
NC_000913.3	3136571	3136602	trf	16	2.0	16	93	6	55	51	0	9	38	1.35	ATAAATATTGGAATAT
NC_000913.3	3194542	3195275	trf	377	1.9	377	90	2	1181	26	22	27	23	2.00	ATCCCTGGCCCAAAAAGCCGGGGATTTTTTATATCTGCGTTCCGCTAAAAAGTGCAAATGATCAGGACGTTGCAGCATTTTGCGTGACCGCTCGGGGAAGGCAAAACTGCATCAGAGAAAGCATTGCGCGGGGTCCGGCGCTCATCAACAATCGGGGAGGCAGCAAGGGGCTGAAACGGGAAAGCCCCTCCCGAAGAAGGGGGCCTTACAGAAGGAAAGGGTTATGATGAAGCTCGTCATCATACTGATTGTGTTGTTACTCGTAAGTTTCCCAGCTTACTAACAACCAATCAGAGGGGGGAGAAATCCTCCCTCACCCTTGTTCCTTTACTCTAGGTTGAAAAAAAATCAGCGTCAAGAAGGTTTCATTAACACAT
NC_000913.3	3231249	3231534	trf	100	2.8	100	87	4	407	20	33	28	18	1.96	CTGGCGGATGCGGCGTGAACGCCTTATCCGCCCTACATGTGAATTCCCGTAGGCCGGATAAAACGCGACAAGCGTCGCATCCGGCAACTGCACCGCGCCA
NC_000913.3	3269510	3269551	trf	18	2.3	19	79	12	50	51	14	12	21	1.75	AATATAACACAGATGAAGC
NC_000913.3	3269845	3270238	trf	113	3.5	113	96	1	700	26	25	22	25	2.00	AAACCCGCCGAAGCGGGTTTTTACGTAAATCAGGTGAAACTGACCGATAAGCCGCTTTCTTTTGGGTATAGTGTCGTGGACAGTCATTCATCTTTCTGCCCCTCCAAAAGCAA
NC_000913.3	3315412	3315462	trf	24	2.1	24	88	7	75	12	30	20	38	1.88	CGACGCGCTTCTTCTTCAGCTTTA
NC_000913.3	3315556	3315623	trf	24	2.8	24	83	0	80	11	31	22	34	1.90	GCAGCTTCACGTTTAGCTTGTTCA
NC_000913.3	3315649	3315705	trf	24	2.3	24	84	6	69	5	41	21	32	1.76	TCTTCCGCCTCACGCTGCGCTTGC
NC_000913.3	3392069	3392393	trf	91	3.5	91	96	1	578	19	29	29	21	1.98	ACGGCTGCCGGATGCGGCGTAAACGCCCTATCCGACCTACGGTTATGTTCCGTTTGTAGGCCTGATAAGACGCACAGCGTCGCATCAGGCA
NC_000913.3	3468886	3468935	trf	24	2.0	25	84	11	66	14	20	36	28	1.92	TGTTATCCGGAGTTGGGATCACCGG
NC_000913.3	3469208	3469255	trf	18	2.6	18	82	0	58	19	27	29	23	1.98	AACATCCGGTGCCGGTTT
NC_000913.3	3496959	3496989	trf	13	2.4	13	94	5	53	6	0	6	86	0.70	TTTTTGTTTTTAT
NC_000913.3	3950339	3950376	trf	15	2.5	15	90	0	56	16	10	37	35	1.83	GTGATTAGCCTGGTC
NC_000913.3	3986324	3986354	trf	15	1.9	16	93	6	53	33	16	20	30	1.94	TATTCACTCAGGAAGT
NC_000913.3	4015229	4015268	trf	19	2.0	20	85	5	53	20	35	35	7	1.81	TGGCCAGAAACACGCGCGGC
NC_000913.3	4027319	4027609	trf	98	2.9	98	92	2	458	19	27	30	22	1.98	ATGCCTGATGCGACGCTGTCGCGTCTTATCGTGCCTACAAATAGTCCGAACCGTAGGCCGGATAAGGCGTTTACGCCGCATCCGGCAATTGGTGCATG
NC_000913.3	4094309	4094718	trf	92	4.4	92	95	0	719	19	32	27	21	1.97	CGACCTGTAGGCCGGATAAGGCACTTGTGCCGCATCCGGCAATCAATGCCTGATGCGACGCTGTCGCGTCTTATCAGGCCTACAACTATTGC
NC_000913.3	4153345	4153693	trf	123	2.8	123	97	0	660	19	25	32	22	1.98	TGTAGGTCGGATAAGATGCGCAAGTATCGCATCCGACATTATTGCGGCACTGGAGTTTGGCAACAGTGCCGGATGCGGCGCGAGCGCCTTATCCGGCCTACGGTTGGGCATCGTTTGAGTCAC
NC_000913.3	4260378	4260450	trf	30	2.4	30	83	4	83	51	6	15	26	1.68	AATTAGATAATAGAGATGCAATCAAAGATA
NC_000913.3	4295834	4296433	trf	113	5.3	113	97	0	1112	21	27	26	24	2.00	GCCTGATGCGACGCTTAACGCGTCTTATCAGGCCTACGCCAGACAGCGCAATAGCCTGATTTAGCGTGATTTTGTAGGTCGGATAAGGCGTTTATGCCGCATCCGACATCAAC
NC_000913.3	4325804	4326380	trf	100	5.8	100	96	0	1055	19	27	34	18	1.95	GGCCTGATAAGACGCGCAAGCGTCGCATCAGGCAGTCGGCACCGTTGCCGGATGCGGCGTAAACGCCTTATCCGGCCTACGGAGGGTGCGGGAATTTGTA
NC_000913.3	4372629	4372665	trf	9	4.0	9	88	0	54	11	16	55	16	1.68	GGCGGCATG
NC_000913.3	4380530	4380566	trf	18	2.0	18	88	0	54	8	36	22	33	1.84	CTTATCGGCTGCATCCGC
NC_000913.3	4392359	4392660	trf	111	2.7	112	98	0	577	23	26	29	20	1.99	GCGGGAATAGCTCAGTTGGTAGAGCACGACCTTGCCAAGGTCGGGGTCGCGAGTTCGAGTCTCGTTTCCCGCTCCAAAATTTGAAAAGTGCTGCAAAGCACAGACCACCCAA
NC_000913.3	4439795	4439829	trf	17	2.0	17	100	0	68	41	11	23	23	1.87	AAAGTGCTATGCAGTAA
NC_000913.3	4475991	4476215	trf	18	12.5	17	80	5	169	43	12	15	28	1.83	TTAAATAATCTCAGGAG
NC_000913.3	4476007	4476215	trf	54	3.9	54	77	6	197	43	12	15	27	1.84	AGTTAAATAATCTACAGGAGTTAAATAATCCTCAGGAGTTAAATAATCCACAGA
NC_000913.3	4476880	4476920	trf	15	2.6	14	88	11	53	30	2	15	52	1.55	TTTTATGAATGATT
NC_000913.3	4606077	4606402	trf	121	2.8	116	89	6	471	22	31	25	21	1.98	TTGGTGCGAGGGGGGGGACTTGAACCCCCACGTCCGTAAGGACACTAACACCTGAAGCTAGCGCGTCTACCAATTCCGCCACCTTCGCACAGTCAGCTATATATCATATCGCTCGT
NC_000913.3	4614254	4614668	trf	101	4.1	101	95	0	729	18	30	29	21	1.97	CCGTAGGCCGGATAAGGCGTTCACGCCGCATCCGGCAGTTGGCGCACAATGCCTGATGCGACGCTTGACGCGTCTTATCATGCCTACAAGTCTGTGCCGAA
NC_000913.3	4621731	4621765	trf	12	2.8	12	86	0	50	35	20	5	38	1.77	AATCTATTCAAG
```
