## Supplementary material for "Electronic Mapping of a Bacterial Genome with Dual Solid-State Nanopores and Active Single-Molecule Control": ecoli_NC_000913.3.tf (part 1 of 5)

```
>NC_000913.3
agcttttcattctgactgcaacgggcaatatgtctctgtgtggattaaaa
aaagagtgtctgatagcagcttctgaactggttacctgccgtgagtaaat
taaaattttattgacttaggtcactaaatactttaaccaatataggcata
gcgcacagacagataaaaattacagagtacacaacatccatgaaacgcat
tagcaccaccattaccaccaccatcaccattaccacaggtaacggtgcgg
gctgacgcgtacaggaaacacagaaaaaagcccgcacctgacagtgcggg
ctttttttttcgaccaaaggtaacgaggtaacaaccatgcgagtgttgaa
gttcggcggtacatcagtggcaaatgcagaacgttttctgcgtgttgccg
atattctggaaagcaatgccaggcaggggcaggtggccaccgtcctctct
gcccccgccaaaatcaccaaccacctggtggcgatgattgaaaaaaccat
tagcggccaggatgctttacccaatatcagcgatgccgaacgtatttttg
ccgaacttttgacgggactcgccgccgcccagccggggttcccgctggcg
caattgaaaactttcgtcgatcaggaatttgcccaaataaaacatgtcct
gcatggcattagtttgttggggcagtgcccggatagcatcaacgctgcgc
tgatttgccgtggcgagaaaatgtcgatcgccattatggccggcgtatta
gaagcgcgcggtcacaacgttactgttatcgatccggtcgaaaaactgct
ggcagtggggcattacctcgaatctaccgtcgatattgctgagtccaccc
gccgtattgcggcaagccgcattccggctgatcacatggtgctgatggca
ggtttcaccgccggtaatgaaaaaggcgaactggtggtgcttggacgcaa
cggttccgactactctgctgcggtgctggctgcctgtttacgcgccgatt
gttgcgagatttggacggacgttgacggggtctatacctgcgacccgcgt
caggtgcccgatgcgaggttgttgaagtcgatgtcctaccaggaagcgat
ggagctttcctacttcggcgctaaagttcttcacccccgcaccattaccc
ccatcgcccagttccagatcccttgcctgattaaaaataccggaaatcct
caagcaccaggtacgctcattggtgccagccgtgatgaagacgaattacc
ggtcaagggcatttccaatctgaataacatggcaatgttcagcgtttctg
gtccggggatgaaagggatggtcggcatggcggcgcgcgtctttgcagcg
atgtcacgcgcccgtatttccgtggtgctgattacgcaatcatcttccga
atacagcatcagtttctgcgttccacaaagcgactgtgtgcgagctgaac
gggcaatgcaggaagagttctacctggaactgaaagaaggcttactggag
ccgctggcagtgacggaacggctggccattatctcggtggtaggtgatgg
tatgcgcaccttgcgtgggatctcggcgaaattctttgccgcactggccc
gcgccaatatcaacattgtcgccattgctcagggatcttctgaacgctca
atctctgtcgtggtaaataacgatgatgcgaccactggcgtgcgcgttac
tcatcagatgctgttcaataccgatcaggttatcgaagtgtttgtgattg
gcgtcggtggcgttggcggtgcgctgctggagcaactgaagcgtcagcaa
agctggctgaagaataaacatatcgacttacgtgtctgcggtgttgccaa
ctcgaaggctctgctcaccaatgtacatggccttaatctggaaaactggc
aggaagaactggcgcaagccaaagagccgtttaatctcgggcgcttaatt
cgcctcgtgaaagaatatcatctgctgaacccggtcattgttgactgcac
ttccagccaggcagtggcggatcaatatgccgacttcctgcgcgaaggtt
tccacgttgtcacgccgaacaaaaaggccaacacctcgtcgatggattac
taccatcagttgcgttatgcggcggaaaaatcgcggcgtaaattcctcta
tgacaccaacgttggggctggattaccggttattgagaacctgcaaaatc
tgctcaatgcaggtgatgaattgatgaagttctccggcattctttctggt
tcgctttcttatatcttcggcaagttagacgaaggcatgagtttctccga
ggcgaccacgctggcgcgggaaatgggttataccgaaccggacccgcgag
atgatctttctggtatggatgtggcgcgtaaactattgattctcgctcgt
gaaacgggacgtgaactggagctggcggatattgaaattgaacctgtgct
gcccgcagagtttaacgccgagggtgatgttgccgcttttatggcgaatc
tgtcacaactcgacgatctctttgccgcgcgcgtggcgaaggcccgtgat
gaaggaaaagttttgcgctatgttggcaatattgatgaagatggcgtctg
ccgcgtgaagattgccgaagtggatggtaatgatccgctgttcaaagtga
aaaatggcgaaaacgccctggccttctatagccactattatcagccgctg
ccgttggtactgcgcggatatggtgcgggcaatgacgttacagctgccgg
tgtctttgctgatctgctacgtaccctctcatggaagttaggagtctgac
atggttaaagtttatgccccggcttccagtgccaatatgagcgtcgggtt
tgatgtgctcggggcggcggtgacacctgttgatggtgcattgctcggag
atgtagtcacggttgaggcggcagagacattcagtctcaacaacctcgga
cgctttgccgataagctgccgtcagaaccacgggaaaatatcgtttatca
gtgctgggagcgtttttgccaggaactgggtaagcaaattccagtggcga
tgaccctggaaaagaatatgccgatcggttcgggcttaggctccagtgcc
tgttcggtggtcgcggcgctgatggcgatgaatgaacactgcggcaagcc
gcttaatgacactcgtttgctggctttgatgggcgagctggaaggccgta
tctccggcagcattcattacgacaacgtggcaccgtgttttctcggtggt
atgcagttgatgatcgaagaaaacgacatcatcagccagcaagtgccagg
gtttgatgagtggctgtgggtgctggcgtatccggggattaaagtctcga
cggcagaagccagggctattttaccggcgcagtatcgccgccaggattgc
attgcgcacgggcgacatctggcaggcttcattcacgcctgctattcccg
tcagcctgagcttgccgcgaagctgatgaaagatgttatcgctgaaccct
accgtgaacggttactgccaggcttccggcaggcgcggcaggcggtcgcg
gaaatcggcgcggtagcgagcggtatctccggctccggcccgaccttgtt
cgctctgtgtgacaagccggaaaccgcccagcgcgttgccgactggttgg
gtaagaactacctgcaaaatcaggaaggttttgttcatatttgccggctg
gatacggcgggcgcacgagtactggaaaactaaatgaaactctacaatct
gaaagatcacaacgagcaggtcagctttgcgcaagccgtaacccaggggt
tgggcaaaaatcaggggctgttttttccgcacgacctgccggaattcagc
ctgactgaaattgatgagatgctgaagctggattttgtcacccgcagtgc
gaagatcctctcggcgtttattggtgatgaaatcccacaggaaatcctgg
aagagcgcgtgcgcgcggcgtttgccttcccggctccggtcgccaatgtt
gaaagcgatgtcggttgtctggaattgttccacgggccaacgctggcatt
taaagatttcggcggtcgctttatggcacaaatgctgacccatattgcgg
gtgataagccagtgaccattctgaccgcgacctccggtgataccggagcg
gcagtggctcatgctttctacggtttaccgaatgtgaaagtggttatcct
ctatccacgaggcaaaatcagtccactgcaagaaaaactgttctgtacat
tgggcggcaatatcgaaactgttgccatcgacggcgatttcgatgcctgt
caggcgctggtgaagcaggcgtttgatgatgaagaactgaaagtggcgct
agggttaaactcggctaactcgattaacatcagccgtttgctggcgcaga
tttgctactactttgaagctgttgcgcagctgccgcaggagacgcgcaac
cagctggttgtctcggtgccaagcggaaacttcggcgatttgacggcggg
tctgctggcgaagtcactcggtctgccggtgaaacgttttattgctgcga
ccaacgtgaacgataccgtgccacgtttcctgcacgacggtcagtggtca
cccaaagcgactcaggcgacgttatccaacgcgatggacgtgagtcagcc
gaacaactggccgcgtgtggaagagttgttccgccgcaaaatctggcaac
tgaaagagctgggttatgcagccgtggatgatgaaaccacgcaacagaca
atgcgtgagttaaaagaactgggctacacttcggagccgcacgctgccgt
agcttatcgtgcgctgcgtgatcagttgaatccaggcgaatatggcttgt
tcctcggcaccgcgcatccggcgaaatttaaagagagcgtggaagcgatt
ctcggtgaaacgttggatctgccaaaagagctggcagaacgtgctgattt
acccttgctttcacataatctgcccgccgattttgctgcgttgcgtaaat
tgatgatgaatcatcagtaaaatctattcattatctcaatcaggccgggt
ttgcttttatgcagcccggcttttttatgaagaaattatggagaaaaatg
acagggaaaaaggagaaattctcaataaatgcggtaacttagagattagg
attgcggagaataacaaccgccgttctcatcgagtaatctccggatatcg
acccataacgggcaatgataaaaggagtaacctgtgaaaaagatgcaatc
tatcgtactcgcactttccctggttctggtcgctcccatggcagcacagg
ctgcggaaattacgttagtcccgtcagtaaaattacagataggcgatcgt
gataatcgtggctattactgggatggaggtcactggcgcgaccacggctg
gtggaaacaacattatgaatggcgaggcaatcgctggcacctacacggac
cgccgccaccgccgcgccaccataagaaagctcctcatgatcatcacggc
ggtcatggtccaggcaaacatcaccgctaaatgacaaatgccgggtaaca
atccggcattcagcgcctgatgcgacgctggcgcgtcttatcaggcctac
gttaattctgcaatatattgaatctgcatgcttttgtaggcaggataagg
cgttcacgccgcatccggcattgactgcaaacttaacgctgctcgtagcg
tttaaacaccagttcgccattgctggaggaatcttcatcaaagaagtaac
cttcgctattaaaaccagtcagttgctctggtttggtcagccgattttca
ataatgaaacgactcatcagaccgcgtgctttcttagcgtagaagctgat
gatcttaaatttgccgttcttctcatcgaggaacaccggcttgataatct
cggcattcaatttcttcggcttcaccgatttaaaatactcatctgacgcc
agattaatcaccacattatcgccttgtgctgcgagcgcctcgttcagctt
gttggtgatgatatctccccagaattgatacagatctttccctcgggcat
tctcaagacggatccccatttccagacgataaggctgcattaaatcgagc
gggcggagtacgccatacaagccggaaagcattcgcaaatgctgttgggc
aaaatcgaaatcgtcttcgctgaaggtttcggcctgcaagccggtgtaga
catcacctttaaacgccagaatcgcctggcgggcattcgccggcgtgaaa
tctggctgccagtcatgaaagcgagcggcgttgatacccgccagtttgtc
gctgatgcgcatcagcgtgctaatctgcggaggcgtcagtttccgcgcct
catggatcaactgctgggaattgtctaacagctccggcagcgtatagcgc
gtggtggtcaacgggctttggtaatcaagcgttttcgcaggtgaaataag
aatcagcatatccagtccttgcaggaaatttatgccgactttagcaaaaa
atgagaatgagttgatcgatagttgtgattactcctgcgaaacatcatcc
cacgcgtccggagaaagctggcgaccgatatccggataacgcaatggatc
aaacaccgggcgcacgccgagtttacgctggcgtagataatcactggcaa
tggtatgaaccacaggcgagagcagtaaaatggcggtcaaattggtaata
gccatgcaggccattatgatatctgccagttgccacatcagcggaaggct
tagcaaggtgccgccgatgaccgttgcgaaggtgcagatccgcaaacacc
agatcgctttagggttgttcaggcgtaaaaagaagagattgttttcggca
taaatgtagttggcaacgatggagctgaaggcaaacagaataaccacaag
ggtaacaaactcagcaccccaggaacccattagcacccgcatcgccttct
ggataagctgaataccttccagcggcatgtaggttgtgccgttacccgcc
agtaatatcagcatggcgcttgccgtacagatgaccagggtgtcgataaa
aatgccaatcatctggacaatcccttgcgctgccggatgcggaggccagg
acgccgctgccgctgccgcgtttggcgtcgaacccattcccgcctcattg
gaaaacatactgcgctgaaaaccgttagtaatcgcctggcttaaggtata
tcccgccgcgccgcctgccgcttcctgccagccaaaagcactctcaaaaa
tagaccaaatgacgtggggaagttgcccgatattcattacgcaaattacc
aggctggtcagtacccagattatcgccatcaacgggacaaagccctgcat
gagccgggcgacgccatgaagaccgcgagtgattgccagcagagtaaaga
cagcgagaataatgcctgtcaccagcgggggaaaatcaaaagaaaaactc
agggcgcgggcaacggcgttcgcttgaactccgctgaaaattatgccata
ggcgatgagcaaaaagacggcgaacagaacgcccatccagcgcatcccca
gcccgcgcgccatataccatgccggtccgccacgaaactgcccattgacg
tcacgttctttataaagttgtgccagagaacattcggcaaacgaggtcgc
catgccgataaacgcggcaacccacatccaaaagacggctccaggtccac
cggcggtaatagccagcgcaacgccggccaggttgccgctacccacgcgc
gccgcaagactggtacacaatgactgaaatgaggttaaaccgcctggctg
tggatgaatgctatttttaagacttttgccaaactggcggatgtagcgaa
actgcacaaatccggtgcgaaaagtgaaccaacaacctgcgccgaagagc
aggtaaatcattaccgatccccaaaggacgctgttaatgaaggagaaaaa
atctggcatgcatatccctcttattgccggtcgcgatgactttcctgtgt
aaacgttaccaattgtttaagaagtatatacgctacgaggtacttgataa
cttctgcgtagcatacatgaggttttgtataaaaatggcgggcgatatca
acgcagtgtcagaaatccgaaacagtctcgcctggcgataaccgtcttgt
cggcggttgcgctgacgttgcgtcgtgatatcatcagggcagaccggtta
catccccctaacaagctgtttaaagagaaatactatcatgacggacaaat
tgacctcccttcgtcagtacaccaccgtagtggccgacactggggacatc
gcggcaatgaagctgtatcaaccgcaggatgccacaaccaacccttctct
cattcttaacgcagcgcagattccggaataccgtaagttgattgatgatg
ctgtcgcctgggcgaaacagcagagcaacgatcgcgcgcagcagatcgtg
gacgcgaccgacaaactggcagtaaatattggtctggaaatcctgaaact
ggttccgggccgtatctcaactgaagttgatgcgcgtctttcctatgaca
ccgaagcgtcaattgcgaaagcaaaacgcctgatcaaactctacaacgat
gctggtattagcaacgatcgtattctgatcaaactggcttctacctggca
gggtatccgtgctgcagaacagctggaaaaagaaggcatcaactgtaacc
tgaccctgctgttctccttcgctcaggctcgtgcttgtgcggaagcgggc
gtgttcctgatctcgccgtttgttggccgtattcttgactggtacaaagc
gaataccgataagaaagagtacgctccggcagaagatccgggcgtggttt
ctgtatctgaaatctaccagtactacaaagagcacggttatgaaaccgtg
gttatgggcgcaagcttccgtaacatcggcgaaattctggaactggcagg
ctgcgaccgtctgaccatcgcaccggcactgctgaaagagctggcggaga
gcgaaggggctatcgaacgtaaactgtcttacaccggcgaagtgaaagcg
cgtccggcgcgtatcactgagtccgagttcctgtggcagcacaaccagga
tccaatggcagtagataaactggcggaaggtatccgtaagtttgctattg
accaggaaaaactggaaaaaatgatcggcgatctgctgtaatcattctta
gcgtgaccgggaagtcggtcacgctacctcttctgaagcctgtctgtcac
tcccttcgcagtgtatcattctgtttaacgagactgtttaaacggaaaaa
tcttgatgaatactttacgtattggcttagtttccatctctgatcgcgca
tccagcggcgtttatcaggataaaggcatccctgcgctggaagaatggct
gacatcggcgctaaccacgccgtttgaactggaaacccgcttaatccccg
atgagcaggcgatcatcgagcaaacgttgtgtgagctggtggatgaaatg
agttgccatctggtgctcaccacgggcggaactggcccggcgcgtcgtga
cgtaacgcccgatgcgacgctggcagtagcggaccgcgagatgcctggct
ttggtgaacagatgcgccagatcagcctgcattttgtaccaactgcgatc
ctttcgcgtcaggtgggcgtgattcgcaaacaggcgctgatccttaactt
acccggtcagccgaagtctattaaagagacgctggaaggtgtgaaggacg
ctgagggtaacgttgtggtacacggtatttttgccagcgtaccgtactgc
attcagttgctggaagggccatacgttgaaacggcaccggaagtggttgc
agcattcagaccgaagagtgcaagacgcgacgttagcgaataaaaaaatc
cccccgagcggggggatctcaaaacaattagtgggattcaccaatcggca
gaacggtgcgaccaaactgctcgttcagtacttcacccatcgccagatag
attgcgctggcaccgcagatcagcccaatccagccggcaaagtggatgat
tgcggcgttaccggcaatgttaccgatcgccagcagggcaaacagcacgg
tcaggctaaagaaaacgaattgcagaacgcgtgcgcctttcagcgtgccg
aagaacataaacagcgtaaatacgccccacagacccaggtagacaccaag
gaactgtgcatttggcgcatcggtcagacccagtttcggcatcagcagaa
tcgcaaccagcgtcagccagaaagaaccgtaagaggtgaatgcggttaaa
ccgaaagtgttgccttttttgtactccagcagaccagcaaaaatttgcgc
gatgccgccgtagaaaatgcccatggcaagaataataccgtccagagcga
aataacccacgttgtgcaggttaagcagaatggtggtcatgccgaagccc
atcaggcccagcggtgccggattagccaacttagtgttgcccataattcc
tcaaaaatcatcatcgaatgaatggtgaaataatttccctgaataactgt
agtgttttcagggcgcggcataataatcagccagtggggcagtgtctacg
atcttttgaggggaaaatgaaaattttccccggtttccggtatcagacct
gagtggcgctaaccatccggcgcaggcaggcgatttgcagtacggctgga
atcgtcacgcgataggcgctgccgctgaccgctttaaccccatttagtgc
cgcacctacagggcctcccagccccgcgccgcgcagcaaaccatgcccaa
gtacgctcattgctgcgtgggtgcgtaaaatgcgggtcagttggctggaa
agcaaatgcgacacaccttttgccaataatttgtctttcatcagcagcgg
cagcagctcttccagctcattcaccctggcatcgaccgcgtgcagaaact
cctgcttatgttcctcgtccattttcttccaggtattacgcagaaattgt
tccagtaactgttgctcaatttcaaacgtagacatctctttgtcggcttt
cagcttcaatcgctttgaaacatcgagcaaaatggcccgatacaatttac
cgtgtccgcgcagtttgttggcgatactatcgccaccaaaatgctgtaat
tctccggcaatcagctgccagttgcggcgatgttgctcgggatgcccttc
catcgatttaaacagttcgttgcgcatcagtacgctggagaggcgagttt
tgcctttttcattatgggtgagcaatcgggcgaaatttgccaactgttcc
tcactacaatgctgaagaaaatccagatctgaatcattcaggtaattaac
attcattttttgtggcttctatattctggcgttagtcgtcgccgataatt
ttcagcgtggccatatccgatgagttcaccgtatgacccgaaaaggtgat
ttttgagacgcagcgtttattgtcgttatcgctgttaatgttgatccagt
cagtggtttgcccttcttttatttctgaaggaatattcaggctctgactg
gcgctacgggcggctttgaaataaaccgatgcaccgcttaactgtaaatc
gccatggtcggcagagagttgtatgcgtttcacaatgcgacaaacaggaa
gtttcagcgccagatcgttggtttcgttacgcggcattgcaatggcgccg
aggagtttatggtcgtttgcctgcgccgtgcagcacagcatcaggctaat
cgccaggctggcggaaatcgtaaaaacggatttcataaggattctcttag
tgggaagaggtagggggatgaatacccactagtttactgctgataaagag
aagattcaggcacgtaatcttttctttttattacaattttttgatgaatg
ccttggctgcgattcattctttatatgaataaaattgctgtcaattttac
gtcttgtcctgccatatcgcgaaatttctgcgcaaaagcacaaaaaattt
ttgcatctcccccttgatgacgtggtttacgaccccatttagtagtcaac
cgcagtgagtgagtctgcaaaaaaatgaaattgggcagttgaaaccagac
gtttcgcccctattacagactcacaaccacatgatgaccgaatatatagt
ggagacgtttagatgggtaaaataattggtatcgacctgggtactaccaa
ctcttgtgtagcgattatggatggcaccactcctcgcgtgctggagaacg
ccgaaggcgatcgcaccacgccttctatcattgcctatacccaggatggt
gaaactctagttggtcagccggctaaacgtcaggcagtgacgaacccgca
aaacactctgtttgcgattaaacgcctgattggtcgccgcttccaggacg
aagaagtacagcgtgatgtttccatcatgccgttcaaaattattgctgct
gataacggcgacgcatgggtcgaagttaaaggccagaaaatggcaccgcc
gcagatttctgctgaagtgctgaaaaaaatgaagaaaaccgctgaagatt
acctgggtgaaccggtaactgaagctgttatcaccgtaccggcatacttt
aacgatgctcagcgtcaggcaaccaaagacgcaggccgtatcgctggtct
ggaagtaaaacgtatcatcaacgaaccgaccgcagctgcgctggcttacg
gtctggacaaaggcactggcaaccgtactatcgcggtttatgacctgggt
ggtggtactttcgatatttctattatcgaaatcgacgaagttgacggcga
aaaaaccttcgaagttctggcaaccaacggtgatacccacctggggggtg
aagacttcgacagccgtctgatcaactatctggttgaagaattcaagaaa
gatcagggcattgacctgcgcaacgatccgctggcaatgcagcgcctgaa
agaagcggcagaaaaagcgaaaatcgaactgtcttccgctcagcagaccg
acgttaacctgccatacatcactgcagacgcgaccggtccgaaacacatg
aacatcaaagtgactcgtgcgaaactggaaagcctggttgaagatctggt
aaaccgttccattgagccgctgaaagttgcactgcaggacgctggcctgt
ccgtatctgatatcgacgacgttatcctcgttggtggtcagactcgtatg
ccaatggttcagaagaaagttgctgagttctttggtaaagagccgcgtaa
agacgttaacccggacgaagctgtagcaatcggtgctgctgttcagggtg
gtgttctgactggtgacgtaaaagacgtactgctgctggacgttaccccg
ctgtctctgggtatcgaaaccatgggcggtgtgatgacgacgctgatcgc
gaaaaacaccactatcccgaccaagcacagccaggtgttctctaccgctg
aagacaaccagtctgcggtaaccatccatgtgctgcagggtgaacgtaaa
cgtgcggctgataacaaatctctgggtcagttcaacctagatggtatcaa
cccggcaccgcgcggcatgccgcagatcgaagttaccttcgatatcgatg
ctgacggtatcctgcacgtttccgcgaaagataaaaacagcggtaaagag
cagaagatcaccatcaaggcttcttctggtctgaacgaagatgaaatcca
gaaaatggtacgcgacgcagaagctaacgccgaagctgaccgtaagtttg
aagagctggtacagactcgcaaccagggcgaccatctgctgcacagcacc
cgtaagcaggttgaagaagcaggcgacaaactgccggctgacgacaaaac
tgctatcgagtctgcgctgactgcactggaaactgctctgaaaggtgaag
acaaagccgctatcgaagcgaaaatgcaggaactggcacaggtttcccag
aaactgatggaaatcgcccagcagcaacatgcccagcagcagactgccgg
tgctgatgcttctgcaaacaacgcgaaagatgacgatgttgtcgacgctg
aatttgaagaagtcaaagacaaaaaataatcgccctataaacgggtaatt
atactgacacgggcgaaggggaatttcctctccgcccgtgcattcatcta
ggggcaatttaaaaaagatggctaagcaagattattacgagattttaggc
gtttccaaaacagcggaagagcgtgaaatcagaaaggcctacaaacgcct
ggccatgaaataccacccggaccgtaaccagggtgacaaagaggccgagg
cgaaatttaaagagatcaaggaagcttatgaagttctgaccgactcgcaa
aaacgtgcggcatacgatcagtatggtcatgctgcgtttgagcaaggtgg
catgggcggcggcggttttggcggcggcgcagacttcagcgatatttttg
gtgacgttttcggcgatatttttggcggcggacgtggtcgtcaacgtgcg
gcgcgcggtgctgatttacgctataacatggagctcaccctcgaagaagc
tgtacgtggcgtgaccaaagagatccgcattccgactctggaagagtgtg
acgtttgccacggtagcggtgcaaaaccaggtacacagccgcagacttgt
ccgacctgtcatggttctggtcaggtgcagatgcgccagggattcttcgc
tgtacagcagacctgtccacactgtcagggccgcggtacgctgatcaaag
atccgtgcaacaaatgtcatggtcatggtcgtgttgagcgcagcaaaacg
ctgtccgttaaaatcccggcaggggtggacactggagaccgcatccgtct
tgcgggcgaaggtgaagcgggcgagcatggcgcaccggcaggcgatctgt
acgttcaggttcaggttaaacagcacccgattttcgagcgtgaaggcaac
aacctgtattgcgaagtcccgatcaacttcgctatggcggcgctgggtgg
cgaaatcgaagtaccgacccttgatggtcgcgtcaaactgaaagtgcctg
gcgaaacccagaccggtaagctattccgtatgcgcggtaaaggcgtcaag
tctgtccgcggtggcgcacagggtgatttgctgtgccgcgttgtcgtcga
aacaccggtaggcctgaacgaaaggcagaaacagctgctgcaagagctgc
aagaaagcttcggtggcccaaccggcgagcacaacagcccgcgctcaaag
agcttctttgatggtgtgaagaagttttttgacgacctgacccgctaacc
tccccaaaagcctgcccgtgggcaggcctgggtaaaaatagggtgcgttg
aagatatgcgagcacctgtaaagtggcggggatcactcccataagcgcta
acttaagggttgtggtattacgcctgatatgatttaacgtgccgatgaat
tactctcacgataactggtcagcaattctggcccatattggtaagcccga
agaactggatacttcggcacgtaatgccggggctctaacccgccgccgcg
aaattcgtgatgctgcaactctgctacgtctggggctggcttacggcccc
ggggggatgtcattacgtgaagtcactgcatgggctcagctccatgacgt
tgcaacattatctgacgtggctctcctgaagcggctgcggaatgccgccg
actggtttggcatacttgccgcacaaacacttgctgtacgcgccgcagtt
acgggttgtacaagcggaaagagattgcgtcttgtcgatggaacagcaat
cagtgcgcccgggggcggcagcgctgaatggcgactacatatgggatatg
atcctcatacctgtcagttcactgattttgagctaaccgacagcagagac
gctgaacggctggaccgatttgcgcaaacggcagacgagatacgcattgc
tgaccggggattcggttcgcgtcccgaatgtatccgctcacttgcttttg
gagaagctgattatatcgtccgggttcactggcgaggattgcgctggtta
actgcagaaggaatgcgctttgacatgatgggttttctgcgcgggctgga
ttgcggtaagaacggtgaaaccactgtaatgataggcaattcaggtaata
aaaaagccggagctccctttccggcacgtctcattgccgtatcacttcct
cccgaaaaagcattaatcagtaaaacccgactgctcagcgagaatcgtcg
aaaaggacgagtagttcaggcggaaacgctggaagcagcgggccatgtgc
tattgctaacatcattaccggaagatgaatattcagcagagcaagtggct
gattgttaccgtctgcgatggcaaattgaactggcttttaagcggctcaa
aagtttgctgcacctggatgctttgcgtgcaaaggaacctgaactcgcga
aagcgtggatatttgctaatctactcgccgcatttttaattgacgacata
atccagccatcgctggatttcccccccagaagtgccggatccgaaaagaa
gaactaactcgttgtggagaataacaaaaatggtcatctggagcttacag
gtggccattcgtgggacagtatccctgacagcctacaaaacgcaattgaa
gaacgcgaggcatcgtcttaacgaggcaccgaggcgtcgcattcttcaga
tggttcaacccttaagttagcgcttatgggatcactccccgccgttgctc
ttactcggattcgtaagccgtgaaaacagcaacctccgtctggccagttc
ggatgtgaacctcacagaggtcttttctcgttaccagcgccgccactacg
gcggtgatacagatgacgatcagggcgacaatcatcgccttatgctgctt
cattgctctcttctccttgaccttacggtcagtaagaggcactctacatg
tgttcagcatataggaggcctcgggttgatggtaaaatatcactcggggc
ttttctctatctgccgttcagctaatgcctgagacagacagcctcaagca
cccgccgctattatatcgctctctttaacccattttgttttatcgattct
aatcctgaagacgcctcgcatttttgtggcgtaattttttaatgatttaa
ttatttaactttaatttatctcttcatcgcaattattgacgacaagctgg
attatttttgaaatattggcctaacaagcatcgccgactgacaacaaatt
aattattacttttcctaattaatccctcaggaatcctcaccttaagctat
gattatctaggcttagggtcactcgtgagcgcttacagccgtcaaaaacg
catctcaccgctgatggcgcaaattcttcaatagctcgtaaaaaacgaat
tattcctacactataatctgattttaacgatgattcgtgcggggtaaaat
agtaaaaacgatctattcacctgaaagagaaataaaaagtgaaacatctg
catcgattctttagcagtgatgcctcgggaggcattattcttatcattgc
cgctatcctggcgatgattatggccaacagcggcgcaaccagtggatggt
atcacgactttctggagacgccggttcagctccgggttggttcactcgaa
atcaacaaaaacatgctgttatggataaatgacgcgctgatggcggtatt
tttcctgttagtcggtctggaagttaaacgtgaactgatgcaaggatcgc
tagccagcttacgccaggccgcatttccagttatcgccgctattggtggg
atgattgtgccggcattactctatctggcttttaactatgccgatccgat
tacccgcgaagggtgggcgatcccggcggctactgacattgcttttgcac
ttggtgtactggcgctgttgggaagtcgtgttccgttagcgctgaagatc
tttttgatggctctggctattatcgacgatcttggggccatcattatcat
cgcattgttctacactaatgacttatcgatggcctctcttggcgtcgcgg
ctgtagcaattgcggtactcgcggtattgaatctgtgtggtgcacgccgc
acgggcgtctatattcttgttggcgtggtgttgtggactgcggtgttgaa
atcgggggttcacgcaactctggcgggggtaattgtcggcttctttattc
ctttgaaagagaagcatgggcgttctccagcgaagcgactggagcatgtg
ttgcacccgtgggtggcgtatctgattttgccgctgtttgcatttgctaa
tgctggcgtttcactgcaaggcgtcacgctggatggcttgacctccattc
tgccattggggatcatcgctggcttgctgattggcaaaccgctggggatt
agtctgttctgctggttggcgctgcgtttgaaactggcgcatctgcctga
gggaacgacttatcagcaaattatggtggtggggatcctgtgcggtatcg
gttttactatgtctatctttattgccagcctggcctttggtagcgtagat
ccagaactgattaactgggcgaaactcggtatcctggtcggttctatctc
ttcggcggtaattggatacagctggttacgcgttcgtttgcgtccatcag
tttgacaggacggtttaccggggagccataaacggctcccttttcattgt
tatcagggagagaaatgagcatgtctcatatcaattacaaccacttgtat
tacttctggcatgtctataaagaaggttccgtggttggcgcagcggaggc
gctttatttaactccacaaaccattaccggacagattcgagcgctggaag
agcgcctgcaaggcaaattatttaaacgcaagggacgtggtctcgaaccc
agcgagctgggagaactggtctatcgctatgccgataaaatgttcacctt
aagccaggaaatgctggatattgtgaactatcgcaaagaatccaatttat
tgtttgacgttggcgtggctgatgcactttccaaacgcctggtcagtagc
gtacttaacgccgcagtggtagaaggcgagcccattcatcttcgctgctt
cgaatccacccacgaaatgctgctggagcaattaagtcagcataaactgg
atatgatcatttctgactgtccgatagactctacgcagcaggaaggcctg
ttctccgtgagaattggcgaatgtggcgtgagtttctggtgtacaaatcc
accaccagaaaaaccgttcccggcttgtctggaagaacggcgacttttga
ttcctgggcgacgttcaatgttagggcgcaaattgcttaactggtttaac
tcccagggattaaacgtagaaatcctcggcgagtttgatgatgccgcttt
gatgaaagcttttggtgcgatgcacaatgcaatcttcgttgccccaacgc
tttatgcatatgacttttatgccgataaaactgtcgtagaaattggtcgc
gtcgagaatgtgatggaagagtaccatgctatttttgctgagcggatgat
tcagcacccggcggtacagcgaatctgcaatacggattattctgcgcttt
ttagtccagcggtgcgttaatcggcagctcccccaaagttaaggtggggg
agatagattagttgtacattaccacgattttgactcggctcattatttgc
ccgcttgagacattgtttccatatgtacgcgggcgaataaatagaggaat
ctgattacttccttcatggggatgctgaaaagagtagtaattgctggtaa
tgactccaacttattgatagtgttttatgttcagataatgcccgatgact
ttgtcatgcagctccaccgattttgagaacgacagcgacttccgtcccag
ccgtgccaggtgctgcctcagattcaggttatgccgctcaattcgctgcg
tatatcgcttgctgattacgtgcagctttcccttcaggcgggattcatac
agcggccagccatccgtcatccatatcaccacgtcaaagggtgacagcag
gctcataagacgccccagcgtcgccatagtgcgttcaccgaatacgtgcg
caacaaccgtcttccggagactgtcatacgcgtaaaacagccagcgctgg
cgcgatttagccccgacatagccccactgttcgtccatttccgcgcagac
gatgacgtcactgcccggctgtatgcgcgaggttaccgactgcggcctga
gttttttaagtgacgtaaaatcgtgttgaggccaacgcccataatgcggg
ctgttgcccggcatccaacgccattcatggccatatcaatgattttctgg
tgcgtaccgggttgagaagcggtgtaagtgaactgcagttgccatgtttt
acggcagtgagagcagagatagcgctgatgtccggcggtgcttttgccgt
tacgcaccaccccgtcagtagctgaacaggagggacagctgatagaaaca
gaagccactggagcacctcaaaaacaccatcatacactaaatcagtaagt
tggcagcatcacctacctcaatgtgtatcacaatatccatattctttgtg
ggggagtctggagattgagtagatattcttgttcagaatgtatcagccga
tggttctacgattcttaagccacgaagagttcagatagtacaacggcatg
tctcttttgactatctggcaaccggcagtgtgttctctcacgcatcacaa
aagcagcaggcataaaaaaacccgcttgcgcgggctttttcacaaagctt
cagcaaattggcgattaagccagtttgttgatctgtgcagtcaggttagc
cttatgacgtgcagctttgtttttgtggatcagacctttagcagcctgac
ggtccacgatcggttgcatttcgttaaatgctttctgtgcagcagctttg
tcgccagcttcgatagctgcgtatactttcttgatgaaagtacgcatcat
agagcgacggcttgcgttgtgcttacgagccttttcagactgaatggcgc
gcttcttagctgatttgatattagccaaggtccaactcccaaatgtgttc
tatatggacaattcaaaggccgaggaatatgcccttttagccttcttttg
tcaatggatttgtgcaaataagcgccgttaatgtgccggcactcgttacg
tagtgatggcgcaggattctaccagcttgcggggtgtgaatacagctttt
ccgcgataaaaattgcagcaggcggtcagtttcttcccgtgatttgcgcc
atggcaatgaaaagccacttctttctgatttcggtactcaatcgccggtt
aaccttgaccgctgtacaaggtatactcggacgattttcactgttttgag
ccagacatgaagctgatacgcggcatacataatctcagccaggccccgca
agaagggtgtgtgctgactattggtaatttcgacggcgtgcatcgcggtc
atcgcgcgctgttacagggcttgcaggaagaagggcgcaagcgcaactta
ccggtgatggtgatgctttttgaacctcaaccactggaactgtttgctac
cgataaagccccggcaagactgacccggctgcgggaaaaactgcgttacc
ttgcagagtgtggcgttgattacgtgctgtgcgtgcgtttcgacaggcgt
ttcgcggcgttaaccgcgcaaaatttcatcagcgatcttctggtgaagca
tttgcgcgtaaaatttcttgccgtaggtgatgatttccgctttggcgctg
gtcgtgaaggcgatttcttgttattacagaaagctggcatggaatacggc
ttcgatatcaccagtacgcaaactttttgcgaaggtggcgtgcgcatcag
cagcaccgccgtgcgtcaggcccttgcggatgacaatctggctctggcag
agagtttactggggcacccgtttgccatctccgggcgtgtagtccacggt
gatgaattagggcgcactataggtttcccgacggcgaatgtaccgctgcg
ccgtcaggtttccccggtgaaaggggtttatgcggtagaagtgctgggcc
tcggtgaaaagccgttacccggcgtggcaaacatcggaacacgcccaacg
gttgccggtattcgccagcagctggaagtgcatttgttagatgttgcaat
ggacctttacggtcgccatatacaagtagtgctgcgtaaaaaaatacgca
atgagcagcgatttgcgtcgctggacgaactgaaagcgcagattgcgcgt
gatgaattaaccgcccgcgaattttttgggctaacaaaaccggcttaagc
ctgttatgtaatcaaaccgaaatacggaaccgagaatctgatgagtgact
ataaatcaaccctgaatttgccggaaacagggttcccgatgcgtggcgat
ctcgccaagcgcgaacccggaatgctggcgcgttggactgatgatgatct
gtacggcatcatccgtgcggctaaaaaaggcaaaaaaaccttcattctgc
atgatggccctccttatgcgaatggcagcattcatattggtcactcggtt
aacaagattctgaaagacattatcgtgaagtccaaagggctttccggtta
tgactcgccgtatgtgcctggctgggactgccacggtctgccgatcgagc
tgaaagtcgagcaagaatacggtaagccgggtgagaaattcaccgccgcc
gagttccgcgccaagtgccgcgaatacgcggcgacccaggttgacggtca
acgcaaagactttatccgtctgggcgtgctgggcgactggtcgcacccgt
acctgaccatggacttcaaaactgaagccaacatcatccgcgcgctgggc
aaaatcatcggcaacggtcacctgcacaaaggcgcgaagccagttcactg
gtgcgttgactgccgttctgcgctggcggaagcggaagttgagtattacg
acaaaacttctccgtccatcgacgttgctttccaggcagtcgatcaggat
gcactgaaagcaaaatttgccgtaagcaacgttaacggcccaatctcgct
ggtaatctggaccaccacgccgtggactctgcctgccaaccgcgcaatct
ctattgcaccagatttcgactatgcgctggtgcagatcgacggtcaggcc
gtgattctggcgaaagatctggttgaaagcgtaatgcagcgtatcggcgt
gaccgattacaccattctcggcacggtaaaaggtgcggagcttgagctgc
tgcgctttacccatccgtttatgggcttcgacgttccggcaatcctcggc
gatcacgttaccctggatgccggtaccggtgccgttcacaccgcgcctgg
ccacggcccggacgactatgtgatcggtcagaaatacggcctggaaaccg
ctaacccggttggcccggacggcacttatctgccgggcacttatccgacg
ctggatggcgtgaacgtcttcaaagcgaacgacatcgtcgttgcgctgct
gcaggaaaaaggcgcgctgctgcacgttgagaaaatgcagcacagctatc
cgtgctgctggcgtcacaaaacgccgatcatcttccgcgcgacgccgcag
tggttcgtcagcatggatcagaaaggtctgcgtgcgcagtcactgaaaga
gatcaaaggcgtgcagtggatcccggactggggccaggcgcgtatcgagt
cgatggttgctaaccgtcctgactggtgtatctcccgtcagcgcacctgg
ggtgtaccgatgtcactgttcgtgcacaaagacacggaagagctgcatcc
gcgtacccttgaactgatggaagaagtggcaaaacgcgttgaagtcgatg
gcatccaggcgtggtgggatctcgatgcgaaagagatcctcggcgacgaa
gctgatcagtacgtgaaagtgccggacacattggatgtatggtttgactc
cggatctacccactcttctgttgttgacgtgcgtccggaatttgccggtc
acgcagcggacatgtatctggaaggttctgaccaacaccgcggctggttc
atgtcttccctaatgatctccaccgcgatgaagggtaaagcgccgtatcg
tcaggtactgacccacggctttaccgtggatggtcagggccgcaagatgt
ctaaatccatcggcaataccgtttcgccgcaggatgtgatgaacaaactg
ggcgcggatattctgcgtctgtgggtggcatcaaccgactacaccggtga
aatggccgtttctgacgagatcctgaaacgtgctgccgatagctatcgtc
gtatccgtaacaccgcgcgcttcctgctggcaaacctgaacggttttgat
ccagcaaaagatatggtgaaaccggaagagatggtggtactggatcgctg
ggccgtaggttgtgcgaaagcggcacaggaagacatcctcaaggcgtacg
aagcatacgatttccacgaagtggtacagcgtctgatgcgcttctgctcc
gttgagatgggttccttctacctcgacatcatcaaagaccgtcagtacac
cgccaaagcggacagtgtggcgcgtcgtagctgccagactgcgctatatc
acatcgcagaagcgctggtgcgctggatggcaccaatcctctccttcacc
gctgatgaagtgtggggctacctgccgggcgaacgtgaaaaatacgtctt
caccggtgagtggtacgaaggcctgtttggcctggcagacagtgaagcga
tgaacgatgcgttctgggacgagctgttgaaagtgcgtggcgaagtgaac
aaagtcattgagcaagcgcgtgccgacaagaaagtgggtggctcgctgga
agcggcagtaaccttgtatgcagaaccggaactgtcggcgaaactgaccg
cgctgggcgatgaattacgatttgtcctgttgacctccggcgctaccgtt
gcagactataacgacgcacctgctgatgctcagcagagcgaagtactcaa
agggctgaaagtcgcgttgagtaaagccgaaggtgagaagtgcccacgct
gctggcactacacccaggatgtcggcaaggtggcggaacacgcagaaatc
tgcggccgctgtgtcagcaacgtcgccggtgacggtgaaaaacgtaagtt
tgcctgatgagtcaatcgatctgttcaacagggctacgctggctgtggct
ggtggtagtcgtgctgattatcgatctgggcagcaaatacctgatcctcc
agaactttgctctgggggatacggtcccgctgttcccgtcgcttaatctg
cattatgcgcgtaactatggcgcggcgtttagtttccttgccgatagcgg
cggctggcagcgttggttctttgccggtattgcgattggtattagcgtga
tcctggcagtgatgatgtatcgctcgaaggccacgcagaagctaaacaat
atcgcttacgcgctgattattggcggcgcgctgggcaacctgttcgaccg
cctgtggcacggcttcgttgtcgatatgatcgacttctacgtcggcgact
ggcacttcgccaccttcaaccttgccgatactgccatctgtgtcggtgcg
gcactgattgtgctggaaggttttttgccttctagagcgaaaaaacaata
ataaaccctgccggatgcgatgctgacgcatcttatccggcctacagatt
gctgcgaaatcgtaggccggataaggcgtttacgccgcatccggcaaaaa
tccttaaatataagagcaaacctgcatgtctgaatctgtacagagcaata
gcgccgtcctggtgcacttcacgctaaaactcgacgatggcaccaccgcc
gagtctacccgcaacaacggtaaaccggcgctgttccgcctgggtgatgc
ttctctttctgaagggctggagcaacacctgttggggctgaaagtgggcg
ataaaaccaccttctcgttggagccagatgcggcgtttggcgtgccgtca
ccggacctgattcagtacttctcccgccgtgaatttatggatgcaggcga
gccagaaattggcgcaatcatgctttttaccgcaatggatggcagtgaga
tgcctggcgtgatccgcgaaattaacggcgactccattaccgttgatttc
aaccatccgctggccgggcagaccgttcattttgatattgaagtgctgga
aatcgatccggcactggaggcgtaacatgcagatcctgttggccaacccg
cgtggtttttgtgccggggtagaccgcgctatcagcattgttgaaaacgc
gctggccatttacggcgcaccgatatatgtccgtcacgaagtggtacata
accgctatgtggtcgatagcttgcgtgagcgtggggctatctttattgag
cagattagcgaagtaccggacggcgcgatcctgattttctccgcacacgg
tgtttctcaggcggtacgtaacgaagcaaaaagtcgcgatttgacggtgt
ttgatgccacctgtccgctggtgaccaaagtgcatatggaagtcgcccgc
gccagtcgccgtggcgaagaatctattctcatcggtcacgccgggcaccc
ggaagtggaagggacaatgggccagtacagtaacccggaagggggaatgt
atctggtcgaatcgccggacgatgtgtggaaactgacggtcaaaaacgaa
gagaagctctcctttatgacccagaccacgctgtcggtggatgacacgtc
tgatgtgatcgacgcgctgcgtaaacgcttcccgaaaattgtcggtccgc
gcaaagatgacatctgctacgccacgactaaccgtcaggaagcggtacgc
gccctggcagaacaggcggaagttgtgttggtggtcggttcgaaaaactc
ctccaactccaaccgtctggcggagctggcccagcgtatgggcaaacgcg
cgtttttgattgacgatgcgaaagacatccaggaagagtgggtgaaagag
gttaaatgcgtcggcgtgactgcgggcgcatcggctccggatattctggt
gcagaatgtggtggcacgtttgcagcagctgggcggtggtgaagccattc
cgctggaaggccgtgaagaaaacattgttttcgaagtgccgaaagagctg
cgtgtcgatattcgtgaagtcgattaagtcattagcagcctaagttatgc
gaaaatgccggtcttgttaccggcattttttatggagaaaacatgcgttt
acctatcttcctcgatactgaccccggcattgacgatgccgtcgccattg
ccgccgcgatttttgcacccgaactcgacctgcaactgatgaccaccgtc
gcgggtaatgtctcggttgagaaaactacccgcaatgccctgcaactgct
gcatttctggaatgcggagattccgctcgcccaaggggccgctgtgccac
tggtacgcgcaccgcgtgatgcggcatctgtgcacggcgaatcgggaatg
gctggctacgactttgttgagcacaaccgaaagccgctcgggataccggc
gtttctggcgattcgggatgccctgatgcgtgcaccagagcctgttaccc
tggtggccatcggcccgttaaccaatattgcgctgttactttcacaatgc
ccggaatgcaagccgtatattcgccgtctggtgatcatgggtggttctgc
cggacgcggcaactgtacgccaaacgccgagtttaatattgctgccgatc
cagaagctgctgcctgtgtcttccgcagtggtattgaaatcgtcatgtgc
ggtttggatgtcaccaatcaggcaatattaactcctgactatctctctac
actgccgcagttaaaccgtaccgggaaaatgcttcacgccctgtttagcc
actaccgtagcggcagtatgcaaagcggcttgcgaatgcacgatctctgc
gccatcgcctggctggtgcgcccggacctgttcactctcaaaccctgttt
tgtggcagtggaaactcagggcgaatttacctcaggcacgacggtggttg
atatcgacggttgcctgggcaagccagccaatgtacaggtggcattggat
ctggatgtgaaaggcttccagcagtgggtggctgaggtgctggctctggc
gtcgtaacctgtcacatgttattggcatgcagtcattcatcgactcatgc
ctttcactgatatccctccctgtttatcattaatttctaattatcagcgt
ttttggctggcggcgtagcgatgcgctggttactctgaaaacggtctatg
caaattaacaaaagagaatagctatgcatgatgcaaacatccgcgttgcc
atcgcgggagccggggggcgtatgggccgccagttgattcaggcggcgct
ggcattagagggcgtgcagttgggcgctgcgctggagcgtgaaggatctt
ctttactgggcagcgacgccggtgagctggccggagccgggaaaacaggc
gttaccgtgcaaagcagcctcgatgcggtaaaagatgattttgatgtgtt
tatcgattttacccgtccggaaggtacgctgaaccatctcgctttttgtc
gccagcatggcaaagggatggtgatcggcactacggggtttgacgaagcc
ggtaaacaagcaattcgtgacgccgctgccgatattgcgattgtctttgc
tgccaattttagcgttggcgttaacgtcatgcttaagctgctggagaaag
cagccaaagtgatgggtgactacaccgatatcgaaattattgaagcacat
catagacataaagttgatgcgccgtcaggcaccgcactggcaatgggaga
ggcgatcgcccacgcccttgataaagatctgaaagattgcgcggtctaca
gtcgtgaaggccacaccggtgaacgtgtgcctggcaccattggttttgcc
accgtgcgtgcaggtgacatcgttggtgaacataccgcgatgtttgccga
tattggcgagcgtctggagatcacccataaggcgtccagccgtatgacat
ttgctaacggcgcggtaagatcggctttgtggttgagtggtaaggaaagc
ggtctttttgatatgcgagatgtacttgatctcaataatttgtaaccaca
aaatatttgttatggtgcaaaaataacacatttaatttattgattataaa
gggctttaatttttggcccttttatttttggtgttatgtttttaaattgt
ctataagtgccaaaaattacatgttttgtcttctgtttttgttgttttaa
tgtaaattttgaccatttggtccacttttttctgctcgtttttatttcat
gcaatcttcttgctgcgcaagcgttttccagaacaggttagatgatcttt
ttgtcgcttaatgcctgtaaaacatgcatgagccacaaaataatataaaa
aatcccgccattaagttgacttttagcgcccatatctccagaatgccgcc
gtttgccagaaattcgtcggtaagcagatttgcattgatttacgtcatca
ttgtgaattaatatgcaaataaagtgagtgaatattctctggagggtgtt
ttgattaagtcagcgctattggttctggaagacggaacccagtttcacgg
tcgggccataggggcaacaggttcggcggttggggaagtcgttttcaata
cttcaatgaccggttatcaagaaatcctcactgatccttcctattctcgt
caaatcgttactcttacttatccccatattggcaatgtcggcaccaatga
cgccgatgaagaatcttctcaggtacatgcacaaggtctggtgattcgcg
acctgccgctgattgccagcaacttccgtaataccgaagacctctcttct
tacctgaaacgccataacatcgtggcgattgccgatatcgatacccgtaa
gctgacgcgtttactgcgcgagaaaggcgcacagaatggctgcattatcg
cgggcgataacccggatgcggcgctggcgttagaaaaagcccgcgcgttc
ccaggtctgaatggcatggatctggcaaaagaagtgaccaccgcagaagc
ctatagctggacacaagggagctggacgttgaccggtggcctgccagaag
cgaaaaaagaagacgagctgccgttccacgtcgtggcttatgattttggt
gccaagcgcaacatcctgcggatgctggtggatagaggctgtcgcctgac
catcgttccggcgcaaacttctgcggaagatgtgctgaaaatgaatccag
acggcatcttcctctccaacggtcctggcgacccggccccgtgcgattac
gccattaccgccatccagaaattcctcgaaaccgatattccggtattcgg
catctgtctcggtcatcagctgctggcgctggcgagcggtgcgaagactg
tcaaaatgaaatttggtcaccacggcggcaaccatccggttaaagatgtg
gagaaaaacgtggtaatgatcaccgcccagaaccacggttttgcggtgga
cgaagcaacattacctgcaaacctgcgtgtcacgcataaatccctgttcg
acggtacgttacagggcattcatcgcaccgataaaccggcattcagcttc
caggggcaccctgaagccagccctggtccacacgacgccgcgccgttgtt
cgaccactttatcgagttaattgagcagtaccgtaaaaccgctaagtaat
caggagtaaaagagccatgccaaaacgtacagatataaaaagtatcctga
ttctgggtgcgggcccgattgttatcggtcaggcgtgtgagtttgactac
tctggcgcgcaagcgtgtaaagccctgcgtgaagagggttaccgcgtcat
tctggtgaactccaacccggcgaccatcatgaccgacccggaaatggctg
atgcaacctacatcgagccgattcactgggaagttgtacgcaagattatt
gaaaaagagcgcccggacgcggtgctgccaacgatgggcggtcagacggc
gctgaactgcgcgctggagctggaacgtcagggcgtgttggaagagttcg
gtgtcaccatgattggtgccactgccgatgcgattgataaagcagaagac
cgccgtcgtttcgacgtagcgatgaagaaaattggtctggaaaccgcgcg
ttccggtatcgcacacacgatggaagaagcgctggcggttgccgctgacg
tgggcttcccgtgcattattcgcccatcctttaccatgggcggtagcggc
ggcggtatcgcttataaccgtgaagagtttgaagaaatttgcgcccgcgg
tctggatctctctccgaccaaagagttgctgattgatgagtcgctgatcg
gctggaaagagtacgagatggaagtggtgcgtgataaaaacgacaactgc
atcatcgtctgctctatcgaaaacttcgatgcgatgggcatccacaccgg
tgactccatcactgtcgcgccagcccaaacgctgaccgacaaagaatatc
aaatcatgcgtaacgcctcgatggcggtgctgcgtgaaatcggcgttgaa
accggtggttccaacgttcagtttgcggtgaacccgaaaaacggtcgtct
gattgttatcgaaatgaacccacgcgtgtcccgttcttcggcgctggcgt
cgaaagcgaccggtttcccgattgctaaagtggcggcgaaactggcggtg
ggttacaccctcgacgaactgatgaacgacatcactggcggacgtactcc
ggcctccttcgagccgtccatcgactatgtggttactaaaattcctcgct
tcaacttcgaaaaattcgccggtgctaacgaccgtctgaccactcagatg
aaatcggttggcgaagtgatggcgattggtcgcacgcagcaggaatccct
gcaaaaagcgctgcgcggcctggaagtcggtgcgactggattcgacccga
aagtgagcctggatgacccggaagcgttaaccaaaatccgtcgcgaactg
aaagacgcaggcgcagatcgtatctggtacatcgccgatgcgttccgtgc
gggcctgtctgtggacggcgtcttcaacctgaccaacattgaccgctggt
tcctggtacagattgaagagctggtgcgtctggaagagaaagtggcggaa
gtgggcatcactggcctgaacgctgacttcctgcgccagctgaaacgcaa
aggctttgccgatgcgcgcttggcaaaactggcgggcgtacgcgaagcgg
aaatccgtaagctgcgtgaccagtatgacctgcacccggtttataagcgc
gtggatacctgtgcggcagagttcgccaccgacaccgcttacatgtactc
cacttatgaagaagagtgcgaagcgaatccgtctaccgaccgtgaaaaaa
tcatggtgcttggcggcggcccgaaccgtatcggtcagggtatcgaattc
gactactgttgcgtacacgcctcgctggcgctgcgcgaagacggttacga
aaccattatggttaactgtaacccggaaaccgtctccaccgactacgaca
cttccgaccgcctctacttcgagccggtaactctggaagatgtgctggaa
atcgtgcgtatcgagaagccgaaaggcgttatcgtccagtacggcggtca
gaccccgctgaaactggcgcgcgcgctggaagctgctggcgtaccggtta
tcggcaccagcccggatgctatcgaccgtgcagaagaccgtgaacgcttc
cagcatgcggttgagcgtctgaaactgaaacaaccggcgaacgccaccgt
taccgctattgaaatggcggtagagaaggcgaaagagattggctacccgc
tggtggtacgtccgtcttacgttctcggcggtcgggcgatggaaatcgtc
tatgacgaagctgacctgcgtcgctacttccagacggcggtcagcgtgtc
taacgatgcgccagtgttgctggaccacttcctcgatgacgcggtagaag
ttgacgtggatgccatctgcgacggcgaaatggtgctgattggcggcatc
atggagcatattgagcaggcgggcgtgcactccggtgactccgcatgttc
tctgccagcctacaccttaagtcaggaaattcaggatgtgatgcgccagc
aggtgcagaaactggccttcgaattgcaggtgcgcggcctgatgaacgtg
cagtttgcggtgaaaaacaacgaagtctacctgattgaagttaacccgcg
tgcggcgcgtaccgttccgttcgtctccaaagccaccggcgtaccgctgg
caaaagtggcggcgcgcgtgatggctggcaaatcgctggctgagcagggc
gtaaccaaagaagttatcccgccgtactactcggtgaaagaagtggtgct
gccgttcaataaattcccgggcgttgacccgctgttagggccagaaatgc
gctctaccggggaagtcatgggcgtgggccgcaccttcgctgaagcgttt
gccaaagcgcagctgggcagcaactccaccatgaagaaacacggtcgtgc
gctgctttccgtgcgcgaaggcgataaagaacgcgtggtggacctggcgg
caaaactgctgaaacagggcttcgagctggatgcgacccacggcacggcg
attgtgctgggcgaagcaggtatcaacccgcgtctggtaaacaaggtgca
tgaaggccgtccgcacattcaggaccgtatcaagaatggcgaatatacct
acatcatcaacaccacctcaggccgtcgtgcgattgaagactcccgcgtg
attcgtcgcagtgcgctgcaatataaagtgcattacgacaccaccctgaa
cggcggctttgccaccgcgatggcgctgaatgccgatgcgactgaaaaag
taatttcggtgcaggaaatgcacgcacagatcaaataatagcgtgtcatg
gcagatatttttcatccgctaatttgatcgaataactaatacggttctct
gatgaggaccgtttttttttgcccattaagtaaatcttttggggaatcga
tatttttgatgacataagcaggatttagctcacacttatcgacggtgaag
ttgcatactatcgatatatccacaattttaatatggccttgtttaattgc
ttcaaaacgagtcatagccagacttttaatttgtgaaactggagttcgta
tgtgtgaaggatatgttgaaaaaccactctacttgttaatcgccgaatgg
atgatggctgaaaatcggtgggtgatagcaagagagatctctattcattt
cgatattgaacacagcaaggcggttaataccctgacttatattctgtcgg
aagtcacagaaataagctgcgaagttaagatgatccctaataagctggaa
gggcggggatgccagtgtcagcgactggttaaagtggtcgatatcgatga
gcaaatttacgcgcgcctgcgcaataacagtcgggaaaaattagtcggtg
taagaaagacgccgcgtattcctgccgttccgctcacggaacttaaccgc
gagcagaagtggcagatgatgttgtcaaagagtatgcgtcgttaatttta
tctcgttgataccgggcgtcctgcttgccagatgcgatgttgtagcatct
tatccagcaaccaggtcgcatccggcaagatcaccgtttaggcgtcacat
ccgtcgtcccctgcaaacgggggcgattttcctccatttgcctcagtggc
tgcgtttcatgtaacgatacatgacagcgcccgacaagatcctgatactc
tttggtattcaaccgtttccagtgtaactcgtcgtcactaacattgcgta
cagcgcgggctggcgtacccatcaacaactggcgtttctcgccgcgaaag
cccgctttgacaaagctcatggcggcaacaatgctctcttcgccaatgac
cgcgccatccataatcacgctgttcatcccgaccaatgcatcgcgaccaa
tcaaacaaccatgcaggatcgctccgtgcccgatatggccgttttcccca
acgatagtgtcagtgtcgcagtagccatgcataatgcagccatcctgaat
attggctcccgcttgcacgatcaaccgcccgtagtcaccacgcagtgagg
cgagtgggccgatgtagacaccggctcccacaatcacatcgccaatcaag
acggcactgggatggacaaacgccgtcgggtgaaccaccggaattaaccc
ctcaaaggcgtaatagctcacggttgttaacgtcctttccacaccggatc
gcgcttctcggcaaacgccagcggcccttcaatggcatcttccgaatgca
gaaccgatggatagtgtttcaacacgccgctgcgaatatagcgatacgct
tcttctaccggcatttcgctggtggtgcggtagatctctttcagcgccgc
aatcgccagcggggcgctgttaaccagctgctgagccagttcgcgggcgt
tatccatcagttccgcctggctaaccacgcggttgactatcccccaacgc
agcgcctcttctgcgcccattcgtctgccggtcatcaccatttcattgac
gatggcaggcggcaggatcttcggcagacgcagcacaccgccgctgtcag
gaacgatgcccagtttggcttccggcagggcgaagctggcgttatcggca
caaacaataaaatctgccgccagcgccagttcaaagccgccgccaaaggc
atagccgttcacagctgcgataaccggtttgtcgagattgaaaatttcgg
ttaatcccgcaaaaccacccggaccaaagtcagcatccggtgcttcgcct
tctgctgccgcttttaaatcccagcccgcggaaaagaacttctctccggc
accggtaataatggcgacacgtaattgcggatcgtcacggaaatttagaa
atacttcgcccatttcaaagctggtttttgcatcaatagcattcgctttt
ggacgatcaagggtaatttccagaattgatccattgcgggtcagatgtaa
tgattcactcattccttttctccatttttgctttttcagggacgacaaca
tccctgcaaaaaatgcatattgttttagagtgtgattattagctggcagg
gtagttccctgctgtttcatttatttcagattctttctaattattttccc
cgagcaattacgtggcagatcttttctgatctccagataagagggcactt
taaatttcgccatattttgttcgcagaagcggaaaaattcctcttcgctc
aatgtttcaccttcattcagcaccacaaatgctttgatggcttcatcgcg
aatcgaatctttaatacccacaaccacgatgtcctgaattttcgggtgcg
cggcgataatattttccagctccacgcaggagacattctcgccgccacgt
ttaatcatattgcagcggcgatcgacgaaataaaaaaagtcctcttcgtc
gcggtatccggtatcgccggtatgcagccagccatcggcttccagcactt
tcgcagtggcttgtgggttgagaaagtactctttgaagatggttttccca
ggtatgcctttaatgcagatttcaccgatctcaccagccgggagcgggcg
attgtgatcgtcgcggatctccgcttcgtagcaaaaccccacccgaccaa
tcgacggccagcgtcgtttatcgccaggacgatcgccgataatgcccaca
atggtttccgtcatcccataagacgtcagcaagcgaacgccgaagcgttc
acaaaacgcatctttttcctgctccgacaagttgagataaaacatcactt
cccgcaggcggtgttgctgatcgttcgctgaaggcggctgtaccatcaac
gtacggatcatcatcggaatacattcggtaacggtggcgcggtacttctg
tacctgtccccagaaggcgcgggcgctgtatttctcgaccagcacaaagg
tggccccggcagaaaacgccgccatcgccgcagtacactggcaatcgata
tgaaacgcaggcattaccgtcaggtagacgtcatcgtcacgcagtgcaca
ctgccaggcggagtaatatccagcgaagcgcaggttgtaatgggtaatca
ccacacctttcggtcgggaggtggtgccggaggtgaagagaatttccgcc
gtatcgtcagtcgatagcggcggtgcatagcacaaggtggcaggttgttg
atttttcagttgagtaaacgaactcacgccatcatcagcgggaagtgcca
catctgtcaggcaaatgtgccgcaattgagtggcatcttcctgctgaatc
tgttgatacataggatagaattgcgcactggtcaccagcaggcacgcctg
gctattttgcaggatccacgcgctttcctcgcacaacaggcgggcgttaa
tcggcaccataatcgcgccaatttttgccagcccgaaccagcaaaagata
aattccgggcagttgtcgagatgtagtgcaaccttgtcgcctttgcgaat
ccccagcgtataaaacaggtttgccgtgcggttaatctcctgatttaact
caagataactataccggttaacgactccgccgctggattcacaaatcagc
gccgttttatgaccgtaaacgtccgcaagatcgtcccacatttgacgtag
atgttgtccgccaatgatatccattgcacctctatccatttttgttcgtt
tgttattgggcgggcgctagtcaggcaagccgactgacgccacgcgttta
gtcctcaactttggccagacctttgctgaccaactcctgaatgtcgtttt
cgctgtagccgatatttttcaaaatggcagccgtgtccatgccatgtgag
ggcattccgcgccagatttgtccggggttatttttgaatttcggcatgat
gttcggccctttgcaggtgcgaccatccatcgtttgccactgagtgattg
attcgcgagccacatactgtggattgctttccagttccggtacggtcagc
actttggcgcaggcgatattcagttcagcaaagcgttcttttacttccgc
gatggtatgtgtcgccagccaggcatcgagtttctcttcaaccagtgggc
cgtaagggcattcgatacggtggataagctgagtgccttccgggatttct
ggcgtgccaagcagatgtgcgaggccaatatctttaaagcactcttcaat
ttgggtaatgcccaccagttccatcacgatgtagccgtcggcacatttat
acagaccgcaaccggcgtagtagggatctttacctttgctcatgcgcggg
cacatttcgccgccgttgaagtaatccatcatgaagtactggcccatacg
cagcatcacttcatacatggcgatgtcgatactttcgcctttaccggttt
cacgcactttatgcagtgctgccagcgccgccgtggtggcggtcaggcca
gaaaagtaatcggcggtatacgggaaggcaggcattggctggtcaacatc
accgttctgaatcaggtaaccactaaaggcctgggcgatagtgttatagg
ccggaagattggtgtactcctcggtgccgtactgaccaaaaccggacagg
tgagcgataaccagtttcgggttgtgctgccacagtacttcatcggtaat
gccacgacgggcaaaggccggacctttactggcttcgatgaagatatcgg
tggtttccattaatttcagaaacgcttcgcggccttcatctttgaaaata
tttaacgacagcgcgtgcaaattgcggcgggagagttgcgggtagttcgg
ttgaacgcgaatggtgtcggcccaggcgacgttctcgatccagataactt
ccgcgccccattctgcgaacatttgcccggcaaacggtccggcgatttcg
ataccggagaagacaacgcgcaatccggccaacggcccgaatttcggcat
gggtagatgatccattatttgctcctgaaaaatttatgtagcgcatgact
gccggatgcggcgtaaacgctttatccggcctacattcgtgctcccgtag
gcctgataagacgcatcagcgtcgcatcaggcagcgcacggacttagcgg
tattgcttcagcaccgcacgacccagcgtcaggatctgcatttcgtcaga
tcccccggagacgcggtctacacgcagatcacgccagaagcggctgatgc
ggtggttgcccgcaatcccgacaccgcccagcacctgcattgcgctatcc
acaacttcaaatgccgcattggcgcagaagtatttgcacatcgctgcatc
gccagaggtgatggtgccgttgtctgctttccacgctgcttcatacagca
tgtttttcatggagtttaatttgatcgccatgtgggcgaatttttcctga
atcaactggaaacgaccaatagcctcgccaaactgcacgcgctgattggc
gtagcgcgccgcatcttcaaaggcgcacatcgccgtaccgtagttggtga
gggctaccaggaaacgttcatggtcgaactcttctttgacgcggttaaag
ccgttaccttcccgaccgaacatgtctttctcgtccagttccacgtcgtc
aaaggtgatttcacagcagctatccatacgcagaccgagcttttcaagtt
tggtcactttgatgcccggtttgctcatatcaacaaaccattcggtgtag
acaggtttgtccggagaagccccgtcgcgcgccatcaccacgatgtacgg
ggtgtaggcgctgctggtaataaaacacttactaccattaagataaatct
taccatttctacgggtataagtcgttttcaggctacccacgtcggagccc
gcgcccggttcggtaatcgctgagttccacatctgcttaccggtgccgcg
gaaagccataattttgtcgatctgctcttgtgtgccttcgcgcaggaagg
tgttgaacccgcccggcaactggtacagcacataggttggtgcccccaga
cgtcccagctccatccacacggcggcgagagtaacaaaccccgcgtccag
accaccgtgctcttcagggatcagcagactgtcgatacccatatccgcca
gtgctttgacaaaacgttccgggtagacgctgtcacggtcgcactcggca
aaataggcctcccagttttcgctggccatcagttcgcggataccggcgac
aaacagttcctgctcatcatttaaattaaaatccatctttcaacctcttg
atattttgggggttaattaatctttccagttctgtttcgcgtctttaata
aaggagagcgtcaccataatgttgacgaagaacagcgggcatcctccggc
gataatggcggtttgaatcggtttcaggccgccgagcgccagcagaacaa
taccgataatgccaaccagaattgaccaaccgatacgcaccagcagaggt
ggttcttcaccatcgcgtacttcgcggcaagtggacatcgccagggtata
agagcaggcgttaaccagcgtaacggtggcaataaagcagaggatgaaga
agccccacatggtggcggtgctgagtggcagagcggcccaggtttcaatg
atggcgcgcgccacaccgtactgttcgatcagatttggaatgttgatgat
gtttttatctatcaacagcagagtgttactaccgagtacagtccacagga
tccaggttgacgctgtcagccccagcaccatgccgaagcacagttcacgc
acagtacgaccacgggagatgcgggcgaggaagatactcatctggatagc
ataaatcacccaccatgcccagtagaacacggtccagccctgcgggaagc
cgcctttagcgatgggatcggtatagaacaacatgcgcggcagatacatc
agcaacatccccaccgaatcggtgaagtagttcatgatgaagctggcacc
gctgacaatgaacacccaacccagcatcaggaagctcaggtaactacgca
cgtcactggcgatacgtacccctttttgcagaccgcaagcgacgcaaatg
gcgttgaggataatccagcaggtaatgatgatagcgtccagttgcagggt
atgcggaatgccaaacaaccattgcatacactcggtcaccagcggcgtgg
caaggcccagactggtacccatcgcgaagatcaaggcgacgagatagaag
ttgtcgacgatagtgccgaacaaccctttggcgtgtttttcacctaccag
cggcaccagtgtcgagctggggcgaatcacttccattttgcggacaaaga
agaagtaagcgaaggcgactgaaaggaagctgtaagtggcccacggcaga
ggtccccagtggaacaagctgtaagccagccccaactctttcgcccctgt
cgagttcggttctaagccaaacggcggggtggagatgtagtagtagatct
caatcgatccccagaacagtacggcagcagacgtacaggaggcgaacatc
ataaagatccaactggcggtgctaaattctggcggttcgttacctaaacg
ctttttggcatacgggccaaacaccagccagaaccaaccgaaaagcatca
ccaccatataccattcaaatgcccatccccatacattggtgacgtaactg
aatacagcattaataacgacattcgctgcatccagatctctgactgtaag
ccaacaaagtatgccgacgattattaacggcggaaagaaaaccttcggtt
ctattcccgtttttctcttttcattcttcatgagttaattccactgtgaa
aacgaatatttattttgcgttcccgtttgttttatttttgttaacattta
atataattattattaacctcgtggacgcgttaatggctaactcataatgg
gtattcaataagctgtattctgtgattggtatcacatttttgtttcgggt
gaatagagggcgttttttcgttaattttgattaataatcagtttgttatg
ctctgttgtgagtaaaaaataacatctgactttcaatattggtgatccat
aaaacaatattgaaaatttctttttgctacgccgtgttttcaatattggt
gaggaacttaacaatattgaaagttggatttatctgcgtgtgacattttc
aatattggtgattaaagttttatttcaaaattaaagggcgtgatatctgt
aattaacaccaccgatatgaacgacgtttccttcatgatttctggagatg
caatgaagattattacttgctataagtgcgtgcctgatgaacaggatatt
gcggtcaataatgctgatggttcattagacttcagcaaagccgatgccaa
aataagccaatacgatctcaacgctattgaagcggcttgccagctaaagc
aacaggcagcagaggcgcaggtgacagccttaagtgtgggcggtaaagcc
ctgaccaacgccaaagggcgtaaagatgtgctatcgcgcggcccggatga
actgattgtggtgattgatgaccagttcgagcaggcactgccgcaacaaa
cggcgagcgcactggctgcagccgcccagaaagcaggctttgatctgatc
ctctgtggcgatggttcttccgacctttatgcccagcaggttggtctgct
ggtgggcgaaatcctcaatattccggcagttaacggcgtcagcaaaatta
tctccctgacggcagataccctcaccgttgagcgcgaactggaagatgaa
accgaaaccttaagcattccgctgcctgcggttgttgctgtttccactga
tatcaactccccacaaattccttcgatgaaagccattctcggcgcggcga
aaaagcccgtccaggtatggtcggcggcggatattggttttaacgcagag
gcagcctggtcagaacaacaggttgccgcgccgaaacagcgcgaacgtca
gcgcatcgtgattgaaggcgacggcgaagaacagatcgccgcatttgctg
aaaatcttcgcaaagtcatttaattacaggggatgctatgaacacgtttt
ctcaagtctgggtattcagcgataccccttctcgtctgccggaactgatg
aacggtgcgcaggctttagctaatcaaatcaacacctttgtcctcaatga
tgccgacggcgcacaggcaatccagctcggcgctaatcatgtctggaaat
taaacggcaaaccggacgatcggatgatcgaagattacgccggtgtcatg
gctgacactattcgccagcacggcgcagacggcctggtgctgctgccaaa
cacccgtcgcggcaaattactggcggcaaaactgggttatcgccttaaag
cggcggtgtctaacgatgccagcaccgtcagcgtacaggacggtaaagcg
acagtgaaacacatggtttacggtggtctggcgattggcgaagaacgcat
tgccacgccgtatgcggtactgaccatcagcagcggcacgttcgatgcgg
ctcagccagacgcgtcacgcactggcgaaacgcacaccgtggagtggcag
gctccggctgtggcgattacccgcacggcaacccaggcgcgccagagcaa
cagcgtcgatctcgacaaagcccgtctggtggtcagcgtcggtcgcggta
ttggcagcaaagagaacattgcgctggcagaacagctttgcaaggcgata
ggtgcggagttggcctgttctcgtccggtggcggaaaacgaaaaatggat
ggagcacgaacgctatgtcggtatctccaacctgatgctgaaacctgaac
tgtacctggcggtggggatctccgggcagatccagcacatggttggcgct
aacgcgtcgcaaaccattttcgccatcaataaagataaaaatgcgccgat
cttccagtacgcggattacggcattgttggcgacgccgtgaagatccttc
cggcgctgaccgcagctttagcgcgttgatccactctggcagggctgcat
tttggccctgccgctgacagggagctcttatgtccgaagatatctttgac
gccatcatcgtcggtgcagggcttgccggttcggttgccgcactggtgct
cgcccgcgaaggtgcgcaagtgttagttatcgagcgtggcaattccgcag
gtgccaagaacgtcaccggcgggcgtctctatgcccacagtctggaacac
attattcctggtttcgccgactccgcccccgtagaacgcctgatcaccca
tgaaaaactcgcgtttatgacggaaaagtcagcgatgactatggactact
gcaatggtgacgaaacctcgccatcccagcgttcttactccgttttgcgc
agtaaatttgatgcctggctgatggagcaggccgaagaagcgggcgcgca
gttaattaccgggatccgcgtcgataacctcgtacagcgcgatggcaaag
tcgtcggtgtagaagccgatggcgatgtgattgaagcgaaaacggtgatc
cttgctgatggggtgaactccatccttgccgaaaaattggggatggcaaa
acgcgtcaaaccgacggatgtggcggttggcgtgaaggaactgatcgagt
taccgaagtcggttattgaagaccgttttcagttgcagggtaatcagggg
gcggcttgcctgtttgcgggatcacccaccgatggcctgatgggcggcgg
cttcctttataccaatgaaaacaccctgtcgctggggctggtttgtggtt
tgcatcatctgcatgacgcgaaaaaatcggtgccgcaaatgctggaagat
ttcaaacagcatccggccgttgcaccgctgatcgcgggcggcaagctggt
ggaatattccgctcacgtagtgccggaagcaggcatcaacatgctgccgg
agttggttggtgacggcgtattgattgccggtgatgccgccggaatgtgt
atgaacctcggttttaccattcgcggtatggatctggcgattgccgccgg
ggaagccgcagcaaaaaccgtgctttcagcgatgaaaagcgacgatttca
gtaagcaaaaactggcggaatatcgtcagcatcttgagagtggtccgctg
cgcgatatgcgtatgtaccagaaactaccggcgttccttgataacccacg
catgtttagcggctacccggagctggcggtgggtgtggcgcgtgacctgt
tcaccattgatggcagcgcgccggaactgatgcgcaagaaaatcctccgc
cacggcaagaaagtgggcttcatcaatctaatcaaggatggcatgaaagg
agtgaccgttttatgacttctcccgtcaatgtggacgtcaaactgggcgt
caataaattcaatgtcgatgaagagcatccgcacattgttgtgaaggccg
atgctgataaacaggcgctggagctgctggtgaaagcgtgccccgcaggt
ctgtacaagaagcaggatgacggcagtgtgcgcttcgattacgccggatg
tctggagtgcggcacctgtcgcattctggggctggggtcggcgctggaac
agtgggaatacccgcgcggcacctttggtgtggagttccgttacggctga
tgttggtttgatacgtaacgccgcactgactctcattgcaaaaaacagga
ataaccatgcaaccgtccagaaactttgacgatctcaaattctcctctat
tcaccgccgcattttgctgtggggaagcggtggtccgtttctggatggtt
atgtactggtaatgattggcgtggcgctggagcaactgacgccggcgctg
aaactggacgctgactggattggcttgctgggcgcgggaacgctcgccgg
gctgttcgttggcacatcgctgtttggttatatttccgataaagtcggac
ggcgcaaaatgttcctcattgatatcatcgccatcggcgtgatatcggtg
gcgacgatgtttgtttcatcccccgtcgaactgttggtgatgcgggtact
tatcggcattgtcatcggtgcagattatcccatcgccacctcaatgatca
ccgagttctccagtacccgtcagcgggcgttttccatcagctttattgcc
gcgatgtggtatgtcggcgcgacctgtgccgatctggtcggctactggct
ttatgatgtggaaggcggctggcgctggatgctgggtagcgcggcgatcc
cctgtttgttgattttgattggtcgattcgaactgcctgaatctccccgc
tggttattacgcaaagggcgagtaaaagagtgcgaagagatgatgatcaa
actgtttggcgaaccggtggctttcgatgaagagcagccgcagcaaaccc
gttttcgcgatctgtttaatcgccgccattttccttttgttctgtttgtt
gccgccatctggacctgccaggtgatcccaatgttcgccatttacacctt
tggcccgcaaatcgttggtttgttgggattgggggttggcaaaaacgcgg
cactagggaatgtggtgattagcctgttctttatgctcggctgtattccg
ccgatgctgtggttaaacactgccggacggcgtccattgttgattggcag
ctttgccatgatgacgctggcgctggcggttttggggctaatcccggata
tggggatctggctggtagtgatggcctttgcggtgtatgcctttttctct
ggcgggccgggtaatttgcagtggctctatcctaatgaactcttcccgac
agatatccgcgcctctgccgtgggcgtgattatgtccttaagtcgtattg
gcaccattgtttcgacctgggcactaccgatctttatcaataattacggt
atcagtaacacgatgctaatgggggcgggtatctcgctgtttggcttgtt
gatttccgtagcgtttgccccggagactcgagggatgtcactggcgcaga
ccagcaatatgacgatccgcgggcagagaatggggtaaattgttcagatt
tctctcttttctgaatcaatattattgactataagccgcgtgaatatatg
actacactttgtgggaaaacaaaggcgtaatcacgcgggctacctatgat
tcttataatttatgcgcatccgtatccgcatcattcccatgcgaataaac
ggatgcttgaacaggcaaggacgctggaaggcgtcgaaattcgctctctt
tatcaactctatcctgacttcaatatcgatattgccgccgagcaggaggc
gctgtctcgcgccgatctgatcgtctggcagcatccgatgcagtggtaca
gcattcctccgctcctcaaactttggatcgataaagttttctcccacggc
tgggcttacggtcatggcggcacggcgctgcatggcaaacatttgctgtg
ggcggtgacgaccggcggcggggaaagccattttgaaattggtgcgcatc
cgggctttgatgtgctgtcgcagccgctacaggcgacggcaatctactgc
gggctgaactggctgccaccgtttgccatgcactgcacctttatttgtga
cgacgaaaccctcgaagggcaggcgcgtcactataagcaacgtctgctgg
aatggcaggaggcccatcatggatagccatacgctgattcaggcgctgat
ttatctcggttcggcagcgctgattgtacccattgcggtacgtcttggtc
tgggatcggtacttggctacctgatcgccggctgcattattggcccgtgg
gggctgcgactggtgaccgatgccgaatctattctgcactttgccgagat
tggggtggtgctgatgctgtttattatcggcctcgaactcgatccacaaa
ggctgtggaagctgcgtgcggcagtgttcggctgtggcgcattgcagatg
gtgatttgcggcggcctgctggggctgttctgcatgttacttgggctgcg
ctggcaggtcgcggaattgatcggcatgacgctggcgctctcctctacgg
cgattgccatgcaggcgatgaatgaacgcaatctgatggtgacgcaaatg
ggtcgcagtgcctttgcggtgctgctgttccaggatatcgcggcgatccc
gctggtggcgatgattccgctactggcaacgagcagtgcctcgacgacga
tgggcgcatttgctctctcggcgttaaaagtggcgggtgcgctggtgctg
gtggtattgctggggcgctatgtcacgcgtccggcgctgcgttttgtagc
ccgctctggcttgcgggaagtgtttagtgccgtggcgttattcctcgtgt
ttggctttggtttgctgctggaagaggtcggcttgtcgatggcgatgggc
gcgtttctggcgggcgtactgctggcaagctcggaataccgtcatgcgct
ggagagcgatatcgaaccatttaaaggtttgctgttggggctgtttttca
tcggtgttggcatgtcgatagactttggcacgctgcttgaaaacccattg
cgcattgtcattttgctgctcggtttcctcatcatcaaaatcgccatgct
gtggctgattgcccgaccgttgcaagtgccaaataaacagcgtcgttggt
ttgcggtgttgttagggcagggcagtgagtttgcctttgtggtatttggc
gcggcgcagatggcgaatgtgctggagccggagtgggcgaaatcgctgac
cctggcggtggcgctgtcgatggcagcaacgccgattctgctggtgatcc
tcaatcgccttgagcaatcttctactgaggaagcgcgtgaagccgatgag
atcgacgaagaacagccgcgcgtgattatcgccggattcggtcgttttgg
gcagattaccggacgtttactgctctccagcggggtgaaaatggtggtac
tcgatcacgatccggaccatatcgaaaccttgcgtaaatttggtatgaaa
gtgttttatggcgatgccacgcggatggatttactggaatctgccggagc
ggcgaaagcggaagtgctgattaacgccatcgacgatccgcaaaccaacc
tgcaactgacagagatggtgaaagaacatttcccgcatttgcagattatt
gcccgcgcccgcgatgtcgaccactacattcgtttgcgtcaggcaggcgt
tgaaaagccggagcgtgaaaccttcgaaggtgcgctgaaaaccgggcgtc
tggcactggaaagtttaggtctggggccgtatgaagcgcgagaacgtgcc
gatgtgttccgccgctttaatattcagatggtggaagagatggcaatggt
tgagaacgacaccaaagcccgcgcggcggtctataaacgcaccagcgcga
tgttaagtgagatcattaccgaggaccgcgaacatctgtcattaattcaa
cgacatggctggcagggaaccgaagaaggtaaacataccggcaacatggc
ggatgaaccggaaacgaaaccctcatcctaataaagagtgacgtaaatca
cactttacagctaactgtttgtttttgtttcattgtaatgcggcgagtcc
agggagagagcgtggactcgccagcagaatataaaattttcctcaacatc
atcctcgcaccagtcgacgacggtttacgctttacgtatagtggcgacaa
ttttttttatcgggaaatctcaatgatcagtctgattgcggcgttagcgg
tagatcgcgttatcggcatggaaaacgccatgccgtggaacctgcctgcc
gatctcgcctggtttaaacgcaacaccttaaataaacccgtgattatggg
ccgccatacctgggaatcaatcggtcgtccgttgccaggacgcaaaaata
ttatcctcagcagtcaaccgggtacggacgatcgcgtaacgtgggtgaag
tcggtggatgaagccatcgcggcgtgtggtgacgtaccagaaatcatggt
gattggcggcggtcgcgtttatgaacagttcttgccaaaagcgcaaaaac
tgtatctgacgcatatcgacgcagaagtggaaggcgacacccatttcccg
gattacgagccggatgactgggaatcggtattcagcgaattccacgatgc
tgatgcgcagaactctcacagctattgctttgagattctggagcggcggt
aattttgtatagaatttacggctagcgccggatgcgacgccggtcgcgtc
ttatccggccttcctatatcaggctgtgtttaagacgccgccgcttcgcc
caaatccttatgccggttcgacggctggacaaaatactgtttatcttccc
agcgcaggcaggttaatgtaccaccccagcagcagccggtatccagcgcg
tatataccttccggcgtacctttgccctccagcgatgcccagtgaccaaa
ggcgatgctgtattcttcagcgacagggccaggaatcgcaaaccacggtt
tcagtggggcaggggcctcttccggcgattctttgctgtacatatccagt
tgaccgttcgggaagcaaaaacgcatacgggtaaaagcgttggtgataaa
acgcagtcttcccagcccccgcaattccggtgaccagttatttggcatat
cgccgtacatggcatcaagaaagaagggataggagtcactcgatagcacc
gcttctacatcgcgtgcgcactctttggcggtctgcagatcccactgcgg
cgtgatccctgcgtgggccatcaccagctttttctcttcgtcgatttgca
gcagaggctggcgccgcagccagttaagcagctcgtcggcatccggcgct
tccagcagcggtgtcaggcgatctttcggtttattgcggctgatcccggc
aaataccgccagcagatgcagatcgtgattgcccagcaccagacgtacgc
tgtcgcctaaggatttcacatagcgcagaacatccagcgaacccggcccg
cgcgcgaccagatcgcccgtcagccagagggtatctttcccaggggtaaa
ttctactttatgcagcaatgcgatcagttcatcgtaacaaccatgaacgt
cgccaataaggtatgtcgccatattcttttaatgaatgagtgtgggaacg
gcgagtcggaatacgggaatgtcgatgctgaaagggacgccattttcatc
gatcatttcgtagtgaccctgcatggtgcccagcggggtttcaatgattg
caccgctggtgtactggtactcttcgccaggcgcgataagtggctggacg
ccaaccactccttcgccctggacttcggtttcacggccattgccattggt
gatcagccagtaacgccccaacaactgcactggcgctcgccccagattgc
gtatggttacggtataagcaaaaacgtaacgttcattatcaggtgaagat
tgagcctcaatgtagacgctttgaacctgaatacacactcggggcgaatt
gatcatcgttaactctcctgcaaaggcgcgttctccgccagatagttcgc
catctggcaatattgcgcgacagagatattttccgctcgcatcgccgggt
cgatccccattcccgttaacacctcgacgctaaacaggttgccgaggctg
ttacgaatggttttacgacgctggttaaaggcttcggtggtgatgcggct
caacacacgaacatctttaaccgggtgaggcatcgttgcatgaggaacca
ggcgcacgacggcggaatccactttgggtggtggtgtaaaggctgacggc
ggtacttccagtaccgggatcacattgcaatagtattgcgccatgacgct
taatcgaccatacgctttgctgttcggtcctgcaaccagacgattcacca
cctctttttgcaacataaagtgcatgtcggcaatggcatcagtatagcta
aacagatggaacatcaacggcgtggagatgttataaggcaggttgccgaa
aacacgcagcggctgacccattttctcggccagttcaccaaagttaaagg
tcatcgcatcctgctgataaatcgtcagtttcgggcctaagaatggatgc
gtttgcagacgtgccgccagatcgcggtcaagttcgatgaccgtcagctg
gtccagacgttcgccgaccggttcggtcaatgccgccagaccggggccga
tttcgaccatcgcctggcccttttgcgggttaatggcagacacaatactg
tcgatcacgaactgatcgttgagaaagttttgcccgaagcgtttacgggc
taagtggccctggtggactcgattattcattgggtgttaacaatcatttt
gatggcgagattaagcgccgtaataaaactgccgacatcggctttgccac
gtcccgccagttcaagcgcggtgccgtggtccactgatgtgcgaataaag
ggcaggcccagcgtaatgttcacaccgcgcccgaagccctggtattttag
cacgggaagaccctgatcgtggtacatcgccagcacggcgtcggcgttat
caagatatttcggctgaaacagggtatcggcaggcagcggcccgttgagt
ttcatcccctgcgcccgcagctcattgagcaccggaataatggtgtctat
ctcttccgtacccatatgaccgccttcgcccgcgtgcggattcagcccgc
agaccagaatgcgcggttcggcaataccaaatttggtccgcaaatcgtga
tgcaaaatagcaatcacttcgtgcaaaagtgcaggggtgatagcgtctgc
gatatcgcgcagcggtaaatgcgtcgttgccagcgccacgcgaagttctt
cggtcgccagcatcatcaccacctttttcgcctgcgaacgctcttcgaaa
aactcggtatgaccggtaaaaggaatgccagcgtcgttaataacgccttt
atgcaccggacctgtgatcagcgcggcaaattcgccgttcagacaaccat
cgcacgctcgcgccagcgtttccaccacataatgcccattttcaaccgct
aactgccccgcagtgacaggtgcacgtagcgcgacaggaagtagcgttaa
tgtgcccgcagtttgcggttgtgcaggggagttgggggaataagggcgga
gggtgagcggcaaaccgagcatcgctgcccggttggtaaggagagtggca
tcggcacaaacaaccagttcgaccggccactcacgctgtgcaagctggac
aactaagtccgggccaatcccggcgggctcgccgggagtgatcacaacac
gttgggttttaaccattagttgctcaggattttaacgtaggcgctggcac
gttgttcctgcatccagcttgctgcttcttccgagaacttacggttcatc
agcatgcggtatgcacgatctttctgcgcagcgtcggttttatcgacatt
acgggtatccagcagttcgattaaatgccagccgaatgaagagtgaaccg
gtgcactcatttgacctttgttcaggcgagtcagggcgtcacggaaggcc
ggatcgaaaatatctggtgtagcccagccgagatcgccgccctggttagc
agagcctggatcctgagagaactctttcgctgcggcagcaaaagtcgttt
taccactcttgatatcagcagcaatctgttccagtttcacacgggcctgt
tcgtcagtcatgatcggcgacggtttcagcagaatatggcgagcatgaac
ttcggtcaccgagatatttttgctttcgccgcgcaggtcgttaactttca
gaatatggaagccaacgccggaacgaatcgggccaacaatgtcgcctttc
ttcgcggtgcttaatgcctgggcgaagatcccgggcaactcctgaatacg
gccccagcccatctggccgccgttcagcgcctgctggtcggcagaatgag
caatcgccagcttaccgaaatcagcgccgttacgcgcctgatcgacaatg
gcgcgcgcctggctttccgcttcgttcacctgatcagaggtcgggttttc
cggcagcgggatcaggatgtggctcaggttcagctcagtgctggcgtcgt
tttggttacccacctgctgcgccagggattcgacttcctgcggcaggatg
gtgatgcgacgacgcacctcgttgttacgcacttcagagataatcatctc
tttgcggatctggttacgataggtgttgtagttcagtccatcgtaagcca
gacggctgcgcatctgatccagcgtcatgttgttctgtttcgcgatgtta
gcaatcgcctgatccagctgctcatcggagattttcactcccattttctg
ccccatctgcaggatgatttgatccatgatcaaacgttccatgatttggt
ggcgcagcgtcgcgtcatcaggaagttgctgccttgcctgagcagcgttc
agttttaccgactgcattaatccatcaacgtcgctttccagcacgacgcc
gttattgacgacggctgcgactttatcgactacctggggggcagcgaaac
tggtattcgcgatcatggcgataccgagaagcagcgttttccagttcttc
atactttttccatttcaattaaccgcactgcggattacgtggtaaatcaa
caaatcacaaagtgttttgatacggcagaatgttcgaacgcagcatctct
tgcgtacccagaccgtagttggagctcaggccgcgaagttcgatgttaaa
gccgattgcgttgtcatataccgcatgttgtttatcgttatcccaaccgt
tcagcttccgctcgtaaccgacgcgaattgcatagcagcaggagctgtat
tgcacacctaacatagagtcggcttgcttgttagcattggtgtcgtagta
gtaggccccaacaatggaccaacgatcggcaattggccagctggcgacag
cacctacctgcgaaataccattcttatattgctcagcagtggaatagtac
ttaggcagcgtagcctgaatatattccgggctggcgtaacggtaattcag
ctgtaccagacggtcttcatcccgacggtattcaatgctggagttactgg
tcgctacgttatccagacgtgtatcgtactgaatcccgccacgcaatccc
caacgctcggagatacgccagtaagtatcgcctgcccacaccagtgaacc
cgttttgtcgtcattctcccatgttatgttgtcatcgccagtgcgagact
ccgtgaaatagtagatttgaccaacggaaatattaaaacgttcaacggca
gcatcatcatatatgcgagatgtgacaccggtcgtcacctggttagcgga
ggcaatacggtcaagaccgccgtaagtccggtcccggaacaggccagagt
agtcagattgcagcagagacgagtcgtagttatagatgtcgctctgatcg
cgatacggcacgtacaaatactgcgcgcgcggttccagcgtttgggtata
acccggagccagcatttccatatcgcgttcaaagaccattttgccgtcaa
ctttgaattgcggcattacgcggttaacggattcgtccagcttggtcgtg
tttctggagttataccagtcaagattggtttgctgataatgggttgccag
caacttcgcttcggtattgatgctgccccagttattagagagcggcaaat
tgatggtcggttccaggtgaacacgggttgcttcaggcatgtcgtctctg
gtgttaacaaagtgcactgcctggccgtaaatacgcgtatcaaacggacc
aacatcattctggtagtaattaacgtctaactgcggctctgccgagtagc
tactggtgttctgttcgctgaaaacctggaactgcttggttgaaacggtg
gcattgaagttttgcaccgcatagccaacgctgaatttttgcgttgcgta
gccgtcagtactggaaccgtacttgttatcgaaatcattgaagtagctag
gatcgctgaccttggtgtagtcgacgttgaaacgccacacctgatccatg
accccggagtggttccagtagaataaccaacgacgtgaactgtcatcgtt
cgggtgttcatcttcatagactttatctgaaggcagatagtccagttcca
tcaagccagcgcccgcctgggagaggtagcggaattcgttctcccacatg
atgttgccacgacgatgcatataatgcggcgtgatggtggcatccatatt
tggcgcgatgttccagtaatatggcaggtagaactcaaagtagttggtgg
tggtgtacttggcgttcgggatcaagaaaccagagcgacgtttgtcaccc
accggcaactgcaaataggggctataaaagatcggtaccggacccacctt
aaagcgggcgttccagatctccgcaacttgttcttcgcggtcatgaataa
tttcgctacctaccacgctccaggtgtcagaacccggcagacaggaggta
aagctaccgttatccagaatggtatagcggttttcgccacgttgtttcat
caggtccgctttaccgcgaccctggcgacccaccatctggtaatcacctt
cccagacgttggtatctttggtgttcagattcgcccagcctttcggccct
ttgaggatcacctggttatcgtcgtaatggacattaccgagcgcatcaac
ggtacgtaccggctccggttgtcctggtgcctctttttgatggagctgca
cttcgtcggcctgcagacggctgttaccctgcatgatatccacgctgcca
gtaaacacggcgtcatccgggtagtcccctttcgcgtggtcagcattgat
agtcacgggtaagtcattggtatcgccctgtaccagaggacggtcatagc
ttggcacgcccaacatgcactgtgaggcgaggtcggctgccagtccctgt
tgactataaagggcggtggcaatcatggtggccaggagagtggggatacg
ttttttcatacgttgattttattgttccatcatcggtaacgttgcgcgtg
acaaacggtcagagactaacgtactcgtcatctctacgctagtgttaatc
ctgtccgaatagcgtcagtggtgttaggcacggcattgaatgacaggtat
gataatgcaaattataggcgatgtcccacaattgaccgcagccggaaaac
ggtaaaagcacctttatattgtgggagatagccctgatatccgtgtgtcg
atttggggaatatatgcagtattggggaaaaatcattggcgtggccgtgg
ccttactgatgggcggcggcttttggggcgtagtgttaggcctgttaatt
ggccatatgtttgataaagcccgtagccgtaaaatggcgtggttcgccaa
ccagcgtgagcgtcaggcgctgttttttgccaccacttttgaagtgatgg
ggcatttaaccaaatccaaaggtcgcgtcacggaggctgatattcatatc
gccagccagttgatggaccgaatgaatcttcatggcgcttcccgtactgc
ggcgcaaaatgcgttccgggtgggaaaatcagacaattacccgctgcgcg
aaaagatgcgccagtttcgcagtgtctgctttggtcgttttgacttaatt
cgtatgtttctggagatccagattcaggcggcgtttgctgatggttcact
gcacccgaatgaacgggcggtgctgtatgtcattgcagaagaattaggga
tctcccgcgctcagtttgaccagtttttgcgcatgatgcagggcggtgca
cagtttggcggcggttatcagcagcaaactggcggtggtaactggcagca
agcgcagcgtggcccaacgctggaagatgcctgtaatgtgctgggcgtga
agccgacggatgatgcgaccaccatcaaacgtgcctaccgtaagctgatg
agtgaacaccatcccgataagctggtggcgaaaggtttgccgcctgagat
gatggagatggcgaagcagaaagcgcaggaaattcagcaggcatatgagc
tgataaagcagcagaaagggtttaaatgaccctgtaaatgatgctgagta
actgcccacgattaaaggtggccgccctggcggtcacttctttgagaaaa
ggcgtttactcagaatggtggacaggctcaatgcacggtttacgggaggg
gttctgtaggttttatcgcgttgaccctgcttaaggttgagagctttacg
acgagcggaattatatttttacgtcttaaaaataaaaaacacatacctga
atgagcgatttttgaaagtatatttattcagaacgcgcatcatgagtttt
taactcaatgcgaggctattaccatgaaagtatcagttccaggcatgccg
gttacacttttaaatatgagcaagaacgatatttataagatggtgagcgg
ggacaagatggacgtgaagatgaatatctttcaacgcttgtgggagacgt
tacgccatctgttctggtcagataaacagactgaggcttataaacttctg
ttcaatttcgtgaataaccagactggcaacatcaacgcctcagaatactt
tactggggctatcaacgagaatgagagagaaaagtttatcaatagcctgg
aattattcaataaacttaaaacatgcgcaaaaaatccggatgagttggtc
gcaaagggcaatatgcgctgggtcgcccagaccttcggggatatcgagtt
aagtgtcacttttttcattgaaaagaataagatatgtactcagacgttgc
agctgcataagggccaaggtaacttgggcgttgatcttagaaaggcttac
cttcccggcgttgacatgagggattgttaccttggtaaaaaaacaatgaa
aggtagcaatgatatcctttatgagagacctgggtggaatgctaacctgg
gcgtgctaccccggacggtgctaccccggacggtgctaacccggacggtg
ctaacctggacggtgctaccgtgaacggtgctacctccttatatgatgag
gtaattattattaataaaatcccccccaaaaaaattgatactaaaggagt
tgctactgaagaagttgctactaaaaaagtactgctgaacaaattactga
caacgcaattattgaatgagccagaataagctaaggttgaaggggctgga
acgccccttcaaccttagcagtagcgtgggatgatttcacaattagaaag
acctgcatgatgagctagagaagaggctagtgacgcaaggcgtcgtgcag
gacacggatcaccgagatgggcatcgccaaccagactgctaattagccca
tgaataacaatcagaaaggaccataacagacccgttaaaatgaaatataa
gagacggtcaacgggtgaagaaaaagttcaaaaattcgctgtggagcagg
aagggaattaccgaatggaaagcgtagccacacgcaacaactgaaagcag
tttggcagaaacaaaaaatccccggactcggggatttatgtacaagaggc
agcccttaggatgagggtataaacgtacaggaaaggttaaaaatccgctg
gcgctttaaacgtcatactattgccatacgccggatgggtaatcgtcaac
atctctgcatgtagcaacaaacgtggtgccatcgctctcgcttctggtga
tgcataaaaacgatcgccgagaatcggatgacccagcgccagcatatgca
cacgcaattgatgcgaacgcccggtaatcggttttaacaccactcttgcc
gtgttatccgccgcatactccaccacttcatattccgtctgcgcaggttt
acccgtttcgtaacagactttctgtttcgggcggtttggccagtcgcaaa
tcagcggcagatccaccagaccttctgcgggggatggatgcccccagacg
cgggccacatactgctttttcggctcgcgctcgcggaactggcgttttaa
ctcccgctccgcggctttggtcagcgccactacaatcacgccgctggtag
ccatatccagacgatgcaccgattctgcctgcggataatcacgctgaatg
cgcgtcatcacgctgtctttgtgctcttccagacgacccggcactgacaa
caaaccgctcggcttgttgaccaccataatatggtcatcctgatacagga
taaccaaccagggttcctgcggtggattgtagttttccatccccattttc
ggctccgttactgatgcgttacaacgatcaaacgcagggcatccagacgc
caacctgcctgatccaggctttccattacctgctgacggttgctctcaat
ggcggtcagttcgtcgtcacgaatgttcgggttcactgcacgcagagctt
ccagacgagacagctcggcagacagtttttcgtcggcttcgttacgcgct
gcatcaatcaatgcacgggcagatttctcgatctgcgcttcacccagttg
aaggatagcgtgaacatcctgctgcacggcgttaaccagtttgctgccgg
tgtgacggttaaccgcgttaagctggcggttaaaggtttcaaactctacc
tgcgccgccaggttgttgccgtttttatccagcagcatacgtaccggcgt
cggtggcaggaagcggttgagctgcaactgcttcggagcctgggcttcaa
ccacataaatcagttccaccaacagcgtacctaccggcaacgctttgttt
tttaacagtgaaatcgtgctgctaccggtatcgccagaaaggatcagatc
cagaccgttgcggatcagcggatgctcccaggtaataaactgtgcatctt
cacgcgccagcgccacttcacgatcaaaggtgatggtgatgccatcttcc
gacaggccagggaagtccggcaccagcatatgatcggacggcgtcagcac
gatcatgttgtcgccgcgatcgtcctgattgataccgataatatcgaaca
ggttcatggcgaaggcgatcaggttggtatcgtcatcctgctcttcaatg
ctttctgccagtgcctgggctttttcgccaccgttggagtggatttccag
caggcggtcacgaccctgttccagctgtgctttcagcgcttcatgttgct
cgcggcagtttttgatcagatcgtcaaagccttcggtttgatccggtgaa
gccagatagttaatcagatcgttgtatacgctatcgtaaatagtgcgtcc
ggtcgggcaggtgtgctcaaatgcatccagaccttcgtgataccagcgca
ccagcaccgactgagcggttttctccagataaggcacatggatctgaata
tcgtgcgcctggccgatacgatccagacgaccaatacgctgctccagtag
atccgggttgaatggcaggtcaaacatcaccatgtggctggcgaactgga
agttacgtccttcagaaccgatttctgagcacagcagtacctgtgcgccg
gtgtcttcttcggcaaaccaggcggcagcgcggtcacgttcgataatcga
cataccttcgtggaacaccgcagcgcgaataccttcacgttcgcgcagta
cctgctccagttgcagcgcagtggcagctttggcgcagatcaccagcact
ttctgagagcgatggctggtcaggtagcccatcagccactcaacgcgcgg
atcgaagttccaccaggtggcgttatcaccttcaaattcctgataaatac
gctccgggtagagcatatcgcgagcacgatcttccgcacttttacgtgcg
cccataatgccggagactttaatagccgtctgatactgcgtcggtagcgg
cagcttaatggtgtgcagctcgcgtttcgggaatcctttcacaccgttac
gcgtgttacggaacagcacgcggctggtgccgtggcgatccatcagcatc
gaaaccagctcctgacgggcgctctgggcatcttcgctgtcgctgtttgc
tgcctgcaacagcggctcgatatcctgctcgccgatcatctcgccgagca
tgttcagttcgtcattgctcagtttgttacctgccagcagcatggcaacg
gcgtccgcaaccggacgataatttttctgctcttcaacgaactgcgcaaa
atcgtggaaacggttcgggtccagcagacgcagacgggcgaagtggcttt
ccatccccagctgttccggggtcgcggtcagcagcagaacgcccggcacg
tgctctgccagttgttcaatggcctgatattcacggcttggcgcatcttc
gctccacaccaggtgatgcgcttcatcgaccaccagcaggtcccattcgg
cttcacagagatgttccaggcgctgtttgctacgacgggcaaaatccagc
gagcaaatcaccagctgttcggtgtcaaacgggttgtaagcatcgtgctg
agcttcggcataacgctcatcatcaaatagcgcaaagcgcaggttgaaac
ggcgcagcatttctaccagccactgatgctgtaaggtttccgggacgata
attagcacacgttcagcagcgccagagagcagttgctgatgcaggatcat
cccggcttcaatggttttccctaaacccacttcgtcagccagcaggacgc
gcggcgcgtggcggcgaccaacatcatgagcgatgttgagctgatgcggg
atcaggctggtacgctgaccgcgcaggccgctgtacggcatacggaactg
ttcgctggaatatttacgcgcgcgataacgcagcgcaaagcggtccatac
ggtcaatctgcccggcaaacagacggtcctgcggtttgctgaacaccagt
ttgctatcaaggaaaacttcacgcagggctacgccggactcttcagtatc
caggcgagtaccgatataggtcagcaagccattttcttcttttacttctt
cgacttgcatctgccagccgtcatggctggtaatggtatcaccagggttg
aacatcacgcgggtcacgggggaatcactgcgtgcgtacagacggttttc
accagtagatgggaaaagtaaagtgacagttcgcgcatccaccgcgacaa
cggttccaagtcccaattcgctttctgtatcgctgatccagcgttgacca
agtgtaaaaggcatatgtgttcggctctatatctttaattgcaggcaata
accacccgctaccgtgcttatgaggtagtggtgttattcaggtccaggaa
tggaaagggcgctatggtactggatggcaaagcattcgtcacgcatcaaa
atggtatctggcgaactcttttttttgctcaaaatagcccaagttgcccg
gtcataagtgtagcaaaattatcctcaataaaagggagtattccctccgc
cacgggttgtagctggcgggtcagatagtgttcgtaatccagtggtgaac
gttggtagtccagcggctccgggccgttggtggtccatacgtacttaatg
gtgccgcgattctgatattgcaaggggcgaccacgcttttggttttcttc
atcggcaaggcgagcggcgcgtacatgaggcggcacattacgctgatact
cgctcagcggacggcgaaggcgtttacggtaaaccagtcgcgcatccagt
tcacccgccatcagtttgtcgatggtttcgcgtacatattcctgatatgg
ctcgttgcggaagatgcgcaggtatagctcctgctgaaactgctgggcca
gcggcgtccagtcggtgcgcacggtttccagccctttaaacaccatccgc
tgcttgtcgccctcctgaatcagtccggcataacgctttttactgccggt
atcggctccgcgaatggttggcatcagaaaacggcagaaatgggtttcat
actccagttctaatgcgctggtcagccgttgtttttgcagcgtttccgcc
caccaggcgttaacgtgctgcaccagtgcacgaccgattttcgccgcttc
ttcttccgaatgtgcgcctttcagccagacaaacgttgagtcggtatcgc
cgtagataacgtcgtagccctgtgcttcaatcaacgctttggtttgccgc
atgatctgatgaccacgcatggtgatcgacgatgccagccgcggatcgaa
gaagcggcaggcggtggtgccgagcacgccataaaaggcattcatgatga
ttttcagcgcctgcgacagcggtttgttaccctggcgtttggcttcatcg
cgcccgtgccagatgttagtcacaatctccggcaggcaatgtttttctcg
cgagaaccaggcatcgagaaaaccttcggtactgtgctctggatcaggct
gcgccatgccttccaccagcccgacgggatcaatcagaaaggtgcggatg
atcgacgggtacaggcttttatagtccagcaccagcactgaatcataaag
ccctggccgtgaatccatcacgtagccgccagggctggcgtgcggcggca
cttcgccgagattaggcgcgacataaccagcgcgatgcattcgcggaaaa
tagagatgaccaaatgccgccaccgaaccgccgtgtcggtccaccggcag
gccgttcaccgttgcccgttcgagtaaaaatggcatgatttcagttttgt
ggaagatctgcgtcaccagctcgcaatctttcaggttataagttgccagc
gcaggtttatcttcggcgaaacggcggtcaatttcgtccattcgatccca
cgggttatcgatagattttccttcgcctaatagctcctgagcgacagttt
ccagcgagaatgaagagaaattccagaacgcggatttcagcgcctcgata
ccgtcgataattagccgacctttagcctgggcaaaaaagacgccgttttt
aaagccgtgctcgcgccactccagctcgctattatcgcgcccaagacgca
gcggaagacggtaacgctcggcatgtttttgcagcattcgcagatcgaac
tgcaccacgttccaaccgatgatcacatcaggatcgtagttggcaaacca
ggcgttgagtttttccagcaactgcgggcggctggcgacgtattccagtt
cgaaatcaagcgaggaggcgtcgccattctccggccccagcatataaacg
atgcgctgcccgcagccttccaggccgatgcagtacagctcaccgtggcg
ggtggtttcaatatctatagaaacccacttgagcggcggacgatagtcgg
gatgcggtttcagacgggcattaacgatagtgccattgtgcatatcaccc
tcgacccacaccggtgaggtgataaaccgctccatcagatagcgttctgg
cggacgcacatcggcctcgtagacggtaacgccaccttcacgcaggcgct
tttcgtaattcatcaattggcgatgggcgcgacagtaaaggccatacacc
ggctggcggtgaaaatcctttaacgccagcggtgtcaggcgaaagccttg
ttcaccctgcaaaatatgctgagcgcggggaacctgatcggcgggaataa
acgccacggactcttgcggtgcaagcgtaacctgcaacggcccgttgtcc
gtcgccagccagaaggagacttctgtcccttgcggggtgtcccgccagtg
tcgggttaagataaaacctgcctgcgccacgctgaaaatccatcaaaaaa
ccaggcttgagtatagcctggtttcgtttgattggctgtggttttataca
gtcattactgcccgtaatatgccttcgcgccatgcttacgcagatagtgt
ttatccagcagcgtttgctgcatatccggtaactgcggcgctaactgacg
gcagaatatccccatataagcgacctcttccagcacgatggcgttatgca
ccgcatcttcggcatttttgccccatgcaaacgggccgtgggaatggacc
agaacgccgggcatttgcgctgcatcgataccctgtttttcaaaggtttc
tacgatgacgttaccggtttcccactcatattcgccgttgatttctgcgt
cggtcattttgcgggtgcagggaatggtgccgtagaaatagtcggcgtgg
gtggtgccggttgctggaatcgactgacccgcctgcgcccagatggtggc
gtggcgcgagtgcgtatgcacaatgccgccaatggaggggaatgcctgat
agagcagccggtgagttggcgtgtcggaggagggctttttcgtaccttca
accacttcaccggtttcgatgctaaccacgaccatatcgtcagcggtcat
gacgctgtaatcgacgccggaaggtttgatcacaaagacgccgcgctcgc
gatcaacggcgctgacgttgccccatgtgagcgtgaccaggttgtgtttt
ggcagcgccaggttggcttctaatacctggcgtttgagatcttctaacat
gttgactccttcgtgccggatgcgctttgcttatccggcctacaaaatcg
cagcgtgtaggcctgataagacgcgccagcgtcgcatcaggcgttgaatg
ccggatgcgctttgcttatccggcctacaaaatcgcagcgcgtaggcctg
ataagacgcgccagcgtcgcatcaggcgttgaatgccggatgcgctttgc
ttatccggcctacaaaatcgcagcgtgtaggccagataagacgcgtcagc
gtcgcatcaggcgttacataccggatgcggctacttagcgacgaaacccg
taatacacttcgttccagcgcagcgcgtctttaaacgctggcaggcgtgt
gtcgttatcaatcaccgtgatttcaatgtcgtgcatctcggcgaattggc
gcatatcgttgaggttcagtgcatggctgaagacggtatggtgcgcgcca
ccagcgaggatccacgcttcggaagcagttggcagatccggttgcgcttt
ccacagcgcattcgccaccggcagtttcggcagggagtgcggtgttttca
ccgtgtcgatgcagttaaccagtagacggtaacgatcgccgagatcaatc
aagctggcgacaatcgctgggccggtttgggtattgaagatcaggcgggc
aggatcgtccttaccaccaataccgagatgctgaacgtcgaggatcggtt
tctcttctgcggcgatcgacgggcagacttccagcatatgggagccgagc
accaggtcattacctttctcgaagtgataggtgtagtcctccataaagga
ggtgccgccctgcagaccggttgacatcaccttcatgatgcgaagcaggg
cggcagttttccagtcgccttcgcccgcaaagccgtaaccctgctgcatc
agacgctgtacggccagaccaggaagctgtttcagaccgtgcaaatcttc
aaaggtggtggtgaacgcgtggaagccaccttgttccaggaaacgcttca
tccccagctcaatacgcgccgcttccagcacgttctgtcgttttttgccg
tggatttgtgtggcaggcgtcatggtgtagcagctttcgtactcatcgac
cagcgcgttaacatcgccgtcgctgatggagttcaccacctgcaccagat
cgccaaccgcccaggtattgacggagaaaccgaacttgatctgtgcggca
actttatcgccatcggtgaccgccacttcacgcatgttatcgccaaatcg
gcagactttcagatgacgggtatcctgtttagagaccgcctgacgcatcc
aggagccgatacgctcatgggcttgtttatcctgccagtgaccggtaacc
acggcatgttgctgacgcatacgcgcgccaatgaagccgaactcgcgacc
gccatgtgcagtctggttcaggttcataaagtccatatcgatactgtccc
acggcagcgccgcgttgaactgggtgtggaattgcagcaacggtttgttg
agcatggtcaggccgttgatccacattttggccggggagaaggtgtgcag
ccacaccaccagaccagcgcaacgatcgtcgtaattcgcgtcgcggcaaa
tagcggtgatttcatccggcgtggtgcccagcggtttcaacaccagtttg
cagggcagtttcgcttccgtattcagcgcattaacgacgtgctcggcatg
ttgggtgacctgacgcagggtttccgggccatacagatgctggctgccaa
tgacaaaccacacttcataattatcaaaaatcgtcattatcgtgtcctta
tagagtcgcaacggcctgggcagcctgtgccggggcggaagttggaagat
agtgttgttcggcgctcatcgcccattgctgatagcggcgataaagctgt
tcaaagcgttgtgcctgctcgctgcacggttgcagggttttctctaccgc
actggccattttttgctgagctgatgggatgtctgcgtgcactttcgcgg
cgacggcagcaaaaatcgccgcaccgagcgcacagcactggtcagaggca
acaatttgcagcgggcgattcagcacgtcgcagcaggcctgcataatgac
ctggtttttccgcgcgatgccgcccagtgccatcacgttattaacggcga
tcccctgatcggtaaagcactccatgattgcgcgtgcgccaaaggcggtg
gcagcaatcaaaccgccgaacagcagcggagcgtcggtagcgaggttaag
atcggtaatcacccctttcaggcgttggttagcgttcggtgtgcggcggc
cgttaaaccagtcgagcaccaccggcaggtgatccagagacggatttttg
gcccatgcttcggtcagcgccggaagcagttgtttctggctggcgttgat
ttgcgttttcagttccggatgctgggcggcaagctgttccagcggccagc
cgagtacgcgaccaaaccaggcgtagatatcaccaaacgccgattggcct
gcttccagaccgataaatccaggcaccacgctgccatcaacctgaccgca
aatacctttaactgcccgctcgccaacgctctgtttgtcggcaatcagaa
tgtcgcaggtggaagtaccgataacttttaccagtgcgttaggctgtgcg
cctgcgccaactgcgcccatatggcagtcaaacgcgccgccggaaatcac
cacgctttcaggcaggccgagacgctgcgcccattccgggcataaggtgc
ccaccggaatatcggcagtccaagtgtcagtgaacagcggggaaggcaaa
tggcgattgaggatcgggtccagctcatcaaagaaactggctggcggcag
gccgccccagctttcgtgccacagagatttatgcccggcgctgcaacgtc
cgcgacgaatatcctgcgggcgggtggtaccggaaagcagagctggcacc
cagtcgcacagctcaatccacgatgcggcagattgcgccacggcgctgtc
ctggcgagtcacatgcaggatttttgcccagaaccattcgctggaataaa
taccaccaatgtagcgggagtagtcaacgttgcccggcgcgtggcacaaa
cgggtaatctcttccgcttcttcaaccgcagtgtggtctttccacaatac
gaacatcgcgttcgggttttcggcaaactccgggcgcagcgccagcacgt
ttccgtcggcatcaatcggtgcgggcgtcgagccggtactgtcaacgcca
atcccgaccacagctgcgcgctgttcgacgctaagctctgcaagcacggt
tttcagtgccgcttccattgactcaatgtagtcacgcggatgatgacgga
actggttattcggggcatcacaaaattgccctttctgccaacggggatac
cactctacgctggtggcgatctcttcaccggtagcgcagtccaccgccaa
agctcgcacagaatcactgccaaaatcgaggccaattgcaatcgccatcg
tttcactccatccaaaaaaacgggtatggagaaacagtagagagttgcga
taaaaagcgtcaggtaggatccgctaatcttatggataaaaatgctatgg
catagcaaagtgtgacgccgtgcaaataatcaatgtggacttttctgccg
tgattatagacacttttgttacgcgtttttgtcatggctttggtcccgct
ttgttacagaatgcttttaataagcggggttaccggttgggttagcgaga
agagccagtaaaagacgcagtgacggcaatgtctgatgcaatatggacaa
ttggtttcttctctgaatggtgggagtatgaaaagtatggctgaagcgca
aaatgatcccctgctgccgggatactcgtttaacgcccatctggtggcgg
gtttaacgccgattgaggccaacggttatctcgatttttttatcgaccga
ccgctgggaatgaaaggttatattctcaatctcaccattcgcggtcaggg
ggtggtgaaaaatcagggacgagaatttgtctgccgaccgggtgatattt
tgctgttcccgccaggagagattcatcactacggtcgtcatccggaggct
cgcgaatggtatcaccagtgggtttactttcgtccgcgcgcctactggca
tgaatggcttaactggccgtcaatatttgccaatacgggtttctttcgcc
cggatgaagcgcaccagccgcatttcagcgacctgtttgggcaaatcatt
aacgccgggcaaggggaagggcgctattcggagctgctggcgataaatct
gcttgagcaattgttactgcggcgcatggaagcgattaacgagtcgctcc
atccaccgatggataatcgggtacgcgaggcttgtcagtacatcagcgat
cacctggcagacagcaattttgatatcgccagcgtcgcacagcatgtttg
cttgtcgccgtcgcgtctgtcacatcttttccgccagcagttagggatta
gcgtcttaagctggcgcgaggaccaacgcattagtcaggcgaagctgctt
ttgagcactacccggatgcctatcgccaccgtcggtcgcaatgttggttt
tgacgatcaactctatttctcgcgagtatttaaaaaatgcaccggggcca
gcccgagcgagtttcgtgccggttgtgaagaaaaagtgaatgatgtagcc
gtcaagttgtcataattggtaacgaatcagacaattgacggcttgacgga
gtagcatagggtttgcagaatccctgcttcgtccatttgacaggcacatt
atgcaagcattgctggaacactttattacccaatccaccgtgtattcatt
gatggcggtggtgttggtggcctttctggagtcgctggcgctggtcggtt
tgattctacccggtacggtgctgatggcggggctgggagcgctgattggc
agcggcgagttaagtttctggcacgcctggctggcagggattattggctg
cttgatgggcgactggatttctttctggctgggttggcgttttaaaaagc
cgttgcatcgctggtcatttctgaagaaaaacaaagcactacttgataaa
actgaacatgcgttgcatcaacacagcatgttcaccattctggtcggtcg
ttttgttggcccgacgcgtccgctggtgccaatggtggcgggaatgctgg
atctgccggtggctaaatttattacgccgaatattatcggctgcctgctg
tggccgccgttttacttcctgccagggattctggcgggcgcggcgatcga
tattcctgccggaatgcagagcggtgagtttaaatggttgctgctggcaa
cagcggtgtttttgtgggttggtggctggctgtgctggcggttatggcgc
agcggtaaagcgactgaccgtttgagtcattatttgtcccgcggtcgttt
gttgtggctgacgccgttgatttctgccatcggcgtggtggcgctggtgg
tgttaattcgccacccgttgatgccggtgtatatcgatattttgcgtaaa
gtggttggggtttaggagatagtcttgtgcgggttgcctgatgcgacgct
tgccgcgtcttatcaggcctacaaaacgcactacccgtaggtcggataag
gcgttcacgccgcatccgacagtgcatactaacccgtaatccccaatagt
gccgaagcactcgccttaccgctcaacaactcattggtcataccctgcca
ggcgatgcgcccgtcggcgactactaccgagcgcgtggcgatccgcgccg
catcttccacgctgtgcgacaccatcaatagcgtcattttttgctgctgg
cagctcgtgctcaccagcgtcaacatctcctgacgtaacgccggatcgag
cgcagagaacggttcatcgagcaataaaatcggctgttcgcgtaccagac
aacgcgctaacgccactcgctgtcgctgaccgccggaaagctcgcccggt
aaccgcgccattaaattatcaatccccatctggcgggcgatagcgtgcat
tttcccctgctgtaccgcgttcagtttcaatcccggatttagccccagcc
cgatgttctgtgcgaccgtcaggtggctgaacaggttgttctcctgaaac
agcatcgacaccggacggcgtgacggcggcatagttgtgtgatctacgcc
atcgatagtcagcgaaccgctggctggcgtcagaaaaccggcgatcaaat
tcagcagggtacttttacccgcgccgcttggcccgaggatcgccacctgc
tcgccgcgttccaccgttaagctaaaacgcatcggcaaatggtggtaaag
ccaggtgatatcagtcagttttaacatttcgccccggtagtttttcaatc
acggtaaacagcagaaaacagagcagcagcagaattaacgcggtgaccgc
accgtcctggctgcgataggagccaatttgctggtagagataaaacggca
gggtgcggaaatcatcgttaccgaacaacgccaccacgccaaaatcacca
atcgacagcacgcatgcaaaggccagcgcctgcgccagtggacgtttcag
ggcgcgcagctccaccacttttaagcgtgaccagccttcaatccccagcg
actgacataacatgctgtagcgggcggtgatatcgcgcatcgggttttcc
agcactttcagcgcataagggatcgccattaacgcattggtgaaaatcac
aatgccgtcagcagattgtggcaggccgatagtgttgttgagcagtaaaa
agaagccggtagccagcacaatccccggcatggcgaggatcaacatgccg
ctcatctccagcacctgacccgccagcattttctgccgcgcccgcagttc
gcgactgctccatagcagcatcatggtcagcactacgcacaatacacctg
ccgccagcgcaatacgcaacgaggtccacagcgcctgccacagcaccggt
tgtgccagcacttccggcaactggcgatttaccccatcgacgatcaccgc
cagtaacggtggcagcaacagcagcagcgccagcacaattaacaccgtgt
cgcaaatgcggctatgcagacgatcgtccgggtcgcgccagccttgcagc
agcgtggtgccgggcgcaatggccttactcaatcgctgactcaacagcac
cagcccgaggcagcacaccatctggagcagcgccagcattgccgcgcggg
caggatcgtagtcgtaactcagcgcctgatagattgccagctcgatagtg
gtcgcctgcggaccgccccccagcgatagcacggtggcgaagctggcgaa
acagagcataaagataagcgcagcaaccggcgggatttgtcgccgtaacc
acggccattcgacgaagcggaaaaaatgccagctacgcatcccaagctgg
gcggcaagttgacgctgttcgccggggatgttttccagtgcctggagtaa
taagcggctcgccatcggcagattaaaaaacacatgggccagcaaaatac
cttgcaggccgtagggcgaaaaggtccactccagaccgagcgattggcag
agtgttgccagccagccctggcgaccatagacgctaagaatgccgaaaac
agcgaccaacaccgggaggatcaaggtcattgcacacagacgcaacagcg
ccagccgacccggaaagcgcctgcgatagagcgcgcgggcgaggaatatc
gcgggtatgacagagagcagtgccgagagaaacgcctgccagaaggagaa
gcgcaccacatgccacagatagctgtcctgccagactgccacccagtcat
cctgcggcgcgttccaccacagggcgagaaacgccgccagcgcaaccgct
accaccagcgtggtggcgcttacacctggaattaaccagccgggaattaa
cggctgacggcgcgttgccattcgctaatccatgcctgacgttgtgccgc
cacttcggctggcgtgaactccaacgtggttgcgggtttggtcaattttt
caaaaccggcaggcagcgtgacgtttgccaccggatacatccagttgccg
gttgggatcgcattctggaaagccggagaaaccataaactggaggaattt
ttgcgccagctccggctgcttgctggcagcggtgcgggcggcgacttcca
cttgcagatagtgaccttcgctgaagttcgcggcggcgtagttatctttc
ttctcttcgagaatgtgataagccggagaggtggtgtaactcagtaccag
atcgctttcaccttttaaaaacaggccgtaggcttcgctccagcctttgg
tgaccgtgaccgttttcttcgccagtttctgccaggcttgtggggcgtca
tcgccatagactttttgcatccatagcaacagacccagccccggtgtact
ggtgcgcggatcctgataaatcacccgccagttttgatcgctctcaacca
gttctttcaggctttgtggcgggtttttcagtttgttcttgtcataaacg
aaggcgaagtagccataatcaaacggtacgaaagtgtcattattccagcc
gccgggaacgttaacggcatccgctgccacaccgcttttggcaaacagtc
cggttttactggcggcgtctaacaggttgttatccagccccagcaccaca
tcggctttactgtttttgccttccatccgtagacggttgagaagcgaaac
gccatcttccagcgccaccagtttcagttcgcaattacagtcggcttcaa
aggcttttttaaccaccggaccaggcccccagtcggcggcgaaggaatcg
taggtataaacagtcagaacgggtttagcgaaaacgggcgctgtgcacag
caacagcaggggcagacatttttttaacactttgcacctcaaaaaagagt
ggcaaaggacttgagaaggagcctcaaatcccttcgccggcgttatccgg
atcaggttcgacgggtattttctcagcgcacgcgtacgcgtggcaccccg
ttgagaacggcgttagtgtagtgattttgttatcaaccagcaatcatgga
tccggtggcgcaaaccacgctgatttaaaatcgaaccagccgagggtatt
catgcgcaggccgcgcatactgcgttgcccctgaatgatcagccagtggt
gcaataatggcaccatcgctttgctggcgaccagttgctggcaccagttc
gccagattcatctcgccattgcgccagcgagcagcgtcggcttgccagtc
aatgggaatgcaatgttgtagcagtggcacttcgcataaatgtgcgaaaa
cagagaagtccagcggcagggtaaagttggcgctgtttagccagatatca
ctttcgatctctcctgtatgccactgatcgtagtcgatctctttgatttt
cagcgtgacctggtgacttgccagaatctgctgcatgatcccggcaatca
cccgatgctcactgtgatcctgataaaaggttagggtgaggctttccagg
ccagccggtttttcgctctttatggtgcgggcatggtgccaacgggggag
cagtccataagccgggaaccacagttgctggtactgttcctcagcgaaat
agaccagattagttggagaaagcacatagcttacccagtccctgacttgc
tgattcgccccgcgatgggtgcggctgtcgaacagtaaatagtagcaacc
ttcctccaggcggctttcaatctctttttcctcgccctgtggacctttta
gcatcagccctccggctggctcgtcggcaatttccggcagaacccagacg
ttaacttcgtcgattaatgcccggtaaccgaagaagtcatcgaatgcctg
aattttcagttgattggtgctgttgcgaatcaccgcatacggaccggtgc
cgatgggatggctggcaaagttactgagggtttcccattcgcgcggcagg
atcatcgccggaacttgccccagcagtaacggtaaccagcggtccggttg
cgtgagatggatatccagcgtccagggcgtcggcgacacaatgtcagcaa
tatgcgaatagagcggcagcgtattgattcgttttaaagaggcgatcaca
tcgtccatttccagttcacgaccatggtgaaaatggactcctggacgcaa
aaagaaacgccagtgaagcggtgaaatttgctgccagtggtgggcgatgt
ctgcttccagttccccattttcctcatttatgcgcgttagcgaactgaag
atttgccgggcgatatgggtttcggaacggcgcaatgcgctgccaggtag
cagattacgcaacggacgatagtagagcacgcgcaggatgtgccgcccct
ggcggaagctgcggcccagatgagaaaccagcatttgccgcacagtcgct
ttgtcgccaaccaactgcaccagttgatcgatacgatcctgctccagcag
gtcttccgcccgctgttgctgaagcgccagcccggtatagaggaatgtca
gacgcgagcgtttaccgcgcccgacttccgcttcccacgtcagccagccg
cgatcctgcatggtgttgagcagggtgcgcatatgacgacgcgagcagct
caataacgctgccagttcgttgagcgttgtgtcctgcgatttaccctcgc
agcattgccacaggcggatgaactgttgttgcagacgagcagatggcata
aaaggggaactcctgtgcaaaagacagcaattttattttccctatattaa
gtcaataattcctaacgatgaagcaagggggtgccccatgcgtcagtttt
atcagcactattttaccgcgacagcgaagttgtgctggttgcgttggtta
agcgtcccacaacgattaaccatgcttgaaggactgatgcagtgggatga
ccgcaattctgaaagttgacttgcctgcatcatgtgtgactgagtattgg
tgtaaaatcacccgccagcagattatacctgctggttttttttattctcg
ccgcgctaaaaagggaacgtatgatctggataatgacgatggctcgccgt
atgaacggtgtttacgcggcatttatgctggtcgcttttatgatgggggt
ggccggggcgctacaggctcctacattgagcttatttctgagtcgtgagg
ttggcgcgcaacctttctggatcggcctcttttatacggtgaatgctatt
gctgggatcggcgtaagcctctggttggcaaaacgttctgacagtcaggg
cgatcggcgaaaactgattatattttgctgtttgatggctatcggcaatg
cgctattgtttgcatttaatcgtcattatctgacgcttatcacctgtggt
gtgcttctggcatctctggccaatacggcaatgccacagttatttgctct
ggcgcgggaatatgcggataactcggcgcgagaagtggtgatgtttagct
cggtgatgcgtgcgcagctttctctggcatgggttatcggtccaccgttg
gcctttatgctggcgttgaattacggctttacggtgatgttttcgattgc
cgccgggatattcacactcagtctggtattgattgcatttatgcttccgt
ctgtggcgcgggtagaactgccgtcggaaaatgctttatcaatgcaaggt
ggctggcaggatagtaacgtacggatgttatttgtcgcctcgacgttaat
gtggacctgcaacaccatgtacattattgatatgccgttgtggatcagta
gcgagttaggattgccagacaaactggcgggtttcctgatggggacggca
gctggactggaaataccagcaatgattctggctggctactatgtcaaacg
ttatggtaagcggcgaatgatggtcatagcagtggcggcaggagtactgt
tttacaccggattgattttctttaatagccgtatggcgttgatgacgctg
caactttttaacgctgtatttatcggcattgttgcgggtattgggatgct
atggtttcaggatttaatgcctggaagagcgggggcagctaccaccttat
ttactaacagtatttctaccggggtaattctggctggcgttattcaggga
gcaattgcacaaagttgggggcactttgctgtctactgggtaattgcggt
tatttctgttgtcgcattatttttaaccgcaaaggttaaagacgtttgat
gacgtggacgatagcggaaagcccggtcatttgaccgggcaaggggatta
attcataaacgcaggttgttttgcttcataagcggcaatggcgtcgtcgt
gctgcaaggtaagcccaatactgtccagaccgttcatcatgcagtggcgg
cggaaggcatcgatggtaaagcgataggttttctctcccgctttcacctc
ttgcgcttccagatccacgtcgaaatggatccccggattagctttcacca
gcgcaaacagttcgtccacttctgcatcgcttaatttcaccggcagcagc
tggttgttaaagctattgccgtagaagatgtcagcaaaactcggcgcaat
caccactttaaaaccgtagtcggtcaatgcccagggcgcgtgctcacgcg
aagagccacagccgaagttttctcgtgccagcaaaatggaagcgccctga
tactgcgggaagttcagcacgaagtccgggtttggctgttggcctttttc
atccagaaaacgccagtcgttaaacagatgcgcgccaaaacccgtacggg
tcactttctgcaaaaactgtttcgggatgattgcatcggtatcgacattg
gcggcatccagcggaaccaccaggcctgtgtgtttgataaatttctctgc
catggtgtgctccttatttaatgttgcgaatgtcggcgaaatgtccggtc
acagcagcagcggcagccattgccgggctgaccagatgcgtgcgcccgcc
gcgcccctggcggccttcaaagttacggttgctggtggaggcacaacgtt
cgcccggattcagacggtcgttgttcatcgccagacacattgagcagcca
ggcaagcgccattcaaaaccggcttcaataaagattttatccagaccttc
cgcttccgcctgggcttttaccgggccagagccgggaaccaccagtgcct
gcacgcctggcgcgacttttcgccctttggcgatctccgctgccgcgcgt
aaatcttcaatgcgcgagttggtacaggaaccgataaacactttgtcgat
agccacttcggtcagcggaatacccggtttcagccccatataggccagcg
ctttttctgccgacgcgcgttcaaccggatcggcaaacgaagccggatcg
ggaatattgtcgttcacggaaatcacctggccgggattggtgccccaggt
gacctgcggtgaaatttcttctgcttgcagagtgacaacggtatcgaaag
ttgcgccttcgtcggtttgcagggttttccagtaggcaacggcgtcgtcg
aaatctttgcctttcggcgcatgcagacggcctttgacatagttaaaggt
ggtttcgtccggtgcaaccagaccggcttttgcgcccatttcgattgcca
tattgcacagggtcatacgaccttccatgcttaaatcacggattgcttcg
ccgcaaaactccaccacatgcccggtgccgcctgcgctaccggttttacc
gataattgccagcacgatatcttttgcggtaatgcccggcgcggctttgc
cctggacttcaattttcatggtttttgcgcggccctgtttcagggtttgc
gttgccagtacgtgttcaacttcggaagtgccgataccaaaggccagtgc
gccaaacgcgccgtgggtggcggtatgcgagtcgccgcagacaatggtca
tccccggcaaggtgacgccctgttccggccccattacgtggacgatcccc
tgatacgggtgattcaggtcatacagttcgacgccaaattctttgcagtt
tttgatcagttcctgcatctggatacgcgccatttcaccgcaggcattaa
tgtctttggtctgggtagagacgttgtgatccatggtagcgaaggttttg
cccggctgacgtaccgggcgaccgtgggcgcgcagaccatcgaacgcctg
cggtgaggtcacttcatgcaccaggtggcggtcgatatataacagtgggg
tttcgttttcggcttcgtacacaacgtgagcgtcgaacaatttttcgtat
aacgtcttagccatgattacaccccttctgctacatagcgggcaatgata
tcgcccatttcatcggtactaacggcggcagcgccacgggctaaatcccc
ggtgcgaatgccttcttctaatgcgcggttaatggcgcgttcaatggcgc
aagccgcatcatcggcatccaggctgtaacgcagcagcagtgccagcgaa
aggatttgtgcaatcgggttggcgatgtttttgcctgcgatatctggtgc
cgagccgcccgccggttcatacagtccaaaaccttgctcgttcaggctgg
cggaaggcaacatccccatcgagccagtgatcattgcgcactcgtcagac
agaatgtcgccaaacaggttggagcacagcagaacgtcaaactgtgatgg
atctttaatcagctgcatggtggcgttgtcgatgtacatatgcgccagtt
cgacatccgggtattccgtggcgatctcgttaacgatctcccgccataaa
atagaggattgcagcacgttggctttatcgatcgacgtcactttgtggcg
acgcttgcgagcagattcaaacgcgatgcgggcgatacgttcgatctcaa
aacggtgatacacctcggtatcaaaggctttttcatattgtccgctacct
tcgcggccttttggctgaccgaaatagatgccgccggtcagttcgcgcac
acacaggatgtcgaagccgtttgcggcaatgtctgcacgcagcggacaga
atgcttccagcccctgatacagttttgccgggcgcaggttgctgaataat
ttgaagtgcttacgcagaggcagcagcgcgccgcgttctggttgctggtc
tggtggtaaatgttcccacttcgggccgcctaccgagccaaacagcacgg
catcggcttgctcacaaccttcaaccgtcgcaggcggcagtggttgcccg
tggttatcaatggctgcgccgcctacatcgtaatggctggtggtgatgcg
catcgcaaagcggttgcgcacggcatccagcactttcagcgcctgggtca
tcacttccggaccaataccgtcccccggcaatacggcaatatggtaattc
ttcgacatcacacggtttccttgttgttttcgttgtgttgagctttgcgt
tgcaactctttttcgacttctgcggcacgccagatattgttcagaacgtg
caccatggctttggcagatgactcgacaatatcggtagccaggccgacgc
cgtggaagcggcgaccgttgtagttagcgacgatatccacctgacccagc
gcatctttaccgtggcctttggcggtcaggctgtatttcaccagttcgac
gttatattcagtgatgcggttaattgcctgatagacggcatcgaccggac
cgttaccgttggcggcttctgctttgacttcttcgccacaggccagtttg
acggcggcggtggcgatatcgttagagccagactgcacgctgaagtaatc
cagacggaaatgctccggctcttcttgctgcttaccgatgaaggccagcg
cctccagatcgtaatcaaacacctgaccttttttgtccgccagcttcagg
aaagcatcgtacaaattgtctaaattatattcactttctttataccccat
ctcatccatgcgatgtttcaccgccgcacgccccgaacgagaggtcagat
tcagctggatttggttcagaccaatagattctggtgtcatgatttcgtag
ttttcgcggtttttcagcacgccatcctggtgtataccggaggagtgtgc
gaatgcgccgctgccaacaatggctttgtttgccgggatcggcatattac
aaatctggctaactaactggctggtgcgccatatctcctggtgattaatg
gcggtgtggacgttgagaatatccttacgaactttgatcgccatgatgac
ttcttccagggaacagtttccggcacgctcgccgatcccgttcattgcgc
cttccacctggcgtgcaccggcatgtaccgccgccagtgagtttccgacc
gccaggcccaaatcgtcgtgggtatgtacggagataatggctttgtcgat
gttaggcacgcgttcatacaggccgctgatgattccggcgaactcaaacg
gcatggtgtagcccacggtgtccggaatgttgatggtggtggcaccggca
ttaatcgccgcttcgaccactcgcgccagatcggcaatgggtgtacgccc
ggcatcttcgcaagaaaattcaacatcatcggtgtaattacgggcgcgtt
tcaccatatagatagcgcgttcgatcacctcgtccagcgtgctgcgcagc
ttggtggcgatgtgcattggcgaagtggcaataaaggtatgaatacggaa
ggcttcggcgactttcagggattcggccgccacgtcgatatctttttcca
cgcagcgagctaacgcacatacgcggctgtttttaacctggcgggcgatg
gtttgcaccgattcaaaatcgcccggcgaagagacggggaaaccgacttc
catcacgtcaacacccatacgctcaagggccagcgcaatttgcagttttt
ctttcacactcaagcttgcctgtaacgcctgttcaccgtcgcgcaatgtg
gtatcgaaaataatgacttgctggctcatggtttgggtccttgtctcttt
tagagcgcctcgcttcgggcataaaaaaacccgcgcaatggcgcgggttt
tttgtttgactgcgtgctggcttaatgctggatgccgctcactcgtctac
cgcgcaaagaagatgcgtttagtagtagtagaccgataaagcgaacgatg
tgagtcattaaatcagctccagatgaatgcgatatgcttttagagttact
ggatacaaaaacggatgtcaaccctgacgcaataaaaacgtcccgccagc
gtgagttctgcatccgtaaaattagctaattgtgctgcggtggttaaagt
aagcgatattaatttctgcttaactaccgacgcttttcatcggttgacat
atttcagcataaatttttgcatctaatcaacgaggaaaaaggggacaaaa
tgcacgcgttgcaaaacctatcctgatgatttgtattgaattatatgttt
tgcgattttttttgatattgatttggtgaatattattgatcaattaatgt
taagaattaatgcattaaatatataaattaattattaaataagcacattt
aatccattttgtagatgattgagtattcgcggtagttatgattagattgt
tttcgcaacaaaaacattatggattattatgctgtggtaaatgactcatt
ccacggcaatggattctgtttttatcagaacccgtatctttatgttttcc
gaattttactcattttgctttttcttattttatatgcatgataaatcata
ttcttcaggattatttctctgcattccaataagggaaagggagttaagtg
tgacagtggagttaagtatgccagaggtacaaacagatcatccagagacg
gcggagttaagcaaaccacagctacgcatggtcgatctcaacttattaac
cgttttcgatgccgtgatgcaggagcaaaacattactcgtgccgctcatg
ttctgggaatgtcgcaacctgcggtcagtaacgctgttgcacgcctgaag
gtgatgtttaatgacgagctttttgttcgttatggccgtggtattcaacc
gactgctcgcgcatttcaactttttggttcagttcgtcaggcattgcaac
tagtacaaaatgaattgcctggttcaggttttgaacccgcgagcagtgaa
cgtgtatttcatctttgtgtttgcagcccgttagacagcattctgacctc
gcagatttataatcacattgagcagattgcgccaaatatacatgttatgt
tcaagtcttcattaaatcagaacactgaacatcagctgcgttatcaggaa
acggagtttgtgattagttatgaagacttccatcgtcctgaatttaccag
cgtaccattatttaaagatgaaatggtgctggtagccagcaaaaatcatc
caacaattaagggcccgttactgaaacatgatgtttataacgaacaacat
gcggcggtttcgctcgatcgtttcgcgtcatttagtcaaccttggtatga
cacggtagataagcaagccagtatcgcgtatcagggcatggcaatgatga
gcgtacttagcgtggtgtcgcaaacgcatttggtcgctattgcgccgcgt
tggctggctgaagagttcgctgaatccttagaattacaggtattaccgct
gccgttaaaacaaaacagcagaacctgttatctctcctggcatgaagctg
ccgggcgcgataaaggccatcagtggatggaagagcaattagtctcaatt
tgcaaacgctaactgattgcagaataggtcagacatgaatgtctggttta
ttctgcattttttattgaatgtagaattttattctgaatgtgtgggctct
ctattttaggattaattaaaaaaatagagaaattgctgtaagttgtggga
ttcagccgatttattatcaatttaatcctctgtaatggaggattttatcg
tttcttttcacctttcctcctgtttattcttattaccccgtgtttatgtc
tctggctgccaattgcttaagcaagatcggacggttaatgtgttttacac
attttttccgtcaaacagtgaggcaggccatggagatgttgtctggagcc
gagatggtcgtccgatcgcttatcgatcagggcgttaaacaagtattcgg
ttatcccggaggcgcagtccttgatatttatgatgcattgcataccgtgg
gtggtattgatcatgtattagttcgtcatgagcaggcggcggtgcatatg
gccgatggcctggcgcgcgcgaccggggaagtcggcgtcgtgctggtaac
gtcgggtccaggggcgaccaatgcgattactggcatcgccaccgcttata
tggattccattccattagttgtcctttccgggcaggtagcgacctcgttg
ataggttacgatgcctttcaggagtgcgacatggtggggatttcgcgacc
ggtggttaaacacagttttctggttaagcaaacggaagacattccgcagg
tgctgaaaaaggctttctggctggcggcaagtggtcgcccaggaccagta
gtcgttgatttaccgaaagatattcttaatccggcgaacaaattacccta
tgtctggccggagtcggtcagtatgcgttcttacaatcccactactaccg
gacataaagggcaaattaagcgtgctctgcaaacgctggtagcggcaaaa
aaaccggttgtctacgtaggcggtggggcaatcacggcgggctgccatca
gcagttgaaagaaacggtggaggcgttgaatctgcccgttgtttgctcat
tgatggggctgggggcgtttccggcaacgcatcgtcaggcactgggcatg
ctgggaatgcacggtacctacgaagccaatatgacgatgcataacgcgga
tgtgattttcgccgtcggggtacgatttgatgaccgaacgacgaacaatc
tggcaaagtactgcccaaatgccactgttctgcatatcgatattgatcct
acttccatttctaaaaccgtgactgcggatatcccgattgtgggggatgc
tcgccaggtcctcgaacaaatgcttgaactcttgtcgcaagaatccgccc
atcaaccactggatgagatccgcgactggtggcagcaaattgaacagtgg
cgcgctcgtcagtgcctgaaatatgacactcacagtgaaaagattaaacc
gcaggcggtgatcgagactctttggcggttgacgaagggagacgcttacg
tgacgtccgatgtcgggcagcaccagatgtttgctgcactttattatcca
ttcgacaaaccgcgtcgctggatcaattccggtggcctcggcacgatggg
ttttggtttacctgcggcactgggcgtcaaaatggcgttgccagaagaaa
ccgtggtttgcgtcactggcgacggcagtattcagatgaacatccaggaa
ctgtctaccgcgttgcaatacgagttgcccgtactggtggtgaatctcaa
taaccgctatctggggatggtgaagcagtggcaggacatgatctattccg
gccgtcattcacaatcttatatgcaatcgctacccgatttcgtccgtctg
gcggaagcctatgggcatgtcgggatccagatttctcatccgcatgagct
ggaaagcaaacttagcgaggcgctggaacaggtgcgcaataatcgcctgg
tgtttgttgatgttaccgtcgatggcagcgagcacgtctacccgatgcag
attcgcgggggcggaatggatgaaatgtggttaagcaaaacggagagaac
ctgattatgcgccggatattatcagtcttactcgaaaatgaatcaggcgc
gttatcccgcgtgattggccttttttcccagcgtggctacaacattgaaa
gcctgaccgttgcgccaaccgacgatccgacattatcgcgtatgaccatc
cagaccgtgggcgatgaaaaagtacttgagcagatcgaaaagcaattaca
caaactggtcgatgtcttgcgcgtgagtgagttggggcagggcgcgcatg
ttgagcgggaaatcatgctggtgaaaattcaggccagcggttacgggcgt
gacgaagtgaaacgtaatacggaaatattccgtgggcaaattatcgatgt
cacaccctcgctttataccgttcaattagcaggcaccagcggtaagcttg
atgcatttttagcatcgattcgcgatgtggcgaaaattgtggaggttgct
cgctctggtgtggtcggactttcgcgcggcgataaaataatgcgttgaga
atgatctcaatgcgcaatttacagcccaacatgtcacgttgggctttttt
tgcgaaatcagtgggaacctggaataaaagcagttgccgcagttaatttt
ctgcgcttagatgttaatgaatttaacccataccagtacaatggctatgg
tttttacattttacgcaaggggcaattgtgaaactggatgaaatcgctcg
gctggcgggagtgtcgcggaccactgcaagctatgttattaacggcaaag
cgaagcaataccgtgtgagcgacaaaaccgttgaaaaagtcatggctgtg
gtgcgtgagcacaattaccacccgaacgccgtggcagctgggcttcgtgc
tggacgcacacgttctattggtcttgtgatccccgatctggagaacacca
gctatacccgcatcgctaactatcttgaacgccaggcgcggcaacggggt
tatcaactgctgattgcctgctcagaagatcagccagacaacgaaatgcg
gtgcattgagcaccttttacagcgtcaggttgatgccattattgtttcga
cgtcgttgcctcctgagcatcctttttatcaacgctgggctaacgacccg
ttcccgattgtcgcgctggaccgcgccctcgatcgtgaacacttcaccag
cgtggttggtgccgatcaggatgatgccgaaatgctggcggaagagttac
gtaagtttcccgccgagacggtgctttatcttggtgcgctaccggagctt
tctgtcagcttcctgcgtgaacaaggtttccgtactgcctggaaagatga
tccgcgcgaagtgcatttcctgtatgccaacagctatgagcgggaggcgg
ctgcccagttattcgaaaaatggctggaaacgcatccgatgccgcaggcg
ctgttcacaacgtcgtttgcgttgttgcaaggagtgatggatgtcacgct
gcgtcgcgacggcaaactgccttctgacctggcaattgccacctttggcg
ataacgaactgctcgacttcttacagtgtccggtgctggcagtggctcaa
cgtcaccgcgatgtcgcagagcgtgtgctggagattgtcctggcaagcct
ggacgaaccgcgtaagccaaaacctggtttaacgcgcattaaacgtaatc
tctatcgccgcggcgtgctcagccgtagctaagccgcgaacaaaaatacg
cgccaggtgaatttccctctggcgcgtagagtacgggactggacatcaat
atgcttaaagtaaataagactattcctgactattattgataaatgctttt
aaacccgcccgttaattaactcaccagctgaaattcacaataattaagtg
atatcgacagcgcgtttttgcattattttgttacatgcggcgatgaattg
ccgatttaacaaacacttttctttgcttttgcgcaaacccgctggcatca
agcgccacacagacgtaacaaggactgttaaccggggaagatatgtccta
aaatgccgctcgcgtcgcaaactgacactttatatttgctgtggaaaata
gtgagtcattttaaaacggtgatgacgatgagggattttttcttacagct
attcataacgttaatttgcttcgcacgttggacgtaaaataaacaacgct
gatattagccgtaaacatcgggttttttacctcggtatgccttgtgactg
gcttgacaagcttttcctcagctccgtaaactcctttcagtgggaaattg
tggggcaaagtgggaataaggggtgaggctggcatgttccggggagcaac
gttagtcaatctcgacagcaaagggcgcttatcagtgcctacccgttatc
gggaacagctgcttgagaacgctgccggtcaaatggtttgcaccattgac
atttatcacccgtgcctgctgctttaccccctgcctgaatgggaaattat
cgagcaaaaattatcgcgtctgtcgagcatgaacccggttgagcgccgtg
tgcagcgcctactgttaggtcatgccagcgaatgtcagatggatggcgca
ggtcgattgttaatcgcgccagtactgcggcaacatgccgggctgacaaa
agaagtgatgctggttggacagttcaacaagtttgagctgtgggatgaaa
caacctggcatcaacaggtcaaggaagatatcgacgcagagcagttggct
accggagacttatcggagcgactgcaggacttgtctctataaaatgatgg
aaaactataaacatactacggtgctgctggatgaagccgttaatggcctc
aatatccgtcctgatggcatctacattgatgggacttttggtcgcggtgg
tcactcacgtctgatcctctcgcagcttggcgaagaggggcgtttgctgg
cgatcgatcgcgacccgcaggctatcgccgttgcgaagactattgatgat
ccgcgcttctccatcatccacggacctttctccgcgctgggcgaatacgt
tgccgagcgcgatcttatcggcaagatcgacggcattctcctcgatcttg
gcgtctcttcaccgcaacttgatgatgctgaacgtggcttttcctttatg
cgcgatggtccgctggacatgcgtatggacccaacccgtgggcagtcagc
cgctgaatggctacaaaccgcagaagaagccgatatcgcctgggtattga
aaacctatggtgaagagcgttttgccaaacgcattgcccgcgccattgtc
gagcgtaaccgcgaacagccgatgacccgcaccaaagaactggcggaagt
cgtggctgctgcaacgccggtgaaagataagtttaaacatcccgcgaccc
gtaccttccaggcggtgcgcatttgggtaaacagtgaactggaggagata
gagcaggcgctaaaaagctcgctcaacgtgctggccccgggtgggcggct
ttcgatcatcagcttccactcgctggaagaccgtattgtgaaacgtttta
tgcgtgaaaacagccgcggtccgcaagttccggcagggttaccgatgact
gaagagcagctcaaaaaactgggtggccgtcagctgcgagcactaggcaa
gttaatgccgggcgaagaagaggtggctgagaaccctcgtgcccgtagtt
cagttctgcgtattgcagagaggacgaatgcatgatcagcagagtgacag
aagctctaagcaaagttaaaggatcgatgggaagccacgagcgccatgca
ttgcctggtgttatcggtgacgatcttttgcgatttgggaagctgccact
ctgcctgttcatttgcattattttgacggcggtgactgtggtaaccacgg
cgcaccatacccgtttactgaccgctcagcgcgaacaactggtgctggag
cgagatgctttagacattgaatggcgcaacctgatccttgaagagaatgc
gctcggcgaccatagccgggtggaaaggatcgccacggaaaagctgcaaa
tgcagcatgttgatccgtcacaagaaaatatcgtagtgcaaaaataagga
taaacgcgacgcatgaaagcagcggcgaaaacgcagaaaccaaaacgtca
ggaagaacatgccaactttatcagttggcgttttgcgttgttatgcggct
gtattctcctggcgctggcttttctgctcggacgcgtagcgtggttacaa
gttatctccccggatatgctggtgaaagagggcgacatgcgttctcttcg
cgttcagcaagtttccacctcccgcggcatgattactgaccgttctggtc
gcccgttagcggtgagcgtgccggtaaaagcgatttgggctgacccgaaa
gaagtgcatgacgctggcggtatcagcgtcggtgaccgctggaaggcgct
ggctaacgcgctcaatattccgctggatcagctttcagcccgcattaacg
ccaacccgaaagggcgctttatttatctggcgcgtcaggtgaaccctgac
atggcggactacatcaaaaaactgaaactgccggggattcatctgcgtga
agagtctcgccgttactatccgtccggcgaagtgactgctcacctcatcg
gctttactaacgtcgatagtcaagggattgagggcgttgagaagagtttc
gataaatggcttaccgggcagccgggtgagcgcattgtgcgtaaagaccg
ctatggtcgcgtaattgaagatatttcttctactgacagccaggcagcgc
acaacctggcgctgagtattgatgaacgcctgcaggcgctggtttatcgc
gaactgaacaacgcggtggcctttaacaaggctgaatctggtagcgccgt
gctggtggatgtcaacaccggtgaagtgctggcgatggctaacagcccgt
catacaaccctaacaatctgagcggcacgccgaaagaggcgatgcgtaac
cgtaccatcaccgacgtgtttgaaccgggctcaacggttaaaccgatggt
ggtaatgaccgcgttgcaacgtggcgtggtgcgggaaaactcggtactca
ataccattccttatcgaattaacggccacgaaatcaaagacgtggcacgc
tacagcgaattaaccctgaccggggtattacagaagtcgagtaacgtcgg
tgtttccaagctggcgttagcgatgccgtcctcagcgttagtagatactt
actcacgttttggactgggaaaagcgaccaatttggggttggtcggagaa
cgcagtggcttatatcctcaaaaacaacggtggtctgacatagagagggc
caccttctctttcggctacgggctaatggtaacaccattacagttagcgc
gagtctacgcaactatcggcagctacggcatttatcgcccactgtcgatt
accaaagttgaccccccggttcccggtgaacgtgtcttcccggaatccat
tgtccgcactgtggtgcatatgatggaaagcgtggcgctaccaggcggcg
gcggcgtgaaggcggcgattaaaggctatcgtatcgccattaaaaccggt
accgcgaaaaaggtcgggccggacggtcgctacatcaataaatatattgc
ttataccgcaggcgttgcgcctgcgagtcagccgcgcttcgcgctggttg
ttgttatcaacgatccgcaggcgggtaaatactacggcggcgccgtttcc
gcgccggtctttggtgccatcatgggcggcgtattgcgtaccatgaacat
cgagccggatgcgctgacaacgggcgataaaaatgaatttgtgattaatc
aaggcgaggggacaggtggcagatcgtaatttgcgcgaccttcttgctcc
gtgggtgccagacgcaccttcgcgagcactgcgagagatgacactcgaca
gccgtgtggctgcggcgggcgatctctttgtagctgtagtaggtcatcag
gcggacgggcgtcgatatatcccgcaggcgatagcgcaaggtgtggctgc
cattattgcagaggcgaaagatgaggcgaccgatggtgaaatccgtgaaa
tgcacggcgtaccggtcatctatctcagccagctcaacgagcgtttatct
gcactggcgggccgcttttaccatgaaccctctgacaatttacgtctcgt
gggcgtaacgggcaccaacggcaaaaccacgactacccagctgttggcgc
agtggagccaactgcttggcgaaatcagcgcggtaatgggcaccgttggt
aacggcctgctggggaaagtgatcccgacagaaaatacaaccggttcggc
agtcgatgttcagcatgagctggcggggctggtggatcagggcgcgacgt
tttgcgcaatggaagtttcctcccacgggctggtacagcaccgtgtggcg
gcattgaaatttgcggcgtcggtctttaccaacttaagccgcgatcacct
tgattatcatggtgatatggaacactacgaagccgcgaaatggctgcttt
attctgagcatcattgcggtcaggcgattattaacgccgacgatgaagtg
ggccgccgctggctggcaaaactgccggacgcggttgcggtatcaatgga
agatcatattaatccgaactgtcacggacgctggttgaaagcgaccgaag
tgaactatcacgacagcggtgcgacgattcgctttagctcaagttggggc
gatggcgaaattgaaagccatctgatgggcgcttttaacgtcagcaacct
gctgctcgcgctggcgacactgttggcactcggctatccactggctgatc
tgctgaaaaccgccgcgcgtctgcaaccggtttgcggacgtatggaagtg
ttcactgcgccaggcaaaccgacggtggtggtggattacgcgcatacgcc
ggatgcactggaaaaagccttacaggcggcgcgtctgcactgtgcgggca
agctgtggtgtgtctttggctgtggtggcgatcgcgataaaggtaagcgt
ccactgatgggcgcaattgccgaagagtttgctgacgtggcggtggtgac
ggacgataacccgcgtaccgaagaaccgcgtgccatcatcaacgatattc
tggcgggaatgttagatgccggacatgccaaagtgatggaaggccgtgct
gaagcggtgacttgcgccgttatgcaggctaaagagaatgatgtggtact
ggtcgcgggcaaaggccatgaagattaccagattgttggcaatcagcgtc
tggactactccgatcgcgtcacggtggcgcgtctgctgggggtgattgca
tgattagcgtaacccttagccaacttaccgacattctcaacggtgaactg
caaggtgcagatatcacccttgatgctgtaaccactgatacccgaaaact
gacgccgggctgcctgtttgttgccctgaaaggcgaacgttttgatgccc
acgattttgccgaccaggcgaaagctggcggcgcaggcgcactactggtt
agccgtccgctggacatcgacctgccgcagttaatcgtcaaggatacgcg
tctggcgtttggtgaactggctgcatgggttcgccagcaagttccggcgc
gcgtggttgctctgacggggtcctccggcaaaacctccgttaaagagatg
acggcggcgattttaagccagtgcggcaacacgctttatacggcaggcaa
tctcaacaacgacatcggtgtaccgatgacgctgttgcgcttaacgccgg
aatacgattacgcagttattgaacttggcgcgaaccatcagggcgaaata
gcctggactgtgagtctgactcgcccggaagctgcgctggtcaacaacct
ggcagcggcgcatctggaaggttttggctcgcttgcgggtgtcgcgaaag
cgaaaggtgaaatctttagcggcctgccggaaaacggtatcgccattatg
aacgccgacaacaacgactggctgaactggcagagcgtaattggctcacg
caaagtgtggcgtttctcacccaatgccgccaacagcgatttcaccgcca
ccaatatccatgtgacctcgcacggtacggaatttaccctacaaacccca
accggtagcgtcgatgttctgctgccgttgccggggcgtcacaatattgc
gaatgcgctggcagccgctgcgctctccatgtccgtgggcgcaacgcttg
atgctatcaaagcggggctggcaaatctgaaagctgttccaggccgtctg
ttccccatccaactggcagaaaaccagttgctgctcgacgactcctacaa
cgccaatgtcggttcaatgactgcagcagtccaggtactggctgaaatgc
cgggctaccgcgtgctggtggtgggcgatatggcggaactgggcgctgaa
agcgaagcctgccatgtacaggtgggcgaggcggcaaaagctgctggtat
tgaccgcgtgttaagcgtgggtaaacaaagccatgctatcagcaccgcca
gcggcgttggcgaacattttgctgataaaactgcgttaattacgcgtctt
aaattactgattgctgagcaacaggtaattacgattttagttaagggttc
acgtagtgccgccatggaagaggtagtacgcgctttacaggagaatggga
catgttagtttggctggccgaacatttggtcaaatattattccggcttta
acgtcttttcctatctgacgtttcgcgccatcgtcagcctgctgaccgcg
ctgttcatctcattgtggatgggcccgcgtatgattgctcatttgcaaaa
actttcctttggtcaggtggtgcgtaacgacggtcctgaatcacacttca
gcaagcgcggtacgccgaccatgggcgggattatgatcctgacggcgatt
gtgatctccgtactgctgtgggcttacccgtccaatccgtacgtctggtg
cgtgttggtggtgctggtaggttacggtgttattggctttgttgatgatt
atcgcaaagtggtgcgtaaagacaccaaagggttgatcgctcgttggaag
tatttctggatgtcggtcattgcgctgggtgtcgccttcgccctgtacct
tgccggcaaagacacgcccgcaacgcagctggtggtcccattctttaaag
atgtgatgccgcagctggggctgttctacattctgctggcttacttcgtc
attgtgggtactggcaacgcggtaaacctgaccgatggtctcgacggcct
ggcaattatgccgaccgtatttgtcgccggtggttttgcgctggtggcgt
gggcgaccggcaatatgaactttgccagctacttgcatataccgtatctg
cgacacgccggggaactggttattgtctgtaccgcgatagtcggggcagg
actgggcttcctgtggtttaacacctatccggcgcaggtctttatgggcg
atgtaggttcgctggcgttaggtggtgcgttaggcattatcgccgtactg
ctacgtcaggaattcctgctggtgattatggggggcgtgttcgtggtaga
aacgctttctgtcatcctgcaggtcggctcctttaaactgcgcggacaac
gtattttccgcatggcaccgattcatcaccactatgaactgaaaggctgg
ccggaaccgcgcgtcattgtgcgtttctggattatttcgctgatgctggt
tctgattggtctggcaacgctgaaggtacgttaatcatggctgattatca
gggtaaaaatgtcgtcattatcggcctgggcctcaccgggctttcctgcg
tggactttttcctcgctcgcggtgtgacgccgcgcgttatggatacgcgt
atgacaccgcctggcctggataaattacccgaagccgtagaacgccacac
gggcagtctgaatgatgaatggctgatggcggcagatctgattgtcgcca
gtcccggtattgcactggcgcatccatccttaagcgctgccgctgatgcc
ggaatcgaaatcgttggcgatatcgagctgttctgtcgcgaagcacaagc
accgattgtggcgattaccggttctaacggcaaaagcacggtcaccacgc
tagtgggtgaaatggcgaaagcggcgggggttaacgttggtgtgggtggc
aatattggcctgcctgcgttgatgctactggatgatgagtgtgaactgta
cgtgctggaactgtcgagcttccagctggaaaccacctccagcttacagg
cggtagcagcgaccattctgaacgtgactgaagatcatatggatcgctat
ccgtttggtttacaacagtatcgtgcagcaaaactgcgcatttacgaaaa
cgcgaaagtttgcgtggttaatgctgatgatgccttaacaatgccgattc
gcggtgcggatgaacgctgcgtcagctttggcgtcaacatgggtgactat
cacctgaatcatcagcagggcgaaacctggctgcgggttaaaggcgagaa
agtgctgaatgtgaaagagatgaaactttccgggcagcataactacacca
atgcgctggcggcgctggcgctggcagatgctgcagggttaccgcgtgcc
agcagcctgaaagcgttaaccacattcactggtctgccgcatcgctttga
agttgtgctggagcataacggcgtacgttggattaacgattcgaaagcga
ccaacgtcggcagtacggaagcggcgctgaatggcctgcacgtagacggc
acactgcatttgttgctgggtggcgatggtaaatcggcggactttagccc
actggcgcgttacctgaatggcgataacgtacgtctgtattgtttcggtc
gtgacggcgcgcagctggcggcgctacgcccggaagtggcagaacaaacc
gaaactatggaacaggcgatgcgcttgctggctccgcgtgttcagccggg
cgatatggttctgctctccccagcctgtgccagccttgatcagttcaaga
actttgaacaacgaggcaatgagtttgcccgtctggcgaaggagttaggt
tgatgcgtttatctctccctcgcctgaaaatgccgcgcctgccaggattc
agtatcctggtctggatctccacggcgctaaagggctgggtgatgggctc
gcgggaaaaagataccgacagcctgatcatgtacgatcgcaccttactgt
ggctgaccttcggcctcgcggcgattggctttatcatggtgacctcggcg
tcaatgcccatagggcaacgcttaaccaacgatccgttcttcttcgcgaa
gcgtgatggtgtctatctgattttggcgtttattctggcgatcattacgc
tgcgtctgccgatggagttctggcaacgctacagtgccacgatgctgctc
ggatctatcatcctgctgatgatcgtcctggtagtgggtagctcggttaa
aggggcatcgcgttggatcgatctcggtttgctgcgtatccagcctgcgg
agctgacaaaactgtcgctgttttgctatatcgccaactatctggtgcgt
aaaggcgacgaagtacgtaataacctgcgcggcttcctgaaaccgatggg
cgtgattctggtgttggcagtgttactgctggcacagccagaccttggta
cggtggtggtgttgtttgtgactacgctggcgatgttgttcctggcggga
gcgaaattgtggcagttcattgccattatcggtatgggcatttcagcggt
tgtgttgctgatactcgccgaaccgtaccgtatccgccgtgttaccgcat
tctggaacccgtgggaagatccctttggcagcggctatcagttaacgcaa
tcgctgatggcgtttggtcgcggcgaactttgggggcaaggtttaggtaa
ctcggtacaaaaactggagtatctgccggaagcgcacactgactttattt
tcgccattatcggcgaagaactggggtatgtcggtgtggtgctggcactt
ttaatggtattcttcgtcgcttttcgcgcgatgtcgattggccgtaaagc
attagaaattgaccaccgtttttccggttttctcgcctgttctattggca
tctggtttagcttccaggcgctggttaacgtaggcgcggcggcggggatg
ttaccgaccaaaggtctgacattgccgctgatcagttacggtggttcgag
cttactgattatgtcgacagccatcatgatgctgttgcgtattgattatg
aaacgcgtctggagaaagcgcaggcgtttgtacgaggttcacgatgagtg
gtcaaggaaagcgattaatggtgatggcaggcggaaccggtggacatgta
ttcccgggactggcggttgcgcaccatctaatggctcagggttggcaagt
tcgctggctggggactgccgaccgtatggaagcggacttagtgccaaaac
atggcatcgaaattgatttcattcgtatctctggtctgcgtggaaaaggt
ataaaagcactgatagctgccccgctgcgtatcttcaacgcctggcgtca
ggcgcgggcgattatgaaagcgtacaaacctgacgtggtgctcggtatgg
gaggctacgtgtcaggtccaggtggtctggccgcgtggtcgttaggcatt
ccggttgtacttcatgaacaaaacggtattgcgggcttaaccaataaatg
gctggcgaagattgccaccaaagtgatgcaggcgtttccaggtgctttcc
ctaatgcggaagtagtgggtaacccggtgcgtaccgatgtgttggcgctg
ccgttgccgcagcaacgtttggctggacgtgaaggtccggttcgtgtgct
ggtagtgggtggttctcagggcgcacgcattcttaaccagacaatgccgc
aggttgctgcgaaactgggtgattcagtcactatctggcatcagagcggc
aaaggttcgcaacaatccgttgaacaggcgtatgccgaagcggggcaacc
gcagcataaagtgacggaatttattgatgatatggcggcggcgtatgcgt
gggcggatgtcgtcgtttgccgctccggtgcgttaacggtgagtgaaatc
gccgcggcaggactaccggcgttgtttgtgccgtttcaacataaagaccg
ccagcaatactggaatgcgctaccgctggaaaaagcgggcgcagccaaaa
ttatcgagcagccacagcttagcgtggatgctgtcgccaacaccctggcc
gggtggtcgcgagaaaccttattaaccatggcagaacgcgcccgcgctgc
atccattccggatgccaccgagcgagtggcaaatgaagtgagccgggttg
cccgggcgtaattgtagcgatgccttttgcatcgtatgaatttaagaagt
taatggcgtaaagaatgaatacacaacaattggcaaaactgcgttccatc
gtgcccgaaatgcgtcgcgttcggcacatacattttgtcggcattggtgg
tgccggtatgggcggtattgccgaagttctggccaatgaaggttatcaga
tcagtggttccgatttagcgccaaatccggtcacgcagcagttaatgaat
ctgggtgcgacgatttatttcaaccatcgcccggaaaacgtacgtgatgc
cagcgtggtcgttgtttccagcgcgatttctgccgataacccggaaattg
tcgccgctcatgaagcgcgtattccggtgatccgtcgtgccgaaatgctg
gctgagttaatgcgttttcgtcatggcatcgccattgccggaacgcacgg
caaaacgacaaccaccgcgatggtttccagcatctacgcagaagcggggc
tcgacccaaccttcgttaacggcgggctggtaaaagcggcgggggttcat
gcgcgtttggggcatggtcggtacctgattgccgaagcagatgagagtga
tgcatcgttcctgcatctgcaaccgatggtggcgattgtcaccaatatcg
aagccgaccacatggatacctaccagggcgactttgagaatttaaaacag
acttttattaattttctgcacaacctgccgttttacggtcgtgcggtgat
gtgtgttgatgatccggtgatccgcgaattgttaccgcgagtggggcgtc
agaccacgacttacggcttcagcgaagatgccgacgtgcgtgtagaagat
tatcagcagattggcccgcaggggcactttacgctgctgcgccaggacaa
agagccgatgcgcgtcaccctgaatgcgccaggtcgtcataacgcgctga
acgccgcagctgcggttgcggttgctacggaagagggcattgacgacgag
gctattttgcgggcgcttgaaagcttccaggggactggtcgccgttttga
tttcctcggtgaattcccgctggagccagtgaatggtaaaagcggtacgg
caatgctggtcgatgactacggccaccacccgacggaagtggacgccacc
attaaagcggcgcgcgcaggctggccggataaaaacctggtaatgctgtt
tcagccgcaccgttttacccgtacgcgcgacctgtatgatgatttcgcca
atgtgctgacgcaggttgataccctgttgatgctggaagtgtatccggct
ggcgaagcgccaattccgggagcggacagccgttcgctgtgtcgcacaat
tcgtggacgtgggaaaattgatcccattctggtgccggatccggcgcggg
tagccgagatgctggcaccggtattaaccggtaacgacctgattctcgtt
cagggggctggtaatattggaaaaattgcccgttctttagctgaaatcaa
actgaagccgcaaactccggaggaagaacaacatgactgataaaatcgcg
gtcctgttgggtgggacctccgctgagcgggaagtttctctgaattctgg
cgcagcggtgttagccggactgcgtgaaggcggtattgacgcgtatcctg
tcgacccgaaagaagtcgacgtgacgcaactgaagtcgatgggctttcag
aaagtgtttatcgcgctacacggtcgcggcggtgaagatggtacgctgca
ggggatgctcgagctgatgggcttgccttataccggaagcggagtgatgg
catctgcgctttcaatggataaactacgcagcaaacttctatggcaaggt
gccggtttaccggtcgcgccgtgggtagcgttaacccgcgcagagtttga
aaaaggcctgagcgataagcagttagcagaaatttctgctctgggtttgc
cggttatcgttaagccgagccgcgaaggttccagtgtgggaatgtcaaaa
gtagtagcagaaaatgctctacaagatgcattaagattggcatttcagca
cgatgaagaagtattgattgaaaaatggctaagtgggccggagttcacgg
ttgcgatactcggtgaagaaattttaccgtcaatacgtattcaaccgtcc
ggaaccttctatgattatgaggcgaagtatctctctgatgagacacagta
tttctgccccgcaggtctggaagcgtcacaagaggccaatttgcaggcat
tagtgctgaaagcatggacgacgttaggttgcaaaggatggggacgtatt
gacgttatgctggacagcgatggacagttttatctgctggaagccaatac
ctcaccgggtatgaccagccacagcctggtgccgatggcggcacgtcagg
caggtatgagcttctcgcagttggtagtacgaattctggaactggcggac
taatatgtcgcaggctgctctgaacacgcgaaacagcgaagaagaggttt
cttctcgccgcaataatggaacgcgtctggcggggatccttttcctgctg
accgttttaacgacagtgttggtgagcggctgggtcgtgttgggctggat
ggaagatgcgcaacgcctgccgctctcaaagctggtgttgaccggtgaac
gccattacacacgtaatgacgatatccggcagtcgatcctggcattgggt
gagccgggtacctttatgacccaggatgtcaacatcatccagacgcaaat
agaacaacgcctgccgtggattaagcaggtgagcgtcagaaagcagtggc
ctgatgaattgaagattcatctggttgaatatgtgccgattgcgcggtgg
aatgatcaacatatggtagacgcggaaggaaataccttcagcgtgccgcc
agaacgcaccagcaagcaggtgcttccaatgctgtatggcccggaaggca
gcgccaatgaagtgttgcagggctatcgcgaaatggggcagatgctggca
aaggacagatttactctgaaggaagcggcgatgaccgcgcggcgttcctg
gcagttgacgctgaataacgatattaagctcaatcttggccggggcgata
cgatgaaacgtttggctcgctttgtagaactttatccggttttacagcag
caggcgcaaaccgatggcaaacggattagctacgttgatttgcgttatga
ctctggagcggcagtaggctgggcgcccttgccgccagaggaatctactc
agcaacaaaatcaggcacaggcagaacaacaatgatcaaggcgacggaca
gaaaactggtagtaggactggagattggtaccgcgaaggttgccgcttta
gtaggggaagttctgcccgacggtatggtcaatatcattggcgtgggcag
ctgcccgtcgcgtggtatggataaaggcggggtgaacgacctcgaatccg
tggtcaagtgcgtacaacgcgccattgaccaggcagaattgatggcagat
tgtcagatctcttcggtatatctggcgctttctggtaagcacatcagctg
ccagaatgaaattggtatggtgcctatttctgaagaagaagtgacgcaag
aagatgtggaaaacgtcgtccataccgcgaaatcggtgcgtgtgcgcgat
gagcatcgtgtgctgcatgtgatcccgcaagagtatgcgattgactatca
ggaagggatcaagaatccggtaggactttcgggcgtgcggatgcaggcaa
aagtgcacctgatcacatgtcacaacgatatggcgaaaaacatcgtcaaa
gcggttgaacgttgtgggctgaaagttgaccaactgatatttgccggact
ggcatcaagttattcggtattgacggaagatgaacgtgaactgggtgtct
gcgtcgtcgatatcggtggtggtacaatggatatcgccgtttataccggt
ggggcattgcgccacactaaggtaattccttatgctggcaatgtcgtgac
cagtgatatcgcttacgcctttggcacgccgccaagcgacgccgaagcga
ttaaagttcgccacggttgtgcgctgggttccatcgttggaaaagatgag
agcgtggaagtgccgagcgtaggtggtcgtccgccacggagtctgcaacg
tcagacactggcagaggtgatcgagccgcgctataccgagctgctcaacc
tggtcaacgaagagatattgcagttgcaggaaaagcttcgccaacaaggg
gttaaacatcacctggcggcaggcattgtattaaccggtggcgcagcgca
gatcgaaggtcttgcagcctgtgctcagcgcgtgtttcatacgcaagtgc
gtatcggcgcgccgctgaacattaccggtttaacggattatgctcaggag
ccgtattattcgacggcggtgggattgcttcactatgggaaagagtcaca
tcttaacggtgaagctgaagtagaaaaacgtgttacagcatcagttggct
cgtggatcaagcgactcaatagttggctgcgaaaagagttttaattttta
tgaggccgacgatgattacggcctcaggcgacaggcacaaatcggagaga
aactatgtttgaaccaatggaacttaccaatgacgcggtgattaaagtca
tcggcgtcggcggcggcggcggtaatgctgttgaacacatggtgcgcgag
cgcattgaaggtgttgaattcttcgcggtaaataccgatgcacaagcgct
gcgtaaaacagcggttggacagacgattcaaatcggtagcggtatcacca
aaggactgggcgctggcgctaatccagaagttggccgcaatgcggctgat
gaggatcgcgatgcattgcgtgcggcgctggaaggtgcagacatggtctt
tattgctgcgggtatgggtggtggtaccggtacaggtgcagcaccagtcg
tcgctgaagtggcaaaagatttgggtatcctgaccgttgctgtcgtcact
aagcctttcaactttgaaggcaagaagcgtatggcattcgcggagcaggg
gatcactgaactgtccaagcatgtggactctctgatcactatcccgaacg
acaaactgctgaaagttctgggccgcggtatctccctgctggatgcgttt
ggcgcagcgaacgatgtactgaaaggcgctgtgcaaggtatcgctgaact
gattactcgtccgggtttgatgaacgtggactttgcagacgtacgcaccg
taatgtctgagatgggctacgcaatgatgggttctggcgtggcgagcggt
gaagaccgtgcggaagaagctgctgaaatggctatctcttctccgctgct
ggaagatatcgacctgtctggcgcgcgcggcgtgctggttaacatcacgg
cgggcttcgacctgcgtctggatgagttcgaaacggtaggtaacaccatc
cgtgcatttgcttccgacaacgcgactgtggttatcggtacttctcttga
cccggatatgaatgacgagctgcgcgtaaccgttgttgcgacaggtatcg
gcatggacaaacgtcctgaaatcactctggtgaccaataagcaggttcag
cagccagtgatggatcgctaccagcagcatgggatggctccgctgaccca
ggagcagaagccggttgctaaagtcgtgaatgacaatgcgccgcaaactg
cgaaagagccggattatctggatatcccagcattcctgcgtaagcaagct
gattaagaattgactggaatttgggtttcgaggctctttgtgctaaactg
gcccgccgaatgtatagtacacttcggttggataggtaatttggcgagat
aatacgatgatcaaacaaaggacacttaaacgtatcgttcaggcgacggg
tgtcggtttacataccggcaagaaagtcaccctgacgttacgccctgcgc
cggccaacaccggggtcatctatcgtcgcaccgacttgaatccaccggta
gatttcccggccgatgccaaatctgtgcgtgataccatgctctgtacgtg
tctggtcaacgagcatgatgtacggatttcaaccgtagagcacctcaatg
ctgctctcgcgggcttgggcatcgataacattgttatcgaagttaacgcg
ccggaaatcccgatcatggacggcagcgccgctccgtttgtatacctgct
gcttgacgccggtatcgacgagttgaactgcgccaaaaaatttgttcgca
tcaaagagactgttcgtgtcgaagatggcgataagtgggctgaatttaag
ccgtacaatggtttttcgctggatttcaccatcgattttaaccatccggc
tattgattccagcaaccagcgctatgcgatgaacttctccgctgatgcgt
ttatgcgccagatcagccgtgcgcgtacgttcggtttcatgcgtgatatc
gaatatctgcagtcccgtggtttgtgcctgggcggcagcttcgattgtgc
catcgttgttgacgattatcgcgtactgaacgaagacggcctgcgttttg
aagacgaatttgtgcgtcacaaaatgctcgatgcgatcggtgacttgttc
atgtgtggtcacaatattattggtgcatttaccgcttataaatccggtca
tgcactgaataacaaactgctgcaggctgtcctggcgaaacaggaagcct
gggaatatgtgaccttccaggacgacgcagaactgccgttggccttcaaa
gcgccttcagctgtactggcataacgacatttatactgtcgtataaaatt
cgactggcaaatctggcactctctccggccaggtgaaccagtcgtttttt
tttgaattttataagagctataaaaaacggtgcgaacgctgttttcttaa
gcacttttccgcacaacttatcttcattcgtgctgtggactgcaggcttt
aatgataagatttgtgcgctaaatacgtttgaatatgatcgggatggcaa
taacgtgagtggaatactgacgcgctggcgacagtttggtaaacgctact
tctggccgcatctcttattagggatggttgcggcgagtttaggtttgcct
gcgctcagcaacgccgccgaaccaaacgcgcccgcaaaagcgacaacccg
caaccacgagccttcagccaaagttaactttggtcaattggccttgctgg
aagcgaacacacgccgcccgaattcgaactattccgttgattactggcat
caacatgccattcgcacggtaatccgtcatctttctttcgcaatggcacc
gcaaacactgcccgttgctgaagaatctttgcctcttcaggcgcaacatc
ttgcattactggatacgctcagcgcgctgctgacccaggaaggcacgccg
tctgaaaagggttatcgcattgattatgcgcattttaccccacaagcaaa
attcagcacgcccgtctggataagccaggcgcaaggcatccgtgctggcc
ctcaacgcctcacctaacaacaataaacctttacttcattttattaactc
cgcaacgcggggcgtttgagattttattatgctaatcaaattgttaacta
aagttttcggtagtcgtaacgatcgcaccctgcgccggatgcgcaaagtg
gtcaacatcatcaatgccatggaaccggagatggaaaaactctccgacga
agaactgaaagggaaaaccgcagagtttcgtgcacgtctggaaaaaggcg
aagtgctggaaaatctgatcccggaagctttcgccgtggtacgtgaggca
agtaagcgcgtctttggtatgcgtcacttcgacgttcagttactcggcgg
tatggttcttaacgaacgctgcatcgccgaaatgcgtaccggtgaaggaa
aaaccctgaccgcaacgctgcctgcttacctgaacgcactaaccggtaaa
ggcgtgcacgtagttaccgtcaacgactacctggcgcaacgtgacgccga
aaacaaccgtccgctgtttgaattccttggcctgactgtcggtatcaacc
tgccgggcatgccagcaccggcaaagcgcgaagcttacgcagctgacatc
acttacggtacgaacaacgaatacggctttgactacctgcgcgacaacat
ggcgttcagccctgaagaacgtgtacagcgtaaactgcactatgcgctgg
tggacgaagtggactccatcctgatcgatgaagcgcgtacaccgctgatc
atttccggcccggcagaagacagctcggaaatgtataaacgcgtgaataa
aattattccgcacctgatccgtcaggaaaaagaagactccgaaaccttcc
agggcgaaggccacttctcggtggacgaaaaatctcgccaggtgaacctg
accgaacgtggtctggtgctgattgaagaactgctggtgaaagagggcat
catggatgaaggggagtctctgtactctccggccaacatcatgctgatgc
accacgtaacggcggcgctgcgcgctcatgcgctgtttacccgtgacgtc
gactacatcgttaaagatggtgaagttatcatcgttgacgaacacaccgg
tcgtaccatgcagggccgtcgctggtccgatggtctgcaccaggctgtgg
aagcgaaagaaggtgtgcagatccagaacgaaaaccaaacgctggcttcg
atcaccttccagaactacttccgtctgtatgaaaaactggcggggatgac
cggtactgctgataccgaagctttcgaatttagctcaatctacaagctgg
ataccgtcgttgttccgaccaaccgtccaatgattcgtaaagatctgccg
gacctggtctacatgactgaagcggaaaaaattcaggcgatcattgaaga
tatcaaagaacgtactgcgaaaggccagccggtgctggtgggtactatct
ccatcgaaaaatcggagctggtgtcaaacgaactgaccaaagccggtatt
aagcacaacgtcctgaacgccaaattccacgccaacgaagcggcgattgt
tgctcaggcaggttatccggctgcggtgactatcgcgaccaatatggcgg
gtcgtggtacagatattgtgctcggtggtagctggcaggcagaagttgcc
gcgctggaaaatccgaccgcagagcaaattgaaaaaattaaagccgactg
gcaggtacgtcacgatgcggtactggaagcaggtggcctgcatatcatcg
gtaccgagcgtcacgaatcccgtcgtatcgataaccagttgcgcggtcgt
tctggtcgtcagggggatgctggttcttcccgtttctacctgtcgatgga
agatgcgctgatgcgtatttttgcttccgaccgagtatccggcatgatgc
gtaaactgggtatgaagccaggcgaagccattgaacacccgtgggtgact
aaagcgattgccaacgcccagcgtaaagttgaaagccgtaacttcgacat
tcgtaagcaactgctggaatatgatgacgtggctaacgatcagcgtcgcg
ccatttactcccagcgtaacgaactgttggatgtcagcgatgtgagcgaa
accattaacagcattcgtgaagatgtgttcaaagcgaccattgatgccta
cattccaccacagtcgctggaagaaatgtgggatattccggggctgcagg
aacgtctgaagaacgatttcgacctcgatttgccaattgccgagtggctg
gataaagaaccagaactgcatgaagagacgctgcgtgagcgcattctggc
gcagtccatcgaagtgtatcagcgtaaagaagaagtggttggtgctgaga
tgatgcgtcacttcgagaaaggcgtcatgctgcaaacgcttgactccctg
tggaaagagcacctggcagcgatggactatctgcgtcagggtatccacct
gcgtggctacgcacagaaagatccgaagcaggaatacaaacgtgaatcgt
tctccatgtttgcagcgatgctggagtcgttgaaatatgaagttatcagt
acgctgagcaaagttcaggtacgtatgcctgaagaggttgaggagctgga
acaacagcgtcgtatggaagccgagcgtttagcgcaaatgcagcagctta
gccatcaggatgacgactctgcagccgcagctgcactggcggcgcaaacc
ggagagcgcaaagtaggacgtaacgatccttgcccgtgcggttctggtaa
aaaatacaagcagtgccatggccgcctgcaataaaagctaactgttgaag
taaaaggcgcaggattctgcgccttttttataggtttaagacaatgaaaa
agctgcaaattgcggtaggtattattcgcaacgagaacaatgaaatcttt
ataacgcgtcgcgcagcagatgcgcacatggcgaataaactggagtttcc
cggcggtaaaattgaaatgggtgaaacgccggaacaggcggtggtgcgtg
aacttcaggaagaagtcgggattaccccccaacatttttcgctatttgaa
aaactggaatatgaattcccggacaggcatataacactgtggttttggct
ggtcgaacgctgggaaggggagccgtggggtaaagaagggcaacccggtg
agtggatgtcgctggtcggtcttaatgccgatgattttccgccagccaat
gaaccggtaattgcgaagcttaaacgtctgtaggtcagataaggcgtttt
cgccgcatccgacattcgcacacgatgcctgatgcgacgctggcgcgtct
tatcaggcctaaagggatttctaactcattgataaatttgtttttgtagg
tcggataaggcgttcacgccgcatccgacatttgcacaagatgcctgatg
cgacgctgtccgcgtcttatcaggcctacgtgcggcatcagacaaatgtc
actgctttggttcttcgctccagtcatcgctttcggaaagatcgccactg
ctggggattcgtttttcttcagcagcccattctccgaggtcgatcagctg
acaacgtttggagcaaaatggccgaaacgggctgatttcaccccacacca
ccgttttcccgcaggttgggcaattcaccgtaatagtttctgacattttt
actccttagcaacaggccagttcgaaatccagacgttccggtacctgtcc
gttttcagtgtccagcggcataaaacgaatggcaaaacggctcttatgtc
cggaaatttgcggataaagctgtgaatcgagcgacagattcaggcgcagc
aagtcggcatcgccaccgttatcctgataaaaaccattcaggctggtttg
tttacggaagggggccgactggcgaattaaatccagcaccatggtaagtg
cctgggtgagcgggttcaggctggcaatccaggtttctacctggctgtcg
cgctgcgcctggggtagatgcagccaaatgtgcaatgtaggtaaatcaaa
gctgcaacagccgcctgggatgctcagtcgctgacgcaccagagcaatca
aacgatcttcacgcagaaattgcccgatacgcggcgcggaaattaatacg
ctccccgccgcttttaactgctgaattaatgcttcaatacggctctggtc
cacgccaggcacgccaatccaggtctggagtttacgttgctgccggtcaa
gttctttcaacagctcagtgcggacttcgccgcgctcgaaaacatccagt
aattcactgacattacggaagaaatgcagcgcgccagcgtggtcaacgat
gggtaaattaacggtgagttgctgaatcaaaaactcaatgcgcagccatg
tacgcattttttcatttagtggatgttcaaaaaggacctgggtctgcatt
acggtttttcctgtgagacaaactgcgacgcaagctgcaaatagtgtgcg
tgcaggcgggcaacatccgatgcgatagcatccggtgcgccgttattatc
aatgacgtcatctgccacggcaaggcgggcttcgcgcgttgcctgagcag
caaggatttgttcgacatgctcgcgagttacatcatcgcgctgcatggtg
cgcttaagttgcgtttctgggctgacatccaccacaagcactcgattcgc
ttttttatacagtgagttttctaccagcaatggcacaacccacagtacat
agggggaagtagcttgctggatctggtgttgcgtctcttgctgaatcagc
ggatgcagcagggcgttaagccagtttttctcttccgggttggcgaagat
ccgctcgcgcaaggcccggcgctgcaatgttccatcagcagcaatcatgt
tagcgccaaagtgatcagcaatggcatgtagcgcaggtgcacctggttca
accacctgacgcgcaataatatcggcatcaatgacgttaattccgagatc
agcaaacgcattggcaacggtactcttgccactgccaatgcctcccgtta
aggcaactatatacctcataatttatattcccgggaattcatcatgatta
tcaaaacgttaaaaatgagtgcacgaaagcgaaattgatgaaacgttcgc
tcactatttaccaggtaaatttatgggattgtagcgtaaaaaaagacaat
ttcgcagtcttgcgccgcattgattagtgcgtatgatagcgtcactggag
ttgcgctcttacccttatagccattaaccccaggaatccgcacatgcgta
ttgaagaagatctgaagttaggttttaaagacgttctcatccgccctaaa
cgctccactcttaaaagccgttccgatgttgaactggaacgtcaattcac
cttcaaacattcaggtcagagctggtccggcgtgccgattatcgccgcaa
atatggacaccgtaggcacattttctatggcctctgcgctggcttctttt
gatattttgactgctgtgcataaacactattctgtcgaagagtggcaagc
gtttatcaacaattcttccgctgatgtgctgaaacatgtgatggtttcta
ccggtacgtctgatgcggatttcgaaaaaactaaacagattctcgacctg
aacccggcattaaacttcgtttgtattgacgtggcgaatggttattccga
acacttcgtgcagttcgttgcgaaagcgcgtgaagcgtggccgaccaaaa
ccatttgtgctggtaacgtagtgactggtgaaatgtgtgaggagcttatc
ctctcaggtgccgatatcgttaaagttggcattggcccaggttctgtttg
tacaactcgcgtcaaaacaggcgtcggttatccgcaactttctgcggtaa
tcgaatgtgccgatgctgcgcacggtctgggcggaatgatcgtcagcgat
ggtggctgcaccacgccgggcgatgtggcgaaagcctttggcggcggtgc
cgatttcgtcatgcttggcggcatgctggcgggccacgaagagagcggcg
gtcgcatcgttgaggagaacggcgagaaatttatgctgttctacggcatg
agctccgagtctgcgatgaaacgtcacgttggcggcgttgcggaatatcg
cgcagcagaaggtaaaaccgttaagctgccgctgcgaggcccggttgaaa
ataccgcgcgagatattttgggcggcctgcgttcagcttgtacatacgtt
ggggcttcacgcctgaaagagctgaccaagcgcaccacgtttattcgtgt
gcaggaacaagaaaaccgcatcttcaacaacctgtaatctcccaacgctg
gcgtggagcaacacgccagcgttatcccatcccactcatcgcatcgccta
aatggaaaattggcagatacattgccaccaccagcgtaccaataattcct
cccgttatgatcagcaacgccggttccagtaaggctgcgaggttatccgc
cagcgccattgtgttttcccgatgatgatgggcgaggttgtctaacatga
gatccagagagccggatgcctctcctgttctcactaattgcaaacagagc
gggctaaactcaccggtattttttagcgccagccagatgggttgaccgtt
actgatatcgtgctggatttgtgtcagaagttgcacccagtacgggcagc
gcattgtttctctgacgctctctacgccctgtaaaaaagtaatgcctgca
ctttgtgtcagcgccagaatcgtaaagatctgcgtgagtttttgtccccg
catcagtgaacccataatcgggatgcgtaacagcaatttctgccgcacta
taagccaggtcggtcggcgcatcagcaacttattggctatcgccagcaga
aagccgaacaacaccagcagccagctccattcgccactaaagtctgccag
cgtcatgatcccctgcgttagtgccggtagtggggtgttgaaggtcttat
agatagcggcaaactccggcagaacaaaatgcagcattgccacaaccacc
atgattgccatcgctaaaatgatgatgggataacgtaacgctgatttcac
tttgtcggtcaactgacgctgggctttttgctgacgcgccagttcaaagc
agcattcatccagcttaccggtcagttcacccgtgcggatcatcgcctga
tagagcggcggaaatacctctgaccagggtaataaggcattggaaaaagc
aatgccctgttcgagatcgtgcgccagcgattgcagcaacgcttgccatt
gcttactgggatgctgttccgccagcagagccagcccttcagaaagcgtt
aaccctgctttgagtagcgtcgccagttgatgaatgacttccgcgctttt
atctcctcgccactgcgcagaattgatggcgattcgcttcaggcttagtg
gggtaaccatctgttgctgtagtgccataagcagtaaagtacggctctct
gcccatagcatcccatcttgcgcattgccgtcgccggttatgccatgcca
gcgccagagttgcttactcgccatgcggcatccccagtacgcggattaac
tcttcaaaggtggttaagccttgctctacggccaggcagccgttttcaaa
aagcgtacgcatacccgcctgtcgtgcgtgcgtttccagcgattcaacgt
cggtattagcggaaataagctgacgaatgaccggcgttatgggcagaact
tcaaataaggccgtacgaccataaaaaccgtggtagcaatgtacacaacc
gggtgcctgccagtggggcagcggcgatggccatacattgtctggaatgt
ggatgggctccccttgctgccggcgacaatgtgggcaaagtttgcgtacc
agacgctgggctattaccagcgtaagcgccgatgatagcatccagcgggc
gacccccatttgctgtaaacgtaccagcgtttcgcaggtggaattagtgt
gtagggtagacaacaccaggtgaccagtttgcgccgctttaatagcgatc
tctgctgtttcgccatcgcggatctctccgatcatgatgacgtcaggatc
ctggcgcaataacgcacgcaaaacgccctgaaaggtgagtccggcacgcg
gatggatttgcgtctggtttagtccggctatggggatctcaactggatct
tcgacgctacaaatattaatgtcagcggtattcagcttttgcagggcact
ataaagcgtgaccgttttgccgctgccggtagggccagttaccagcacca
gtccctgtggttgttgcaaggcatgagcaaagtccgccagttgtaacggc
tgcattccaagcgtgttgacatccagtgcctgacccacctgctgtaacaa
ccttaataccaccttttcaccaccccgacatggtaaggtcgcaatacgaa
atgagacggcgtttcctgccagttcgacagtgaattgcccgtcctgcggc
aggcgatgttccgcaatatccaggtttcccagcacttttaatctggcggt
taatgcgactccggcatccggtgaaacatccggtaaaggatgcaatacgc
cgtcgatacgcaagcggatgcggtaggcattgtccgctggttcgatatga
atatcagacgcgcgttgttccagcgcagattgtaacgttcgagttagcaa
ctctgctttgggctgatgcttctcctgaacagctacgggcaatgtctgtt
gtgtgcgactggcgtgaccttccatttgttggcgcgtccagcaggtgatc
tcaatacgtttggtggtagcgaaatgcaatgcgtccagtagctcatgcga
aggtgcatcgactaccgcaacatgaaccacctcttcgctggcatccagca
agactccatgataacgcagacacagggcagtgagctgtggaatattcatt
gccgctccttagttggcgtcatcaaagcggaagacatcttcgcaggcttg
ctgcaatgcgctgtcactttgaatattgcagttgcgcgtccagccggtga
cgccgtttgcgttatcccaacccggtgtcatgacgacgcttagcccattg
agactttcttgcccggtcagcgacaccacgccctttgccacactcatggc
tgaaacatagcgggtggtggtaggcgagggaatgccattgctgccaccgt
cgcaggtatctaatccaccatgttccagcgcgcacaactctacggcggta
cggtaaggcacaaaggtttgtagcatgtcggtgagtgcggctttgcgcag
gtagttttgataagcgggaataccaatggcgcttaaaatggcaatgatgc
caataaccaccatcagttcgataagtgtaaaaccgcgttgcttgtccatc
tgtttcgctccttgatttggttggcgctactttggcaaacgccatcagca
caggcgaggggcaaaaaacgaaacgggaaagcagattccgaggtttttta
tttcgttgcagcgaaagacaagaaatttgcgaggcgttacgaagaaagtt
ggggaaggggagattatccgcccgcgatggagcggataaatctgtcaact
attagcgaaaacgcattgaaaggtcgagtgcttgtacgtgtttagttagc
gcaccgacggagataaagtccacgcccgtttcggcaaattcacgcagtgt
tttgtcagtgacgttgccagacacttccagtagcgccttgccgttggtgc
gtttgacggcttcgcgcatctgttctgtttcgaagttatccagcatgatg
atatcggctcctgctttcagggcttcatcaagttcttccagattctctac
ttcgacttctactggcgcatccgggtgcagccaggacgctttttcgaccg
cctggcgcactgagccggaggcaataatatggttttctttgatcaggaag
gcatcagaaagccccagacggtgattcgctccgccgccgcaaagtaccgc
gtatttcagagctgaacgcaggccgggtaaggttttgcgcgtatccaaca
actgcgtgttggtgccttccagcaattcgacatagtggcgtaccttactg
gcaactcctgaaagggtttgcacaaaattaagcgcagtgcgttcgcccgt
taacagcacgcgggatgggccttcaagttcgaacaaggattgattggcat
tgatgacatcgccgtcatccacatgccagattatggtgacatcgtcgcct
gccagttgaataaacacctcttcaacccagcgtttgccgcaaaagacgcc
attctcgcgggtgatcaccgtggcatgagagcgagaattttccggtaaaa
gttttgccgtaatatcattgttggcatcgactgttccgcctaaatcttcc
cgcagcgcctgggccaccgcgccggggatatcgagattaatgcgttccag
cagctcgtcacgtcgggtgtcagggttatagcggcgaggcggcatgttaa
aactccagatagctaacgaatcataaggtagaaacatgctactctgaacc
gggtattagcaccacatataaggagatcctgcatgttgttagaacagggg
tggctggttggcgcgcgccgcgttccctcaccacattacgattgccgccc
ggatgacgaaacacccaccctgctggtggtgcacaatattagcctgccgc
caggcgagtttggcggtccgtggatcgacgcattattcactggaactatt
gatccgcaggcacatcctttctttgctgagatcgcccatttgcgcgtctc
cgctcactgtttgattcgccgtgatggtgaaatagtccagtatgttcctt
tcgataaacgtgcatggcatgcgggagtctctcagtatcaggggcgcgaa
cgctgcaatgatttttctattgggattgagcttgaaggcaccgatacgct
ggcgtataccgatgcgcagtatcaacagcttgcggcggttacgcgggcac
tgattgattgctatccggatatcgctaaaaacatgacgggccattgtgat
attgcgccggatcggaaaaccgatcccggtcctgcatttgattgggcacg
gtttcgtgtgctggtcagcaaggagacaacatgacgctatttacaacctt
actggtgttaattttcgagcgcctgtttaagttgggcgagcactggcagc
ttgatcatcgtcttgaagcgttctttcggcgggtgaaacatttttctctc
gggcgcacgttaggcatgaccattattgcgatgggcgtgacttttttact
gttacgcgcattgcagggagtattgttcaacgttcccacgctactggtgt
ggctgctgattggtttgctgtgtattggcgcaggtaaagttcgtcttcat
tatcatgcttatctgacagctgcttcacgtaatgatagccatgcccgtgc
cacgatggctggcgaactcaccatgattcacggcgtcccggcaggctgcg
acgaacgtgagtatttgcgtgagctgcaaaatgcattgctgtggattaac
tttcgtttttatcttgcaccgctgttctggctgattgtggggggaacctg
gggacccgttacgctgatggggtatgcgtttttgcgtgcatggcaatact
ggctggcgcgatatcagacgccgcatcatcgtttacagtccggcattgat
gccgtgcttcatgtactggattgggtgccggttcgtcttgcgggtgtggt
atatgccttgatcggtcatggtgagaaagcgttaccggcctggtttgctt
cgctgggtgatttccatacttcgcagtatcaggtgttaacgcgtctggcg
cagttctctctggcgcgtgaaccgcatgtcgataaggtggagacgccgaa
ggcagcggtttcaatggcgaagaaaacctcgttcgtggtcgtggtggtga
ttgcactactgacgatttacggggcgttggtgtaaagattattgccctca
ccctgtacgggtgagggcgtagagagattaatgcgcttttacggctttgg
cggttttctctttaaacagatagccgatacctaacacgatcagccatacc
gggatcaggtataccgaaatcgccattcctggggtcatcagcataatcac
cagtaccgccgccataaacagcaggcagatccagttacccagcggataaa
gcagagcagggaagcgagttaccacgccttgttcctgcttggcgcgacgg
aatttcatatgcgccaggctaatcatcgcccagttgattaccagtgcaga
taccaccagcgccattaacagtccgaaagcggactctggggcaaggtagt
taatcagtacgcacaacgccgttaccagtgcagacaccagaatggtattt
actggtacaccacgtttatcgacagacgccagcgcttttggcgcattacc
ctgttgtgccagaccaaacagcatacggctgttgcaatatacgcagctgt
tgtacacggagagcgccgcagtcagtaccacgatgttcagcgcattcgcc
acaaaggtatcgcctaactcgtggaagatcagcacaaacggactggtatc
ggcggtaacgcgggtccacggcatcagtgagagcagaacggctaacgaac
caatatagaaaatcaggatgcggtagataacctggttagttgctttcggt
atactttgctccgggttatcagcttctgctgcggtgatccccaccagttc
cagaccaccgaacgagaacatgataatcgccatcatcatcaccagcccgg
tgaagccgtgcggcaggaaaccaccctgatcccacaggttgctaacggtc
gcctgcgggccgccgttgccactgaatagcagccagccgccgaagatgat
catcgctaccaccgcgataactttgataatggcaaaccagaactccatct
cgccaaacactttaacgttggtcaggttgatggcgttaatcaccacaaag
aatacggcggcagaaacccaggtggggatttccggataccagaactgaat
gtatttacccacggcagtcagctcagccatggcaactaaaacgtacagta
cccagtagttccagccagaggcgaaaccggcaaaactgccccagtattta
taagcaaagtggctaaaggagcctgcgacaggttcttcgaccaccatttc
acccagctgacgcatgatcagaaaggcgataaaaccagcaatggcgtaac
ccaggataatccctggccctgcggactgtattacggaggcgctacccagg
aataacccggtccctatcgcgccacccagcgcgataagctgaatatggcg
gtttttaaggccgcgctttagctgctcgccgtgctgttgaccttccatca
tgaaacctcgtgcggtggttgtttttttgatctacgcagtgatgcgtgtg
taagtttgcaattccgtttgttgtattaatttgtttacatcaaagaagtt
tgaattgttacaaaaagacttccgtcagatcaagaataatggtatgcggc
agcgaatgcacccgctttatgcatggttgaagatgagttgcttaaaaaga
aaccgtttgtaaagctcagcctcaacccctctcaatatgtagaatgaatt
taaattcgttttaattgaattaaaaatcacaaaattggtaagtgaatcgg
ttcaattcggatttttatagtttaataatcgttaaaaaactcctttccta
cgtaaagtctacatttgtgcatagttacaactttgaaacgttatatatgt
caagttgttaaaatgtgcacagtttcatgatttcaatcaaaacctgtatg
gacataaggtgaatactttgttactttagcgtcacagacatgaaattggt
aagaccaattgacttcggcaagtggcttaagacaggaactcatggcctac
agcaaaatccgccaaccaaaactctccgatgtgattgagcagcaactgga
gtttttgatcctcgaaggcactctccgcccgggcgaaaaactcccaccgg
aacgcgaactggcaaaacagtttgacgtctcccgtccctccttgcgtgag
gcgattcaacgtctcgaagcgaagggcttgttgcttcgtcgccagggtgg
cggcacttttgtccagagcagcctatggcaaagcttcagcgatccgctgg
tggagctgctctccgaccatcctgagtcacagtatgacttgctcgaaaca
cgacacgccctggaaggtatcgccgcttattacgccgcgctgcgtagtac
cgatgaagacaaggaacgcatccgtgaactccaccacgccatagagctgg
cgcagcagtctggcgatctggacgcggaatcaaacgccgtactccagtat
cagattgccgtcaccgaagcggcccacaatgtggttctgcttcatctgct
aaggtgtatggagccgatgttggcccagaatgtccgccagaacttcgaat
tgctctattcgcgtcgcgagatgctgccgctggtgagtagtcaccgcacc
cgcatatttgaagcgattatggccggtaagccggaagaagcgcgcgaagc
atcgcatcgccatctggcctttatcgaagaaattttgctcgacagaagtc
gtgaagagagccgccgtgagcgttctctgcgtcgtctggagcaacgaaag
aattagtgatttttctggtaaaaattatccagaagatgttgtaaatcaag
cgcatataaaagcgcggcaactaaacgtagaacctgtcttattgagcttt
ccggcgagagttcaatgggacaggttccagaaaactcaacgttattagat
agataaggaataacccatgtcagaacgtttcccaaatgacgtggatccga
tcgaaactcgcgactggctccaggcgatcgaatcggtcatccgtgaagaa
ggtgttgagcgtgctcagtatctgatcgaccaactgcttgctgaagcccg
caaaggcggtgtaaacgtagccgcaggcacaggtatcagcaactacatca
acaccatccccgttgaagaacaaccggagtatccgggtaatctggaactg
gaacgccgtattcgttcagctatccgctggaacgccatcatgacggtgct
gcgtgcgtcgaaaaaagacctcgaactgggcggccatatggcgtccttcc
agtcttccgcaaccatttatgatgtgtgctttaaccacttcttccgtgca
cgcaacgagcaggatggcggcgacctggtttacttccagggccacatctc
cccgggcgtgtacgctcgtgctttcctggaaggtcgtctgactcaggagc
agctggataacttccgtcaggaagttcacggcaatggcctctcttcctat
ccgcacccgaaactgatgccggaattctggcagttcccgaccgtatctat
gggtctgggtccgattggtgctatttaccaggctaaattcctgaaatatc
tggaacaccgtggcctgaaagatacctctaaacaaaccgtttacgcgttc
ctcggtgacggtgaaatggacgaaccggaatccaaaggtgcgatcaccat
cgctacccgtgaaaaactggataacctggtcttcgttatcaactgtaacc
tgcagcgtcttgacggcccggtcaccggtaacggcaagatcatcaacgaa
ctggaaggcatcttcgaaggtgctggctggaacgtgatcaaagtgatgtg
gggtagccgttgggatgaactgctgcgtaaggataccagcggtaaactga
tccagctgatgaacgaaaccgttgacggcgactaccagaccttcaaatcg
aaagatggtgcgtacgttcgtgaacacttcttcggtaaatatcctgaaac
cgcagcactggttgcagactggactgacgagcagatctgggcactgaacc
gtggtggtcacgatccgaagaaaatctacgctgcattcaagaaagcgcag
gaaaccaaaggcaaagcgacagtaatccttgctcataccattaaaggtta
cggcatgggcgacgcggctgaaggtaaaaacatcgcgcaccaggttaaga
aaatgaacatggacggtgtgcgtcatatccgcgaccgtttcaatgtgccg
gtgtctgatgcagatatcgaaaaactgccgtacatcaccttcccggaagg
ttctgaagagcatacctatctgcacgctcagcgtcagaaactgcacggtt
atctgccaagccgtcagccgaacttcaccgagaagcttgagctgccgagc
ctgcaagacttcggcgcgctgttggaagagcagagcaaagagatctctac
cactatcgctttcgttcgtgctctgaacgtgatgctgaagaacaagtcga
tcaaagatcgtctggtaccgatcatcgccgacgaagcgcgtactttcggt
atggaaggtctgttccgtcagattggtatttacagcccgaacggtcagca
gtacaccccgcaggaccgcgagcaggttgcttactataaagaagacgaga
aaggtcagattctgcaggaagggatcaacgagctgggcgcaggttgttcc
tggctggcagcggcgacctcttacagcaccaacaatctgccgatgatccc
gttctacatctattactcgatgttcggcttccagcgtattggcgatctgt
gctgggcggctggcgaccagcaagcgcgtggcttcctgatcggcggtact
tccggtcgtaccaccctgaacggcgaaggtctgcagcacgaagatggtca
cagccacattcagtcgctgactatcccgaactgtatctcttacgacccgg
cttacgcttacgaagttgctgtcatcatgcatgacggtctggagcgtatg
tacggtgaaaaacaagagaacgtttactactacatcactacgctgaacga
aaactaccacatgccggcaatgccggaaggtgctgaggaaggtatccgta
aaggtatctacaaactcgaaactattgaaggtagcaaaggtaaagttcag
ctgctcggctccggttctatcctgcgtcacgtccgtgaagcagctgagat
cctggcgaaagattacggcgtaggttctgacgtttatagcgtgacctcct
tcaccgagctggcgcgtgatggtcaggattgtgaacgctggaacatgctg
cacccgctggaaactccgcgcgttccgtatatcgctcaggtgatgaacga
cgctccggcagtggcatctaccgactatatgaaactgttcgctgagcagg
tccgtacttacgtaccggctgacgactaccgcgtactgggtactgatggc
ttcggtcgttccgacagccgtgagaacctgcgtcaccacttcgaagttga
tgcttcttatgtcgtggttgcggcgctgggcgaactggctaaacgtggcg
aaatcgataagaaagtggttgctgacgcaatcgccaaattcaacatcgat
gcagataaagttaacccgcgtctggcgtaagaggtaaaagaataatggct
atcgaaatcaaagtaccggacatcggggctgatgaagttgaaatcaccga
gatcctggtcaaagtgggcgacaaagttgaagccgaacagtcgctgatca
ccgtagaaggcgacaaagcctctatggaagttccgtctccgcaggcgggt
atcgttaaagagatcaaagtctctgttggcgataaaacccagaccggcgc
actgattatgattttcgattccgccgacggtgcagcagacgctgcacctg
ctcaggcagaagagaagaaagaagcagctccggcagcagcaccagcggct
gcggcggcaaaagacgttaacgttccggatatcggcagcgacgaagttga
agtgaccgaaatcctggtgaaagttggcgataaagttgaagctgaacagt
cgctgatcaccgtagaaggcgacaaggcttctatggaagttccggctccg
tttgctggcaccgtgaaagagatcaaagtgaacgtgggtgacaaagtgtc
taccggctcgctgattatggtcttcgaagtcgcgggtgaagcaggcgcgg
cagctccggccgctaaacaggaagcagctccggcagcggcccctgcacca
gcggctggcgtgaaagaagttaacgttccggatatcggcggtgacgaagt
tgaagtgactgaagtgatggtgaaagtgggcgacaaagttgccgctgaac
agtcactgatcaccgtagaaggcgacaaagcttctatggaagttccggcg
ccgtttgcaggcgtcgtgaaggaactgaaagtcaacgttggcgataaagt
gaaaactggctcgctgattatgatcttcgaagttgaaggcgcagcgcctg
cggcagctcctgcgaaacaggaagcggcagcgccggcaccggcagcaaaa
gctgaagccccggcagcagcaccagctgcgaaagcggaaggcaaatctga
atttgctgaaaacgacgcttatgttcacgcgactccgctgatccgccgtc
tggcacgcgagtttggtgttaaccttgcgaaagtgaagggcactggccgt
aaaggtcgtatcctgcgcgaagacgttcaggcttacgtgaaagaagctat
caaacgtgcagaagcagctccggcagcgactggcggtggtatccctggca
tgctgccgtggccgaaggtggacttcagcaagtttggtgaaatcgaagaa
gtggaactgggccgcatccagaaaatctctggtgcgaacctgagccgtaa
ctgggtaatgatcccgcatgttactcacttcgacaaaaccgatatcaccg
agttggaagcgttccgtaaacagcagaacgaagaagcggcgaaacgtaag
ctggatgtgaagatcaccccggttgtcttcatcatgaaagccgttgctgc
agctcttgagcagatgcctcgcttcaatagttcgctgtcggaagacggtc
agcgtctgaccctgaagaaatacatcaacatcggtgtggcggtggatacc
ccgaacggtctggttgttccggtattcaaagacgtcaacaagaaaggcat
catcgagctgtctcgcgagctgatgactatttctaagaaagcgcgtgacg
gtaagctgactgcgggcgaaatgcagggcggttgcttcaccatctccagc
atcggcggcctgggtactacccacttcgcgccgattgtgaacgcgccgga
agtggctatcctcggcgtttccaagtccgcgatggagccggtgtggaatg
gtaaagagttcgtgccgcgtctgatgctgccgatttctctctccttcgac
caccgcgtgatcgacggtgctgatggtgcccgtttcattaccatcattaa
caacacgctgtctgacattcgccgtctggtgatgtaagtaaaagagccgg
cccaacggccggcttttttctggtaatctcatgaatgtattgaggttatt
agcgaatagacaaatcggttgccgtttgttgtttaaaaattgttaacaat
tttgtaaaataccgacggatagaacgacccggtggtggttagggtattac
ttcacataccctatggatttctgggtgcagcaaggtagcaagcgccagaa
tccccaggagcttacataagtaagtgactggggtgagggcgtgaagctaa
cgccgctgcggcctgaaagacgacgggtatgaccgccggagataaatata
tagaggtcatgatgagtactgaaatcaaaactcaggtcgtggtacttggg
gcaggccccgcaggttactccgctgccttccgttgcgctgatttaggtct
ggaaaccgtaatcgtagaacgttacaacacccttggcggtgtttgcctga
acgtcggctgtatcccttctaaagcactgctgcacgtagcaaaagttatc
gaagaagccaaagcgctggctgaacacggtatcgtcttcggcgaaccgaa
aaccgatatcgacaagattcgtacctggaaagagaaagtgatcaatcagc
tgaccggtggtctggctggtatggcgaaaggccgcaaagtcaaagtggtc
aacggtctgggtaaattcaccggggctaacaccctggaagttgaaggtga
gaacggcaaaaccgtgatcaacttcgacaacgcgatcattgcagcgggtt
ctcgcccgatccaactgccgtttattccgcatgaagatccgcgtatctgg
gactccactgacgcgctggaactgaaagaagtaccagaacgcctgctggt
aatgggtggcggtatcatcggtctggaaatgggcaccgtttaccacgcgc
tgggttcacagattgacgtggttgaaatgttcgaccaggttatcccggca
gctgacaaagacatcgttaaagtcttcaccaagcgtatcagcaagaaatt
caacctgatgctggaaaccaaagttaccgccgttgaagcgaaagaagacg
gcatttatgtgacgatggaaggcaaaaaagcacccgctgaaccgcagcgt
tacgacgccgtgctggtagcgattggtcgtgtgccgaacggtaaaaacct
cgacgcaggcaaagcaggcgtggaagttgacgaccgtggtttcatccgcg
ttgacaaacagctgcgtaccaacgtaccgcacatctttgctatcggcgat
atcgtcggtcaaccgatgctggcacacaaaggtgttcacgaaggtcacgt
tgccgctgaagttatcgccggtaagaaacactacttcgatccgaaagtta
tcccgtccatcgcctataccgaaccagaagttgcatgggtgggtctgact
gagaaagaagcgaaagagaaaggcatcagctatgaaaccgccaccttccc
gtgggctgcttctggtcgtgctatcgcttccgactgcgcagacggtatga
ccaagctgattttcgacaaagaatctcaccgtgtgatcggtggtgcgatt
gtcggtactaacggcggcgagctgctgggtgaaatcggcctggcaatcga
aatgggttgtgatgctgaagacatcgcactgaccatccacgcgcacccga
ctctgcacgagtctgtgggcctggcggcagaagtgttcgaaggtagcatt
accgacctgccgaacccgaaagcgaagaagaagtaatttttcgtttgccg
gaacatccggcaattaaaaaagcggctaaccacgccgctttttttacgtc
tgcaatttacctttccagtcttcttgctccacgttcagagagacgttcgc
atactgctgaccgttgctcgttattcagcctgacagtatggttactgtcg
tttagacgttgtgggcggctctcctgaactttctcccgaaaaacctgacg
ttgttcaggtgatgccgattgaacacgctggcgggcgttatcacgttgct
gttgattcagtgggcgctgctgtactttttccttaaacacctggcgctgc
tctggtgatgcggactgaatacgctcacgcgctgcgtctcttcgctgctg
gttctgcgggttagtctgcattttctcgcgaaccgcctggcgctgctcag
gcgaggcggactgaatgcgctcacgcgctgcctctcttcgctgctggatc
ttcgggttagtctgcattctctcgcgaactgcctggcgctgctcaggcga
ggcggactgataacgctgacgagcggcgtccttttgttgctgggtcagtg
gttggcgacggctgaagtcgtggaagtcgtcatagctcccatagtgttca
gcttcattaaaccgctgtgccgctgcctgacgttgggtatctcgtgtaat
gactggtgcggcgtgtgttcgttgctgaaactgatttgctgccgcctgac
gctggctgtcgcgcgttggggcaggtaattgcgtggcgctcattccgccg
ttgacatcggtttgatgaaaccgctttgccatatcctgatcatgataggg
cacaccattacggtagtttggattgtgccgccatgccatattcttatcag
taagatgctcaccggtgatacggttgaaattgttgacgtcgatattgatg
ttgtcgccgttgtgttgccagccattaccgtcacgatgaccgccatcgtg
gtgatgataatcatcattgtcatgatgatgatggtcatgatcgtcgtcgt
cccagtcgatgctgctgaatagtgcgtacgtggtagcaacgcccatgcta
tagccgaatccgcgtacaaagctgtcaacaaacggttctccggctggtgg
tggcagataaaccggcggatacgcagtattggcccagttcccgtaaacca
cggttgggttgtagttgggaatatagaccacatcaggattggcgggctca
atggaaatgacggttgttgccggctctgtaatgacggggttggcagttaa
aactgtattggatggtatgacgggtgccgtgactgtctgttttaccggta
cagctttcttcgttgtggtaataactttctgttcggttgatgacttcagc
gagccggtttgttgcgccagttgccgcaatcgctgtaccgagtccatcac
gtcctgcggctgggccagaaaagcatcgcccaggttttgcacccattgcg
ggttttcgcccatcaatgccatcaattgtggaaaggccaccagtgattta
acgctggcgtcccacggctggtcagataccgcctgaatagcagcatcgcc
ttgtttaagtggattatcgtgcgaccattgcactgcttgagcaacgtttg
tcggataggttgatgccatcagcacctgcgaaagtagggcgtcgggatac
agcgcgacgggcgcgacccattgatctatttgtgcagtgctgaatgcgga
tttgacgacggcgggtgttacgggaggtgcggaaaccgttgcaggaaacg
taaccgcggcagcgtcagacacagccagttgtgtcgattgcggttccaca
ggcgcttccactgtgcggctttttatatatagcccggtagaggcggcaca
aagcccggcactgcaaattagcgccagcacatggggtttaaacggcaaag
tcattttcataattcggatctcaaggaaatcgcaatggtcggcgaactgc
cacccgcaggtgctgtgaatccgagtataaagaggcggtagtttaaattt
tgactaatcttgggattcgttgagaaaggtgattatcaccatgcgaatta
acgaagtttttacggagggaaacaatctctagaccatccttaacgattca
gccacttttttatgttgcttttttgtaaacagattaacacctcgtcaaaa
tcctgctattctgcccgttgcggtactgggcatttaccctacaaactgct
gtctcacaggagcgtgaagagaatcgcctgccgcactatgacaatgagag
cgaggagaaccgtcgtgctagaagaataccgtaagcacgtagctgagcgt
gccgctgaggggattgcgcccaaacccctggatgcaaaccaaatggccgc
acttgtagagctgctgaaaaacccgcccgcgggcgaagaagaattcctgt
tagatctgttaaccaaccgtgttcccccaggcgtcgatgaagccgcctat
gtcaaagcaggcttcctggctgctatcgcgaaaggcgaagccaaatcccc
tctgctgactccggaaaaagccatcgaactgctgggcaccatgcagggtg
gttacaacattcatccgctgatcgacgcgctggatgatgccaaactggca
cctattgctgccaaagcactttctcacacgctgctgatgttcgataactt
ctatgacgtagaagagaaagcgaaagcaggcaacgaatatgcgaagcagg
ttatgcagtcctgggcggatgccgaatggttcctgaatcgcccggcgctg
gctgaaaaactgaccgttactgtcttcaaagtcactggcgaaactaacac
cgatgacctttctccggcaccggatgcgtggtcacgcccggatatcccac
tgcacgcgctggcgatgctgaaaaacgcccgtgaaggtattgagccagac
cagcctggtgttgttggtccgatcaagcaaatcgaagctctgcaacagaa
aggtttcccgctggcgtacgtcggtgacgttgtgggtacgggttcttcgc
gtaaatccgccactaactccgttctgtggtttatgggcgatgatattcca
catgtgccgaacaaacgcggcggtggtttgtgcctcggcggtaaaattgc
acccatcttctttaacacgatggaagacgcgggtgcactgccaatcgaag
tcgacgtctctaacctgaacatgggcgacgtgattgacgtttacccgtac
aaaggtgaagtgcgtaaccacgaaaccggcgaactgctggcgaccttcga
actgaaaaccgacgtgctgattgatgaagtgcgtgctggtggccgtattc
cgctgattatcgggcgtggcctgaccaccaaagcgcgtgaagcacttggt
ctgccgcacagtgatgtgttccgtcaggcgaaagatgtcgctgagagcga
tcgcggcttctcgctggcgcaaaaaatggtaggccgtgcctgtggcgtga
aaggcattcgtccgggcgcgtactgtgaaccgaaaatgacttctgtaggt
tcccaggacaccaccggcccgatgacccgtgatgaactgaaagacctggc
gtgcctgggcttctcggctgacctggtgatgcagtctttctgccacaccg
cggcgtatccgaagccagttgacgtgaacacgcaccacacgctgccggac
ttcattatgaaccgtggcggtgtgtcgctgcgtccgggtgacggcgtcat
tcactcctggctgaaccgtatgctgctgccggataccgtcggtaccggtg
gtgactcccatacccgtttcccgatcggtatctctttcccggcgggttct
ggtctggtggcgtttgctgccgcaactggcgtaatgccgcttgatatgcc
ggaatccgttctggtgcgcttcaaaggcaaaatgcagccgggcatcaccc
tgcgcgatctggtacacgctattccgctgtatgcgatcaaacaaggtctg
ctgaccgttgagaagaaaggcaagaaaaacatcttctctggccgcatcct
ggaaattgaaggtctgccggatctgaaagttgagcaggcctttgagctaa
ccgatgcgtccgccgagcgttctgccgctggttgtaccatcaagctgaac
aaagaaccgatcatcgaatacctgaactctaacatcgtcctgctgaagtg
gatgatcgcggaaggttacggcgatcgtcgtaccctggaacgtcgtattc
agggcatggaaaaatggctggcgaatcctgagctgctggaagccgatgca
gatgcggaatacgcggcagtgatcgacatcgatctggcggatattaaaga
gccaatcctgtgtgctccgaacgacccggatgacgcgcgtccgctgtctg
cggtacagggtgagaagatcgacgaagtgtttatcggttcctgcatgacc
aacatcggtcacttccgtgctgcgggtaaactgctggatgcgcataaagg
tcagttgccgacccgcctgtgggtggcaccgccaacccgtatggacgccg
cacagttgaccgaagaaggctactacagcgtcttcggtaagagtggtgcg
cgtatcgagatccctggctgttccctgtgtatgggtaaccaggcgcgtgt
ggcggacggtgcaacggtggtttccacctctacccgtaacttcccgaacc
gtctgggtactggcgcgaatgtcttcctggcttctgcggaactggcggct
gttgcggcgctgattggcaaactgccgacgccggaagagtaccagaccta
cgtggcgcaggtagataaaacagccgttgatacttaccgttatctgaact
tcaaccagctttctcagtacaccgagaaagccgatggggtgattttccag
actgcggtttaaaaagtcagcgcacgcgctgcgcataaacgacacaatgc
ccggtgaatgagattcccgggcatttttttatttctaaaccatcgccgtt
ccgctgtttttctccggtaaggctgcgataattacatcaatggcgcaatg
cgatttcggtgcattgccgggagcagaggaacacactatggattacgaat
ttctgcgcgatattaccggagtggtaaaggtgcgtatgtccatggggcat
gaagtggtcgggcactggtttaatgaagaggtgaaagaaaacctggcctt
gcttgatgaagtggaacaagcagcgcacgcactgaaaggtagcgaacggt
cctggcaacgggcagggcatgaatacaccctgtggatggacggtgaagag
gtgatggttcgcgccaatcaactggaattcgctggcgatgaaatggaaga
ggggatgaactactacgacgaagaaagcctgtcgctatgcggcgttgagg
attttctgcaggtcgtggcggcttaccgcaatttcgtgcagcagaagtaa
ataaatctggcggagcctgggagctccgccagagccgttaaacagctggc
atattgcgcccgtaataaatctcgcgcatttctttccacagcgcagcggt
aatttcctggcgctcgctgtcggttaagtcttccggtttggtgtggaaca
tgtagtgcttaaggtcgaactctttaagcaacatcttggtatggaagata
ttttcctgatagacgttcacatccaccatgtcatacagcgccttcatatc
gtcagacataaagttctgaatcgaattaatctcatggtcgataaagtgct
tcataccgttaatgtcgcgggtaaaaccgcgcacgcgataatcaatggtt
acgatatcggactcaagctggtggatcaggtaattcagcgccttcagcgg
agaaatcacgccgcaggtagagacttcaatatcggcgcggaaggtacata
aaccgccttcaggatgactttccgggtaggtatgtacgcaaatatgactt
ttatcaagatgggcaacgaccgtttctggcagtgggccggggtgttctgt
tttgtcgatgagtttcgggtcaaccggttcttcactcaccagaatagtga
cgctggcaccctgtggttcgtaatcctggcgggcgatgttaagaatatta
gccccgataatggaacaggtttctgacaggatttcggtcagacggttggc
attatagagttcatcgatataagcaatataaccgtcgcgctcttcggcag
ttttggcgtagcagatatcgtaaatacaaaaactcagacttttggtcaga
ttattaaagccatgcagtttcagttttttcaatttcttatcttctcctta
ggacggctgtgaagccagtgcgtcttgcagatactgaggtaaggcaaaag
ctgccgtatggattgccggattgtaataacggcatttcaggccagaggcg
agaaaacgcgcctgaataatttcggttgagagatggcgtaaggcgtcgtt
atctgtcgcccatgcaaaagtcatgataccgccgtaataggtcgggatcg
ccgcctgataaaagccaacgtcgctgaagtaatggctgagtttgcgatgg
ctgtcgatggcttcttcctgctgtaaaaagcagacgccgttttgtgcgac
gaagataccgccaggattcaggcaacgtttgcagccttcataaaatgccg
aagtgaaaaggctttcgccgggaccgataggatcggtgcagtcggagata
atgacatcaaaggtctggctggtttgattaacgaaattgacgccatcgtc
gatcaccagcttaaagcgcggatcgtcgtagctaccggcgttatggttgg
gtagatactgacggcagaacgatacgacacccgcatcgatttccaccatc
gtgattgactcaacgtttttatgtcgggttacttcacgcagcatggcacc
gtcgccgccgccgataatcagcacatgtttcgcgtgaccatgggccagta
gcggaacatgggtcatcatctcatgatagataaactcgtcgcgctcggtg
gtttgtactacgccatccagcgccattacgcgaccaaatgcagcgttctc
aaaaatgatcagatcctggtgatcggtcttttcatgatacagaacgttat
ctaccgcaaagtactgcccaaactggtcgtgtagcgtttcatgccactgt
tttttttcggccatgggttgatacctcctttgttaacacccgtaaaaaaa
gggcgcaacataatagctaacattgaccgcggatgcacggtcaatatttc
tacaaaaaggtatcagggattatttgacgtaggcaagcaggcttaaggaa
tcgcgggccagggctttgcattttttagcgacgggaatgccaatgccgct
gagatcgcggtagctgtcttcaccgagggctttcatgtcgaaggtgtcgt
aattactgaggtcccactggttttgctgagcgaaaaagaccagtgcgcga
cgaatttgcccgttaggtaagttctggtaaccacaatcgttcttcagaaa
gacaaaaactgccgttaaatcggccatatcttcggcttcagactcgctga
gcgcgtaactgtttgcgcagacggccatcaggctgccgaataacactgtt
ctgaaaaacgtcttcattgcttctaccaggggcttaaagaagataaacgt
tagcacactgcgagcgaggcgacgaccattattgtcgattaaattgtgtc
tgcggcttgaccttcccgtaaggggaaggactatgctcaacgtttgattt
tgtttcgcctgcttaagaataaggaaataactatgcaacgtcgtgatttc
ttaaaatattccgtcgcgctgggtgtggcttcggctttgccgctgtggag
ccgcgcagtatttgcggcagaacgcccaacgttaccgatccctgatttgc
tcacgaccgatgcccgtaatcgcattcagttaactattggcgcaggccag
tccacctttggcgggaaaactgcaactacctggggctataacggcaatct
gctggggccggcggtgaaattacagcgcggcaaagcggtaacggttgata
tctacaaccaactgacggaagagacaacgttgcactggcacgggctggaa
gtaccgggtgaagtcgacggcggcccgcagggaattattccgccaggtgg
caagcgctcggtgacgttgaacgttgatcaacctgccgctacctgctggt
tccatccgcatcagcacggcaaaaccgggcgacaggtggcgatggggctg
gctgggctggtggtgattgaagatgacgagatcctgaaattaatgctgcc
aaaacagtggggtatcgatgatgttccggtgatcgttcaggataagaaat
ttagcgccgacgggcagattgattatcaactggatgtgatgaccgccgcc
gtgggctggtttggcgatacgttgctgaccaacggtgcaatctacccgca
acacgctgccccgcgtggttggctgcgcctgcgtttgctcaatggctgta
atgcccgttcgctcaatttcgccaccagcgacaatcgcccgctgtatgtg
attgccagcgacggtggtctgctacctgaaccagtgaaggtgagcgaact
gccggtgctgatgggcgagcgttttgaagtgctggtggaggttaacgata
acaaaccctttgacctggtgacgctgccggtcagccagatggggatggcg
attgcgccgtttgataagcctcatccggtaatgcggattcagccgattgc
tattagtgcctccggtgctttgccagacacattaagtagcctgcctgcgt
taccttcgctggaagggctgacggtacgcaagctgcaactctctatggac
ccgatgctcgatatgatggggatgcagatgctaatggagaaatatggcga
tcaggcgatggccgggatggatcacagccagatgatgggccatatggggc
acggcaatatgaatcatatgaaccacggcgggaagttcgatttccaccat
gccaacaaaatcaacggtcaggcgtttgatatgaacaagccgatgtttgc
ggcggcgaaagggcaatacgaacgttgggttatctctggcgtgggcgaca
tgatgctgcatccgttccatatccacggcacgcagttccgtatcttgtca
gaaaatggcaaaccgccagcggctcatcgcgcgggctggaaagataccgt
taaggtagaaggtaatgtcagcgaagtgctggtgaagtttaatcacgatg
caccgaaagaacatgcttatatggcgcactgccatctgctggagcatgaa
gatacggggatgatgttagggtttacggtataaaaagaccgtattcggaa
atatgcccggatctctccgggcattaaactgatgacaaacgcaaatctgc
ctgatgcgctacgcttatcaggcctacgctagctgtgcaatccattgatt
ttgcacaattttgtaggctggataaggcgttcacgccgcatccggcatga
acaacgcgcacgttgtcagcaatctgagcaagtcttacttcacatcatcc
ggcagcgcataagccacaatatagtcgcccatcttcgtaccaaatgaacc
gtgaccgcctgcggagatcaccacatactgcttaccattcacttcatagg
tcattggcgtagcctgaccacccgctggtaaacgaccctgccacagtttt
tcaccgttgctcatgttgtaagcgcgcaggtagttatctgccgtagcggc
gataaacagcacgttacccgccgtggagattggcccgcccagcatcggca
tacccatattgaacggcaccggaaccggcatcgggaacggcatactgtcc
tgcggcgtaccaatacgtttcttccacaccacttcattagttttcagatc
cagcgccgagatataaccccatgctggctgtttacatggcagaccaaatg
gtgagaggaacgggttgagcgtgacaccatacggtacaccgtactgtggc
tgaatgccggattccgtacccgtgcctttggcatctttcggctgctccat
cgggttgccaggaccacgcgggatcagtttcgaaacaaacggcagtgcca
ttgggttggcaatcgccacttcacgatttggatcaacggaaatcccgccc
cattcgaacatccccaggttacccgggaagaccagcgtaccctgttcaga
tggcggggtgaaaatgccttcatagcgcatctggtggaacatcacgcggc
acaccagttggtcaaacatggtggctccccacatatccgcaccgctcaaa
tctttcgtcggacggaagctcagttcagaaaacggttgagttggggttac
gtaatcgcctttcgctgcaccttggggaaccggtttttccggtgccggaa
ccaccagttcgccattacgacgatcgagcacaaaaatgttgccggttttc
gccggagcgtaaataactggcactttctgaccattaacggtgatgtccgc
cagcgtcggctgtgccggaagatccatgtcccacaggtcgtggtgaacgg
tctggtagctccacgccagtttcccggtagtggcattcagcgccagaatc
gagctggcataacgttcctgttccggtgtgcggttaccgccccagatatc
cggcgtggtcacgcccatcggcagatagaccagatccagcttcgcgtcat
aggccgctggtgcccaggagtttggcgagttaaaggtaaaggtgtgttcg
tcagacgggattgcgttcggatctttcgcgccgggatcaaaagcccacag
cagctccccggtgttgacatcaaaaccacggatcacgccagacgtttcgc
gggttgagaagttatcggtaactgaaccggccatcacgatggttttatcg
gtgataatcggtggcgaagtcggttcatacagacccggtttggtgtctgg
catattgctttgcagattgagcacgcctttattggcgaaggtttcgcaca
gtttgccgttttcagcgttaatcgcaatcagtcgaccatcattgaccgga
agaatgatacgacgcgggcaatccgccatcacttccggcgaagcggtttc
tgctttggcttcatgataagagacaccacggcaggttacgtgctggaaag
actcgttggttttcagctcaggatcgtaatgccatttctctttgccgctg
gcggcatcaagcgcaaacaggcgctggtgagcggtacacaggtaaagggt
gtcgcccactttaatcggcgtcacttcattggtgatttcacccggatcgt
tcggctgcttcacatcgccagtacggaacacccaggcttctttcagatta
tggacgttatcggcgttaatttgtttcagcggcgaaaagcgttgaccttc
ctgattacgaccataggcaggccagtcctgatcggctacgggggagatag
cttcagcaggtgtggcatcggcgcttaaggtgccgttgatctcctgcgga
tcgttaaatccggcccaggtcaggataccaccgctaatcagcagtgcgac
caccagtgcggcaactgcgccgctggcaggaatgaccaggcgacgccaga
caaacggcaggatcagccagatgccgaagaagaccagaatgtcgctgcgc
ggagtcagcgcccagaagtcgaaaccaacttcccagacgccccaaatcat
ggtgccgagcagcagggctgcgtatagccaaagcgcggcgcgtttactgc
gccacagcatccaggcgacgccgagcatcacaaggccagcgatagggtag
taccaggagccgccaatcgcgaccagccagcctccgccaatgagtagata
cagcccgcaaagcgctgcaaaaagggctgttagcgtgacgagtaatcgtc
gcgagcctgtattgttaattgccataaagagacaccatttcaattcatta
atattttagtagcaattaattataggttttaacatgtgtgatcgtcatca
caattcgagctttattaacagattccgcgaatgaatagttttactggtat
actgcgtgtcttgcgctttgttgcggtgccaaaacctgcccgtgcgaagt
gatttgtttttaaatcatatggttagagatatgaaacatactgtagaagt
aatgatccccgaagcggagattaaagcgcgtatcgccgaactgggtcgtc
agattactgagcgttacaaagacagcggcagcgatatggtgctggtgggt
ctgctgcgtggctcatttatgtttatggcggacctgtgccgtgaagttca
ggtatctcatgaagtcgactttatgaccgcctccagctacggtagcggca
tgtccaccacccgtgatgtgaaaatcctcaaagatctggatgaagatatc
cgtggcaaggacgtgctgattgttgaagatatcatcgactcggggaatac
actgtcgaaagtgcgtgagatcttaagcctgcgcgaaccgaagtcgctgg
cgatttgtacgctgctggataaaccgtcccgtcgtgaagtgaacgtcccg
gtagaatttatcggtttctcgatcccggatgagtttgtggtgggttacgg
cattgattacgcacagcgttaccgtcatctgccgtatatcggcaaagtga
ttctgctggacgagtaagtgtgaagttgccggatgtgttgcatccggcat
ggcatttttatttgtggttggcgtgtttcagcttgaggttggaaatcccg
tgacggtaacgttgctcaagggtttcgcggttggtggcggtaacatccag
atcacgcagcaagccgtcgtgaatgccgtaggcccagccgtgaatggtaa
ctttctgcccgcgtttccacgctgattgcataatggtggagtggcccagg
ttatacacctgttccatgacgttcagttcacacaaggtatccagacggcg
ctcttgcggcatttcgccgagcaatgagctatgtttgaaccagatatcgc
ggatatgcagcagccagttgttgataagccccagttccgggttttcaact
gcggcttgtacgccgccgcaaccgtagtggccacagataataatgtgttc
aacttcgagtacatccactgcatactgaaccacggaaaggcagttcaggt
cagtgtgaatgaccaggttagcaacattacggtgaacaaagagttcgccc
ggctcaagaccggttaaacgttctgcaggaacgcgactgtcggaacatcc
aatccatagaaagcgcggtttttgcgcttgtgccagtttctcaaaaaacc
cgggatcctcttccaccagcatttttgaccatagtgcattgttgctgatg
agtgtatctatgtctttcatggaggttaacgacctgtaaccaaataatta
cgtttggctaatatagggcaactccgggacgatttaaaccacagataaag
tgtaagaacgtaaggtaagtaaaaatttatgaccattgcactggaacttc
aacagcttaaaaaaacctatccaggcggcgttcaggcgcttcgtgggata
gatttgcaggtcgaagcgggtgatttttatgcgcttctcgggccgaacgg
ggccgggaaatcgaccactatcggtattatcagctctctggtaaataaaa
cctccgggcgggtcagcgtatttggttacgatctcgagaaggatgtcgtg
aacgctaaacgtcagttgggactggtgccgcaggaatttaacttcaaccc
gtttgaaaccgtgcagcaaattgtggtgaatcaggcagggtactacggcg
tggagcgcaaagaagcgtacatccgcagcgaaaagtatcttaaacaactc
gatctatggggaaaacgcaacgaacgtgcgcgtatgttatctggcgggat
gaagcgccgtttaatgattgcccgtgcgttaatgcatgaacctaaactac
tgattctcgacgaaccgaccgcaggcgtggatattgaacttcgccgctca
atgtggggctttttgaaggatttaaacgacaaaggcaccaccatcattct
caccacacactacctggaagaagcagaaatgctgtgccgcaatatcggca
ttattcaacacggtgagctggtggaaaatacctcgatgaaggcgctgctg
gcgaagctgaaatcggaaacctttattctcgatctcgcaccgaaaagccc
gttaccgaagctcgatggctatcagtatcgactggtcgataccgcgacgc
tggaagttgaagtgctgcgtgagcaggggatcaacagcgtatttacgcag
ttaagtgagcagggcattcaggtattaagtatgcgtaacaaagctaaccg
tctggaagagctgtttgtttcactggttaatgaaaaacaaggagatcgcg
catgatgcatctttactgggtggcgctaaaaagcatctgggcgaaagaga
tccatcgctttatgcgtatctgggtgcagacgctggtgccgccagtcatc
accatgaccctttactttattatcttcggtaacctgattggttcgcgtat
tggcgatatgcatggcttcagctatatgcagttcatcgtaccggggctga
tcatgatgtcggtgatcaccaatgcctacgccaacgttgcgtcatcattt
tttggtgccaagttccagcgtaatattgaagagctgctggtagcgccggt
tccgactcacgtcattattgccggatatgtcggcggtggcgtggcgcgtg
gtctgtttgttggcattctggtgacggcaatttcactgttttttgtgcca
tttcaggtgcattcgtgggtattcgttgccttaacgctggtgctcacggc
ggtgttgttctcccttgcgggtttgctgaacggtgtgtttgccaaaacgt
tcgatgacatcagcctggtgccaacctttgtgttaacgccactcacgtat
ttgggcggggtcttttactcactgactttgttgccgccgttctggcaagg
gctgtcgcacctgaacccaatcgtttatatgatcagtggtttccgctacg
gcttcctcggtatcaatgatgttccgctggtcactacctttggcgtactg
gtggtctttattgtggcgttttatttgatctgttggtcgctgatccaacg
tggacgtggtttgcgtagctaaggctatttcctctcctctggatttgggg
gagaggagttttgacggctatcaccctttatcaacaatggtcagggtaga
ctgattttcggctaaggaggaaggcgatgttaggttgggtaattacctgt
cacgatgaccgggcgcaagagatactggatgcgctggagaaaaaacatgg
ggcacttcttcagtgccgggccgtgaatttctggcgcggattaagctcta
atatgctcagccgcatgatgtgcgatgctctgcatgaagcggactctggt
gagggtgtcatcttcttaaccgatatagccggagcgccaccgtatcgcgt
ggcttcattattaagccacaaacactcccgttgcgaagtgatttctggtg
tcacgttaccgttaattgaacagatgatggcttgccgtgaaaccatgacc
agttcagagtttcgcgagcgtattgtcgaactgggtgcgccggaggtgag
tagtctttggcaccaacaacaaaaaaatccgcctttcgtcctcaaacata
atttgtatgagtattaacccgcgattctgatggcgcttttgctacaataa
aagcgttgtttcaccctcggttattttttcatgtacaaacaagctgttat
tctcctgctgatgctgtttaccgcaagtgtcagtgccgcgttacctgccc
gttatatgcaaaccatcgaaaatgctgcggtctgggcgcaaattggtgac
aagatggtgaccgtggggaatattcgggccggacaaatcattgccgtgga
gcccactgccgcaagttattacgcatttaattttggctttggcaaaggtt
ttatcgataaaggtcatctcgagccggttcaggggcgacaaaaagttgaa
gacggtttgggcgacctcaacaagccgctgagtaatcagaacttagttac
ctggaaagatacgccggtctataacgcgccgagtgcgggaagtgcgccat
ttggggtactggcggacaatttgcgctacccgattttgcataaactgaaa
gacaggttaaatcaaacctggtatcagatccgtattggcgatcgactggc
ctatatcagcgcactggatgcccaacccgataatggcctgtcggtgctaa
cctatcaccatattctgcgcgacgaagaaaacacccgttttcgccatact
tcgacgaccacatcggtacgcgctttcaataaccagatggcctggctgcg
tgacaggggatacgcgacactgagcatggtgcagctggaaggctacgtga
agaataagatcaatctccctgcgcgagcggtggtgattacctttgatgat
ggcctcaagtcggtgagccgctatgcgtatcctgtgttgaaacaatatgg
catgaaggcgacggcgtttattgttacctcacgcatcaaacgtcacccgc
agaagtggaacccaaaatcgctgcaatttatgagcgtttctgagcttaac
gaaattcgcgatgtatttgatttccagtcacatacccattttttgcatcg
ggtagatggttatcgccgacccatattactgagccgtagtgagcacaata
ttctgtttgattttgcacgttcacgccgcgctctggcgcaatttaatccg
catgtctggtatctttcgtatccgtttggcggatttaatgacaacgccgt
gaaggcagcaaacgatgccggatttcacctggcggtgacaaccatgaaag
gcaaagtaaaaccgggggataatccgttgttactaaaacgactttatatc
ttaagaacggattcgctggagacgatgtcgcggctggtgagtaaccagcc
gcagggataacaatcaagcaacctgtaccggaatcgctttcgcggtacgt
ttcatttcattgtcgccttcaaaataggcgacgttgggtcgccaggtgcg
agcttcttcatctggcatggtaacgaagctggcgatgatgacaatatcgc
cgacactggcgcagtgggccgccgcaccgttaacagaaataattctcgaa
ccgcgttctgccgcgatggcataagtggagaaacgcttgccgttggtgac
attccagatatcaatggcttcgttttcgagaataccggctgcgtcaagaa
aatcctggtcaatggcgcaagaaccttcatagtgcaggtccgcatgagtc
actttcacgcggtggagtttgccctgcagcatcgtgcgaatcataacttc
tacctttctaccctgtcgttaacgaagcaggcgatgcctgctttgaggaa
attctcacgcagtattgcccgatttttgtttagtgtctactcatctgacg
gcatttgcgtcagcagtttgcgtaccgcgccgaagcgtgccatgtatcgc
ctgtaacgaattgatatttctctgaacgctgctcggtaaacaataaagag
gtggctgacgatagcgcgccttgactggatactgccttcacgcaaagcca
cacggaagacagggaagatggatgcaccgagtaccacaccgcatgacgcg
gtatttaaacaatttttaatgcatgcggagacggctcgcgactttctgga
gatacatttgccagtggaattacgcgaactttgtgacctcaacacgcttc
atttagagtcggggagtttcattgaagagagcctgaaaggacacagcacg
gacgtgctctattccgtgcaaatgcagggcaatcccggttatctgcatgt
tgtgattgaacaccaaagcaagccggataagaaaatggcctttcgcatga
tgcgttattctatagccgccatgcaccggcatctggaggctgaccacgat
aagctgccgctggtggtgccgatactgttttatcagggcgaggccacacc
ttatccgctatcaatgtgctggtttgatatgttttactcgccggagctgg
cgcgacgcgtctataacagtcctttcccgctggtggatatcaccatcaca
ccggatgacgaaatcatgcaacatcggcggattgcgattctcgaactact
gcaaaaacatattcgccagcgcgacttaatgttattgcttgagcaactgg
tcacgctgatcgacgaagggtacactagcggaagtcagttagttgccatg
caaaactatatgctgcaacgcggtcatactgaacaagcggatttgtttta
cggtgtgttgagagacagggaaacgggaggggagtctatgatgacgctgg
cgcagtggtttgaagagaaagggattgagaaggggattcagcagggaaga
caggaagtaagtcaggaattcgcccagcgtcttctgagtaaaggaatgtc
tcgggaagacgttgcagagatggcaaatttacctcttgctgagattgata
aggtaattaaccttatttaagttacctgtgttatgacagatgacgtgggg
taaattaataactggcgccatcagccgtagcgccagttaagtattacgcc
agctcgaccattttgttgtcgatcaggcgagcatcgccaagccaggcggc
taccagaattactgcccgtttgctggtttcagaaacttccagcaatgtgt
cggcatcgcgaatctgaatatcatcggcgcggaagcctttttcattcagt
tcttgccccgcaatggtaataatttcatcgagatcccgttccccagcctg
caatttgtcagcaatcgaacttaaaactttgtacagaccaggcgcaattt
tgcgttgttccgccgtcagataaccgttacgggaacttagcgccagaccg
tctttggcgcgcataattggcacaccgacaatctcaatatcgaagcccat
atcggcaaccattttgcggatcagcgccagttgctgaaaatctttttcac
cgaagcaggcgatgtccggctggaccaggttgaacagcttgctgacaata
gtcgaaacgccgcgaaaatgtcccggacggctggcaccttccagcatggt
cgaaaggccaggaacgtcaacgtaagtgtgggtttcagtaccgttcgggt
agatctcttttaccgaaggggcgaaaactaaatccactttacgtttgttt
agcttctcgcagtcctcctgcaaggtccgtggataacgagccagatcttc
cgggcggtcgaactgcatcgggttaacgaaaatactgacgacgaccacat
cggcgcgggctttggcttcgtcgaccagcttcatatggccatcgtgcagg
ttacccatggtaggcaccagcgccacgcgcttgccttccatacgcaggcg
gcgaatttgctgacgcagcagcggcagggtttcgataattaacacaacgt
gactccttaatggaaactgtgttcttcgcccggataaacgccggactcca
cttcagccatatactgccgcacagccgcgcggatgtcgcccgtttcggcg
aggaaatttttagcgaatttaggaatgtgaccgccggtaataccaaaggc
gtcgtgcatcacgaggatctgcccgtcagtgacgttgcctgcgccaatgc
caataaccgggatcgccagtgcttcggtaatacgttttgccagttcaacc
ggcacgcattccagcaccagcagctgtgccccagcagcttctaaggctaa
tgcatcgctgagcagttgatcgcccgcttcatcgccgcgcccctgaactt
tgtagccaccgaaaatattcactgactgtggtgttaaacctaagtgacca
catacaggaacggcacgttcggtcagcatttgtacggtttctaccagcca
ctcaccgccttcaattttgaccatgttagcaccggcacgcataaccgttg
cggcgttttcgaaggcttgttccggcgtggcatacgccataaacggcagg
tcagccagcagcaggcagtttggtgcgccgcgacgtacggcggcagtgtg
gtaggcgatatcggcaacggtaactggcagggtggagtcgtgcccctgaa
ccgtcatgcccagcgaatcgcccaccagcatgacgttaagcccttcatca
gcaaagagtttggcgaagctatagtcataagcggtgatggtcgcgaaacg
ttttttttcctgtttgtacttctgcagtaaggagatggtggtcggtttca
taacgtatcctgataaattgatgttgtgctgtctggcattttatcagtca
cattggtgggggcaatgatttatccgtagcagcactgccagaaggtgaca
gtgctgctacgttatcagggataggttacctggaaagtactggtggcttt
aaattcgccgggttcgatagcaatattcccgtcttgctttaatgttgcct
ggaaatgaagaggctgtgatgtgccgttaccttgattagggtaaacccca
tcggaggtgtcatcttcggtttcataatctatataaacagaattcgtatc
attaggttttaatgtcattagcggatttttactggttgctaaaccttcaa
tgagtacgccaacgcctttggcggcagtgcttccagtaagcgtattacca
agcagttgtgtgttttgagtacctacttttccagtgacgagttttgtttc
aatattacgcacacgaatacaattctgaagcgagatatcaaagggaacag
gtgaagcgccatttttaattgtcccagagctatattctcccattctaacc
gttgaaccattgactgatggcccggtaagtatggaggtaaaacatgttgg
taaggttaatttgacattattcagtgtgaaattgacataaatgtggttgc
tgtgatctacaacttttgtaccaggactgtaggccttaaacgaataaagg
taatttgatgaactggataactggacttgctgattaagtgtaggatcgaa
attagtatctgtataaaattcaacagttatgttgtgtactataccaccaa
tagcccaaaacttatcgtagtcgtctgctttgttgcaacccttagtttgt
agatcgctgtctgtgacggaaaagaaaaattcttggttggaaggatctcc
gatatagattcctggcgattgaatgtcagttattgtatcgtatgcagacc
agacccttgatattaacatggtgtaatacagaccaggaacagatgtatta
aatagtttatgtccgccataatctttacctgaatagaccatggcattttc
aatagttattggaccaggattcgctctgccagatgtattgcagtaaagaa
taccaccaccggtacctgtatccaggtatgaccagtacatttttacccca
gtcgggccgagctgcgtgggtttataaaaaaccaagttgcttgctgttga
tgtgtaattaaaggtcatctgtgcggcagtggaggggcctcgatagttat
caactcctgcattatttcccacaataaaacttgtatatgcactgactgta
ttacaacaagaatacagtgctaaaaaaagaatgtacctgaagatagtctt
catttttactccaatgtttctttattgttatggtttgcgctgtttttgtt
tgttattcgtagtaaatatccactaacacatggctcataagttgaccaga
tgtaacactcaatgcaggatcgattttttgcattcgggtgctaaatttcc
aggatgaaccattcatgtcatccgacattactggataaacggaacgagat
ccgcctgaagcattaagaacattgaatgtattcgccgaatcctgagtaga
aaatataactactcctacattacttgctcctgacgaaatttcattagcaa
atatttgcctagagccagcagccatgacaccgctaagggctctaaaatca
atatgtaactgatttagcacatcgccagttccctgtaatgcacagtcgga
tacagtgatagtgaactcttttccacctggttgataactttcaggagtaa
cattacctgaaaaatatcccaccccaacgacgccaagatcaatattaccc
tggttactgattccgcttttgcaggtgctgttttttacattggcaacaag
gtcaatatcctgtccagcaatggctggacaggcgatgcaaaacagtaatg
acagaaacagaattattctcttcatcagcttacgttgagtgggatgcata
tatagttcctgaatctgtaagtctgttagttataggttactgtaaatgtg
gctggtgcagaaaacttacccgcagtgacattgtttacggttttattttt
ttccacgaccaggcgtgcactcatcggataataaacgaccgcattggctg
cagtggagattgttacctcttgtgatgctggtgttacacagctaaattgt
gttgcactccctgttgccggagttacagtgctccagacttcaacggcgac
agcacttgctttatctgcggctgtggaaccatttgcaaaccccgcaccgt
cattagcagttccctcgcatgtggctcgcttggttaattttatttgcgct
tttttattggggatacccgcacagtctttgaatttgagtttgaatgtttt
tactttggtcttggcattgatttcagaaatatatacatcaccaaaatcaa
caacagaaatgtcctgatcagagtcatttactaatgtagcggtacaagta
cccatttctacagtagtaataacggtcagtccaatactgtctgttgccgc
ataagagagtacgctgaacaatgaggcagccaaaacgacactgctggata
atccataacgtaaatttttaaatgtcatcataattatccttcttattgat
agatgaaattaaacgtcgccagtgcacgaaaattccccggtacgccttgc
cctgcatctgtttcacgtagcgcaacggtcatttcaagacccttatcggg
ctgcatctcgtctgtgctccagcgtatcttttccgcactgttaggtttaa
ggaaagtggcatcatcagtagtccgttttttgaaacccataccgatatta
cttgtcgtcgaagatgaatcaccagactgcggtataataagcttaggtga
gcttgatgatgcatttccggtcagagtggtatcaatccaactgatgccac
tgctgcacccactggcaaccagtttaaaatcagcctgagattctgtcgtt
ttattcgcgatcttatccagacccatcttagggattctcaatgtgtagtt
attattgccatcattcgtgacgttattaccagtaagtgtgatgttacagg
ttgtcgctttgacagtggctgtaaactctacattaatatccgttgcaaat
actgagggtgataataatattcccatcagtatcactattttatgtggcgt
tgtttttatcatttgacgtcccttgtagttactgaatctgacaccgaatt
ccattcagaataatagattgtgctattttttctgcttctgggctttgttg
ataatgcgcaagacaacttacgggtttactttgttcgagccatttaatgc
tgatatttccctgctgctcaataccacgaacaaatgcttgtccaccctgt
ccaacattaccaatgacattgccttgctcatcataaatatctgcagcaaa
tggaatatttttaccatcacttcgtgtgatgttcataatggctgattgcc
cttgcacggtttcaaaatcagcaaagacgactgaaccctgacgcggtaca
gctactgcactggtactttttaattcaacatcgttctcaagatcgttgat
atccagcgcgatacggttttcatgataaggagaaagagcgctggtgacac
cataaccccatcgatcgatagtactgttgccataatttattcgcgctcct
tgagcacctggagcctgaactaccgccagtgtatcggagtcgctaaaact
atcattactgaaagtcagtccaccgctatgcaatacaaaaccaccgtcgg
tgctgagagaaacttgacggctgttatcgctatttgcagaaattgaacct
gccagcgttccccatggtgactcatagctggcataacccccaacataact
caaatctttgctggctttattcatcgtatagccagtattcacgctataac
tgacgcgagcgttatcgctatagccactgctgctaacgttgagttggtta
ttacccttaaagtcactgcttatttgagtatcaatactctggaaacctga
agtacgttgttcagtgccaagtaatttttcaattggaatggtgaaactaa
gataaacgctatcgtcagtgtcgccgtcttcattccatgaacgctgggca
ctgacactgtagctgccccaggatgtactgttactgtagccaatagagta
attgctacgattttgtccggaagcccagtaatcggaccaacttccggaaa
gataaaatgaaccgtaatcttttttctcaaatttcaacggttggttaata
ctgaccgtaacctgatttttcatgcgtgagtaattacgcatggatttcgg
ttcaagatcttgttcgggatgtttcacttcatcaattagagttagtgcat
cattaagaccaaggtaattctgtgtcgaatagcgataggccgcgatattc
agtgaagtacttgtttcttcgaataacttgttccaggaaacacgataact
ttgcccctggtatgttttatcatccgggatacgaacattggaatgagtca
catcgaaagaaaatgcaccaactgaagtattcagaccaagacctaacaaa
ccagcggtatagttattatcggttatctgaataccggtataacccgtcag
atagttattcaggccgtagtagtagcttgcttgaaataaattaggctcat
cctgaatatcatcttttaagacctgaccgccgctaatatcccaacgtcca
acgccagggcgtaacatttgaacaacggatgagaaaggttgcgagaatgt
ccgctttgagccatcggattcttcgatggtaacaataagatcgctgccgt
accctgacggactcagatcatcaatgacgaaagcgcctggcggcaccgtc
gtttcataaatcttatagccaccttgcgtaatagtgactttggcgttggt
attggcaacgccatgaatgataggcgcaaagctggctaaagtcggaggca
acatgcggctgtcactgtataaacgaatgcctcggatactgacggaatca
aaggtttcgcccgtcgtataagactcaccaagaatgagttgagaacgcag
cgaggcgatatcacgctgaacataccgattcttaaaatcataattactgc
cagaatcggtcatccagttgtagttgcccgaggcacgcagtcgccatgca
cctaaattcatcccaccgttaaatgcagcataaatgctttcattttttcg
accaggggtttcactatgatatccgttgaggttgtatgacaacatggccg
cattaatgccgttttcccataacgatggatcaacatagttttggtaattt
ttcattacccaggcttgaggaacgtctatatccagacgttgatcgttaac
gtcataacgaacagaagcctgagggataatttccgtcaaattgaggcaat
tgccgagcgtttcatccctggcaagcagaacggctttttcgttatttata
tcgggagaattaatatgaaactgcaataaattctttaatgtgatacaagc
ctgggcgttcttttttccttcaattgcgacaaatgtaatactttggttaa
tgattggttggtcgtttacataaacactgacgtcgtaaacacccggtata
gcggggttaccttcactgtaccggctgagatcaatattagatgcattctg
ccccatcaggaaggtatggtcatattcaacgagttcagcactgaaagcag
tattgcaatacagcagcgcgcaaaacgtggcgatacgggtcagatgatga
taatttttagtatattctatagtcacgctatgcttcctgcggaattatat
ccttgcctgattacagcctggcattaccttcaattgcgccaccaaagtca
ttaatggcgtaaaaatgcacttttgcagaattcgctttgccattaaggcc
attgactttcatgacctcatcactaaatggtgcaatcattttcacatcaa
tcggatagcgtttaccgctagcttctaaatcaccactgctaaaagagacg
tagtaaggggttggattggtcactcgtaatgacgccttaccttctgaacc
tgaccagaaccacttcagggctaacggggcttcagagggatttcccttca
atccatccgggcgatagaaaagttttatacgtgtgcgaaatgccagttgc
agcaggctttgattcgcgaccttttctgcatctggttttggtggaacttc
cagtacgttaaaccagaacacgctctctctgtctttaggcagtgaggtgc
tggctgtgtacattaatttgattgtttgcccacgtttggcatcaatacgc
gatactggcggcgtagcagtaaaagggactgtaatactgccaggctcagc
gttgtcatcgccagtatctaaccaactctggacaagcaacgggttattcc
ctttattttccagacgtacgttgacacttttttgatcgcttttatatatt
acgcgagtacccgaaatgacaatgtccgcaatagacgatgaactaaaagc
catacaggttacgaagcataaagctgttgtatgtttggtgttaaaaaaca
taaaccatccctgatagagttaattaaaacagggaataatataaaataga
aattattattccctgtatattcattcaatcaatttaactggtgaatactt
actgataagtaatggtgtatgcagtgttagtttttacataaccagcagtt
gctgtttggtctgcgacggcacgaacgtaagacgctttaaaatcataaac
agcagattttgtcgttgcatccagggctttagtatacacatcgccagggt
tgttaatttgaacctgtttgatagtggaaccatcaatattgtgtagagcg
atattaacgccgtcagatgggttgttaatagacatgtcgttgttcaaagt
ccctttgctgttaccaaagaaaacagaaccgaaggtcattttagccgtgc
tacctggattcggatttgctttgctgcagtcaacggtgatgctgaaaggt
ttagctttagcgccaacggtgtcattcagtacgccagcatcgatttcacc
aacggttgcggtttgcagcaggatcagaccatccttgttaccgccgtcaa
cgcgggtttcacaggtgttatcaacaaccagaccactgatatttaactga
ccgccgtccatatcagcagaagcagtacctgcaaccatcgccagcataag
accagacagggcaaaacctaattttttagacataaaaatcctttaataaa
attccattagtcagactacatgtttgaagaatgactattcatgacacaaa
taggagaaacaaatgttagatattaatgagcaatgatatttgttacccaa
atttacaaccattgttcattaggtcgcctattgtgcactttagaagcttt
tgaacaaattaaatttacttaattcaaaattaagtaaaaataagttcaca
agtgcaattggttagggtatggagatgggattgatatttatttataggaa
gttatattatttccgcaaagagatgtttaaactaaaatcgtaattaagga
aagagatgagatatgattttcagaaaatatttatattcgcaatataaata
aattaccatttgtttaatttgtcaaatgctcttgtatgtaagatttgacg
caacatctccccatcaggaaacaccaactccggcgcgatttcaaacagcg
gccacagcataaatccacgattcttcatatcgtagtgcggaacggtcagg
cgttcagtatttatcacttcattaccaaacagcatgatgtcgagatccag
cgtgcgtggtccccagcgttcagctttgcggacgcgaccttgctgcaatt
caatacgctgtgtgtgattgagtagctcttcaggtgcaagagaggtttcc
agcgccacggctgcgtttaagtaatcgggttgatcttgcggccccagcgg
tggggtgcggtaaaacgaagaaacggtaagaatgtggctttcagggatat
cgcctaatgctttcagggcagcattgacctgctccagcggagaggccaga
ttgctgcctatggcaatatacgccactgtcatgcggtaccctcacgacgt
ggtgcgcgtttgcgtggacgacgagtacgacgacgcggtgacggttcttc
atccagctcgttgagcatccctttttggtctggtggcgcggaaacctgga
actcaccccaccatttcaccagacgctgcagttcagcgttacgctcaact
tcagctcgcaaggccaacaggtcataagccgcacggaacttaggatgctc
cagcagtttccatgcgcgtttaccctgacgacgggacatacgcaactgca
actgccagatatcgcgggttaatgtcgtcagacgtttcgggattgccagt
gaacggcaggcttcgtccagcacgtcgttcatcgccagcgcgaaagcgtc
gtgataggtcaggccgctttcctgggcgatcttctgtgccgtctccagca
gtgggtaccagaacatggcggcaaacaggaacgccgggttcacgcgcata
tcgttatggatacgcgtatcggtattcttcagcacctgttcaatgatccg
ctccatcgggctgtcgccattttccgtgaagtagcgggtaatggtcggga
acagcggctggaacagatgatattcacacaacagcttataggtttcgtaa
ccgtagcccgcttgtagcagtttaagcgattcttcaaacaggcgtgccgg
tgggatatcgttcagcagggtagcgaggcgagggatcggttctgcggttt
ccgggctgatgcgcatacccaatttggcggcaaaacgtaccgcgcgcagc
atacgtaccggatcttcacggtagcgcgtttccgggttaccaatcagacg
gataacgccgtccttcagatccttcatgccgccaacgtaatcacggacgg
taaaatccgctacgctgtaatacaggctgttgatagtgaaatcgcggcgc
tgggcgtcttcttcgatggagccgaaaatgttgtcgcgcagcaacatgcc
gttttgcccgcgttgggaggtcgtgcggtcgctgacgttaccttcgtggt
gtccacggaaggtcgcaacttcgataatctccgggccaaacattacatga
gccagacggaaacggcgacccaccaggcggcagttacggaacagtttgcg
cacctgctcaggcgtggcgttagtggttacgtcaaaatctttcggctttt
tgccaagtaacaggtcgcgcacgccgccgccaaccagccaggcttcgtat
cccgctttattgagcctgtacattaccttcagggcattttcactgatatc
tttgcgggaaatagcatgctgctcacgcgggatcaccgtcacctgtggac
gggcgactgcctgttcagcctcgctttcctcgcggcttagcaccttgcgg
caaaaattagcgactcgggtaaaaatagtacacctcggtagtgtcaaaca
tcattcaggacaaaaaaatagcggctaatcatagctcagcatgacgcatt
tgagaatgttgaatttacaattgccgactcgggcacggcggtaagccgcc
agtttttgacggctgactgaaggatttgctcgacgctgaaatcctgccag
tgtgcttctgcctgctgccccagaaattgaagtgccgcgattagtaccgg
gcgtggatcgcctttcggcaacgcaggcgcatgattctgcttggaaagtt
tagcgccttgtggattaagcgccagcggcagatgaatgtaatctggcact
ttccagccaaaaagctggtacagcgagatttgccttactgttggttcaat
cagatcagccccacgcactatttctgtaacgccctggaaatgatcatcaa
ccacaacagccaggttgtaggcgaacaacccatcacggcgatgaatgata
aaatcttcccgtgccagtttttcgtcggcgtgaataatgccgcgcagctg
gtcagtaaattgcgtgaccggatgctgctggcggatacgcactgcggcgt
tgtctggtccatgatgcaacacccggcaatgaccgtcgtaaataccgcca
atgctttgaatacgcgcacgcgtacaggtgcagtaataacttagtccttg
ttcatgtaaccaggcgagtgcttcacgataggcgtcgtgacgttgcgatt
gccagagaacatcgccgtcccagtgcagaccgtaatgttccagctggcgc
aggatagtttctgcggcaccgggaacttcacgaggcgggtcgatatcttc
tatgcgtaccagccagcgaccttgccgggcgcgagcctgcaaatagctgc
cgagcgcggcgatcagagagccaaaatgaagctcgccggaaggagagggg
gcgaagcggccaatatactgtgtgtctgtcatctctttgaacaaaaaata
aggcgggagcatttcccgcctgtggtaaacgtgatggaacggctgtaatt
agccagccatctgtttttcgcgaatttcagccagcgttttgcagtcgatg
cacagatcggctgtcgggcgcgcttccagacggcgaataccaatttcaac
accgcaggattcgcagtagccgaaatcttcgtcttccacttttttcagcg
tcttctcgatctttttgatcagcttacgctcgcgatcgcggttacgcagt
tcgaggctgaactcttcttcctgggctgcacggtctaccgggtccgggaa
gttggctgcttcatcctgcatatgtgtaacggtgcgatcgacttcatccc
tgagttgattacgccatgcttccagaatacgacggaagtgcgccagctgg
gcttcattcatatactcttcgcccggcttctcctgatatggttccacccc
agcgatggcgagaatactcagggacgatgttttacggttttgcccttctt
gcatgttgcttctccttaacacgcactatcgatccccatgttcgggggaa
aaatgaggccgctataaatagcagatgcttttccggatagcaattatcta
aacgtaacacttgacaactgtgtgaggaaaagcgtatttgcgcacgcgac
cagaatgtaaattaaccagttacttactttactacaatgtaaccggcagt
gattttttaagagccatgccttcagcagaaatttccgctttgtaagccag
aatttctacccccctctgttgagcttctgacaatagttgcgcgtatttct
catcgatgtggcgcgcgggtgaaaaccgtgtaatggctgaatgcagcacg
gcgaaaaagataaccgcacgctggccttcagccgctacgctcatcaactc
ccgaaggtgtttctgacctcgttcagtgaccgcatcgggaaaatatccct
gttcgttctccgctaacgtaaccgatttcacttcaatatagcagtctgga
cgcgaatccgcctgcaacataaagtcaatacggctgcgttctgcgccgta
ttttacttcgcttttcagcgagctatagcctgacagttctgaaattgatt
cattaaggatagcctctttcgtcaacctgttagcccaaagcgtgttgacg
caaataaatgcgccgctctggctttgagttaattcccaggtgtgtgggta
tttccgtttggtgttgtctgaagtcgaataccagacggtatcgccaggcg
ttgcacaaccggtcatcgcacccgtattcgggcagtgtagcgttaattcg
cgaccatcgggtgtgatcacatcggctaaaaaacgtttgtaacgctgaat
tagcgtcgcgcgctgtagagggggagaaaattccattgcgacaatccttg
ttattgcgttagcgcccagcgttttagcggcgtgtagcgtgtgcgtccac
gggcaaacgaggaggcgtaaagggtgaactccgtcaccgcatacgaccag
ttaaaacctggcggcgggattgtcaccgcctcgctggcgtcgcgcaataa
ggtaatatgtggatgaaacggacgattgctttgaaaacaaccgctgcggg
cagcctgtgaacggagcatattcgccagctggattaagccgcgtggcggc
tgacgcatccctaaccacaccacacgcgaacgcagccattgtccggcgtc
atcaagcgtgagtgtgaaaccaggttgacgaatccgtccggctaaaagag
aaagcgccttctctttctcggcgctcacttcgcctaaaaatgccagagtc
agatgcaaattatcggcggcgaccggacgtcccgcctcaggtgggaagtg
tgtggcgcgccaatggataatctgttcgcggatttctgcaggtaagtcga
tagcaaagaacagacgttgcggttcagacatgtgaggcactcggttatga
attaccgcgatgctacaatgtggcgcgaagaatgttaaccctctggagcg
ttttgtgtcgtcgttgcccgttgctgccgtcttacctgaattacttaccg
ctctcgattgtgcgccgcaggtattattaagtgcgccgaccggggccggg
aaatcaacctggctgccgctgcaactgctggcgcatcccggcattaacgg
gaaaattatcctgctggagccgcgtcgtctggcggcgcgtaacgtcgcgc
aacggctggcggagctgcttaacgaaaagccaggcgataccgttggctac
cggatgcgtgcgcaaaactgcgtcgggccgaatacccgcctggaagtggt
taccgaaggcgtgctgacgcgcatgatccagcgtgacccggaactgagcg
gtgttggactggtgatccttgatgaatttcatgagcgcagcttgcaggcg
gatttggcgttggcgctgttactcgatgtgcaacaaggtctgcgtgatga
ccttaaactgctgattatgtcggctaccctggacaacgaccgcttgcagc
aaatgctgccagaagcgcctgtcgtcatctcagaagggcgctcgtttccg
gttgaacgccgttatttaccgctgcccgcgcatcagcgttttgacgatgc
cgttgcggtagccaccgctgaaatgctgcgtcaggaaagcggatcattac
tgttatttttacctggcgtcggagaaattcagcgtgtgcaggaacaactg
gcttcgcgcatcggcagtgatgtattgctctgcccgctgtatggcgcgtt
gtcgctgaacgatcagcgaaaagcgatcctcccggcaccgcaagggatgc
gcaaagtggtgctggcgaccaatattgctgaaaccagtttaaccattgaa
ggtattcgtctggtggtggattgtgcccaggagcgtgtggcgcgttttga
tccgcgcacggggcttacgcgactgattactcaacgcgttagccaggcat
ccatgacgcagcgtgccgggcgcgccgggcgtctggagccgggtatcagc
ctgcatttaatcgccaaagaacaagcagaacgcgccgcggcgcaaagtga
accggagatcttacaaagcgatctttccggtttgctgatggaattactgc
aatggggatgcagcgatccggcgcagatgagctggctggatcaaccgcca
gtagtgaatctactggccgcgaaacgtctgttacaaatgctgggggcact
ggagggtgaacggcttagtgcgcaagggcaaaaaatggcagcgctgggta
acgatccgcgtttagcggcaatgctggttagcgcgaagaacgacgacgaa
gctgctaccgcggcaaaaattgccgccattctcgaagagccgccacggat
gggcaatagtgacctgggcgtggcgttttcgcgcaatcaaccagcctggc
agcaacgtagtcagcaactgttaaaacgcttaaacgtacgtggcggtgag
gcagacagttcgcttatcgcgccgctacttgccggggcgtttgccgatcg
cattgctcgtcgccgtgggcaagatggacgctatcaactggcaaacggca
tgggagcgatgctcgatgccaacgacgcgctaagccgccacgaatggttg
atcgcaccgttattattgcagggcagcgcctcgccggatgcgcggatttt
actggcgctgctggtcgatattgatgagttagtacaacgctgcccgcagc
tggtacagcagtctgacactgtggagtgggatgacgcgcaaggtacgctg
aaagcctggcgtcggctacaaatcggtcagttgacggtgaaagtgcagcc
gctggcgaaaccgtcagaagacgagttgcatcaggcgatgcttaatggca
tccgtgataaaggtttaagcgtgctcaactggacggcggaagcggaacag
ctacgcttgcgtttgttatgcgccgcaaagtggttgccggaatatgactg
gccagcggttgatgatgaaagtttattggcagcgctggaaacgtggctgc
tgccacatatgactggcgtacattcactacgcggcctgaaatcactcgac
atttatcaggcactacgcggattacttgattggggaatgcagcaacgtct
ggatagtgaattgcctgcgcattacactgtgccgacgggaagccggatcg
ccattcgttatcatgaagataacccgcccgcgctggcggtgagaatgcaa
gagatgtttggcgaggccaccaatccgacgatcgcccaggggcgcgtgcc
gctggtgctggagttgctttcacctgcccaaaggccattacaaatcacac
gagatttgagcgacttctggaaaggagcgtaccgtgaggtgcaaaaagag
atgaaagggcgttatcccaaacatgtctggccggacgacccggcaaatac
tgcaccgacgcgacggacgaaaaagtattcgtaaggttggttttctccct
ctccctgtgggagagggccggggtgagggcatcagcgcgcacgttcaccc
tcaccctaaccctctccctcaagggagaggggaccgatcgagcacaaatt
ttgagagatatcttcttctgtcttgtaacagaagaacagaaaatcgggct
tttgcgcctgaatattgcggagaaaaagcatggccgggaatgaccgcgag
ccaattggacgcaaagggaaaccgacgcgtccggtcaaacaaaaggtaag
ccgtcgtcgttacgaagatgacgatgattacgacgattatgatgactatg
aggatgaagaaccgatgccgcgcaaaggtaagggcaaaggcaaagggcgt
aagcctcgtggcaaacgcggctggctatggctactgctaaaactggctat
cgtttttgccgtgctgatcgccatttacggcgtttatctcgatcaaaaaa
ttcgtagccgtattgatggcaaggtctggcaactgcctgcggcagtttat
ggccgaatggtcaatcttgagccagacatgaccatcagcaagaacgagat
ggtgaagctgctggaggcgacccagtatcgtcaggtgtcgaaaatgaccc
gtcctggcgaatttaccgtgcaggccaacagcattgagatgattcgccgt
ccgtttgatttcccggacagtaaagaaggacaggtgcgcgcgcgtctgac
ctttgatggcgatcatctggcgacgatcgtcaatatggagaacaaccgtc
agttcggtttcttccgtcttgatccgcgtctgatcaccatgatctcttcg
ccaaacggtgagcagcgtctgtttgtgccgcgcagtggtttcccggattt
gctggtggatactttgctggcgacagaagaccgtcatttttacgagcatg
atggaatcagtctctactcaatcggacgtgcggtgctggcaaacctgacc
gccggacgcacggtacagggtgcgagtacgctgacgcaacagctggtgaa
aaacctgttcctctccagcgagcgttcttactggcgtaaagcgaacgaag
cttacatggcgctgatcatggacgcgcgttacagcaaagaccgtattctt
gagctgtatatgaacgaggtgtatctcggtcagagcggcgacaacgaaat
ccgcggcttcccgctggcaagcttgtattactttggtcgcccggtagaag
agctaagcctcgaccagcaggcgctgttagtcggtatggtgaaaggggcg
tccatctacaacccgtggcgtaacccaaaactggcgctggagcgacgtaa
tctggtgctgcgtctgctgcaacagcaacagattattgatcaagaactct
atgacatgttgagtgcccgtccgctgggggttcagccgcgcggtggggtg
atctctcctcagccagcctttatgcaactggtgcgtcaggagctgcaggc
aaaactgggcgataaggtaaaagatctctccggcgtgaagatcttcacta
cctttgactcggtggcccaggacgcggcagaaaaagccgccgtggaaggc
attccggcactgaagaaacagcgtaagttgagcgatcttgaaactgcgat
tgtggtcgtcgaccgctttagtggtgaagttcgtgcgatggtcggaggtt
ctgagccgcagtttgcgggctacaaccgtgcgatgcaggcgcgtcgttcg
attggttcccttgcaaaaccagcgacttatctgacggccttaagccagcc
gaaaatctatcgtctgaatacgtggattgcggatgcgccaattgcgctgc
gtcagccgaatggccaggtctggtcaccgcagaatgatgaccgtcgttat
agcgaaagcggcagagtgatgctggtggatgcgttgacccgttcgatgaa
cgtgccgacggtaaatctggggatggcgctggggctgcctgcggttacgg
agacctggattaaactgggcgtaccgaaagatcagttgcatccggttccg
gcaatgctgctgggggcgttgaacttaacgccaatcgaagtggcgcaggc
attccagaccatcgccagcggtggtaaccgtgcaccgctttctgcgctgc
gttcggtaatcgcggaagatggcaaagtgctgtatcagagcttcccgcag
gcggaacgcgctgttccggcgcaggcggcgtatctgacactatggaccat
gcagcaggtggtacaacgcggtacgggtcgtcagcttggggcgaaatacc
cgaacctgcatctggcagggaaaacagggactaccaacaataacgtagat
acctggtttgcgggcattgacggcagcacggtgaccatcacctgggtcgg
ccgtgataacaaccagccgaccaaactgtatggtgccagcggggcaatgt
cgatttatcagcgttatctggctaaccagacgccaacgccgctgaatctt
gttccgccagaagatattgcagatatgggcgtggactacgacggcaactt
tgtttgcagcggtggcatgcgtatcttgccggtctggaccagcgatccgc
aatcgctgtgccagcagagcgagatgcagcagcagccgtcaggcaatccg
tttgatcagtcttctcagccgcagcaacagccgcaacagcaacctgctca
gcaagagcagaaagacagcgacggtgtagccggttggatcaaggatatgt
ttggtagtaattaacatctaagcgtgaaataccggatggcgagttgccat
ccggtaaaataacatcccatctaagatattaaccctttcttttcatctgg
ttgtttattaacccttcaggaacgctcagattgcgtaccgcttgcgaacc
cgccagcgtttcgaatattatcttatctttataataatcattctcgttta
cgttatcattcactttacatcagagatataccaatggcgcgttccaaaac
tgctcagccaaaacactcactgcgtaaaatcgcagttgtagtagccacag
cggttagcggcatgtctgtttatgcacaggcagcggttgaaccgaaagaa
gacactatcaccgttaccgctgcacctgcgccgcaagaaagcgcatgggg
gcctgctgcaactattgcggcgcgacagtctgctaccggcactaaaaccg
atacgccgattcaaaaagtgccacagtctatttctgttgtgaccgccgaa
gagatggcgctgcatcagccgaagtcggtaaaagaagcgcttagctacac
gccgggtgtctctgttggtacgcgtggcgcatccaacacctatgaccacc
tgatcattcgcggctttgcggcagaaggccaaagccagaataactatctg
aatggcctgaagttgcagggcaacttctataacgatgcggtcattgaccc
gtatatgctggaacgcgctgaaattatgcgtggcccggtttccgtgcttt
acggtaaaagcagtcctggcggcctgttgaatatggtcagcaagcgtccg
accaccgaaccgctgaaagaagttcagtttaaagccggtactgacagcct
gttccagactggttttgactttagcgattcgttggatgatgacggtgttt
actcttatcgcctgaccggtcttgcgcgttctgccaatgcccagcagaaa
gggtcagaagagcagcgttatgctattgcaccggcgttcacctggcgtcc
ggatgataaaaccaattttaccttcctttcttacttccagaacgagccgg
aaaccggttattacggctggttgccgaaagagggaaccgttgagccgctg
ccgaacggtaagcgtctgccgacagactttaatgaaggggcgaagaacaa
cacctattctcgtaatgagaagatggtcggctacagcttcgatcacgaat
ttaacgacacctttactgtgcgtcagaacctgcgctttgctgaaaacaaa
acctcgcaaaacagcgtttatggttacggcgtctgctccgatccggcgaa
tgcttacagcaaacagtgtgcggcattagcgccagcggataaaggccatt
atctggcacgtaaatacgtcgttgatgatgagaagctgcaaaacttctcc
gttgatacccagttgcagagcaagtttgccactggcgatatcgaccacac
cctgctgaccggtgtcgactttatgcgtatgcgtaatgacatcaacgcct
ggtttggttacgacgactctgtgccactgctcaatctgtacaatccggtg
aataccgatttcgacttcaatgccaaagatccggcaaactccggccctta
ccgcattctgaataaacagaaacaaacgggcgtttatgttcaggatcagg
cgcagtgggataaagtgctggtcaccctaggcggtcgttatgactgggca
gatcaagaatctcttaaccgcgttgccgggacgaccgataaacgtgatga
caaacagtttacctggcgtggtggtgttaactacctgtttgataatggtg
taacaccttacttcagctatagcgaatcgtttgaaccttcttcgcaagtt
gggaaggatggtaatattttcgcaccgtctaaaggtaagcagtatgaagt
cggcgtgaaatatgtaccggaagatcgtccgattgtagttactggtgccg
tgtataatctcactaaaaccaacaacctgatggcggaccctgagggttcc
ttcttctcggttgaaggtggcgagatccgcgcacgtggcgtagaaatcga
agcgaaagcggcgctgtcggcgagtgttaacgtagtcggttcttatactt
acaccgatgcggaatacaccaccgatactacctataaaggcaatacgcct
gcacaggtgccaaaacacatggcttcgttgtgggctgactacaccttctt
tgacggtccgctttcaggtctgacgctgggcaccggtggtcgttatactg
gctccagttatggtgatccggctaactcctttaaagtgggaagttatacg
gtcgtggatgcgttagtacgttatgatctggcgcgagtcggcatggctgg
ctccaacgtggcgctgcatgttaacaacctgttcgatcgtgaatacgtcg
ccagctgctttaacacttatggctgcttctggggcgcagaacgtcaggtc
gttgcaaccgcaaccttccgtttctaatttctcttttggggcacggattt
ccgtgcccatttcacaagttggctgttatgcaggaatacacgaatcattc
cgataccacttttgcactgcgtaatatctcctttcgtgtgcccgggcgca
cgcttttgcatccgctgtcgttaacctttcctgccgggaaagtgaccggt
ctgattggtcacaacggttctggtaaatccactctgctcaaaatgcttgg
ccgtcatcagccgccgtcggaaggggagattcttcttgatgcccaaccgc
tggaaagctggagcagcaaagcgtttgcccgcaaagtggcttatttgccg
cagcagcttcctccggcagaagggatgaccgtgcgtgaactggtggcgat
tggtcgttacccgtggcatggcgcgctggggcgctttggggcggcagatc
gcgaaaaagtcgaggaagctatctcgctggttggcttaaaaccgctggcg
catcggctggtcgatagtctctctggcggcgaacgtcagcgggcgtggat
cgccatgctggtggcgcaggatagccgttgtctgttgctcgacgaaccga
cctcggcgctggatatcgcccaccaggttgatgtgctgtcgctggtgcac
cgtttaagtcaggagcgtggcctgacggtcattgccgtgttgcacgatat
caatatggcggcacgctactgtgattatctggtcgccctgcgcggcggtg
aaatgattgctcagggaacgcctgcggaaattatgcgcggcgaaaccctc
gaaatgatttatggcatcccgatgggtattttgccgcatccggcgggtgc
tgcacctgtgagttttgtttattgatgagcggcttacctcttatttcgcg
ccgtcgactgttaacggcgatggcgctttctccgttgttatggcagatga
ataccgcccacgcggcggctattgatcccaatcgtattgtggcgctggag
tggttgccggtggaattactgctggcgctcggcatcgtgccttacggcgt
ggcggataccatcaactatcgcctgtgggtcagcgaaccaccattgccgg
actcagtgatcgacgtcggtttgcgcacagaacctaaccttgaactgctg
accgaaatgaaaccatcgtttatggtctggtcggcaggatatggcccttc
accagaaatgctggctcgtattgcgccgggtcgcggatttaacttcagtg
acggcaaacagccgttggcgatggcgcgtaaatcgctgacggaaatggca
gatttacttaacctgcaaagcgcagcggaaacgcatttagcgcaatatga
agactttatccgcagcatgaaaccccgctttgtgaagcgtggtgcgcgtc
cgttattgctgacgacgcttatcgatccgcgccatatgctggtcttcggt
ccaaacagcttgttccaggaaattcttgatgagtacggcatcccaaatgc
ctggcaaggggaaaccaacttctggggcagtaccgccgtcagtatcgatc
gtctggcggcgtataaagacgttgatgtgctctgttttgatcacgacaac
agcaaagacatggatgcgctaatggcaacgccgctgtggcaggccatgcc
gtttgtccgcgccggacgctttcagcgcgtacctgcagtctggttttatg
gtgcgacgctctcggcaatgcactttgtgcgcgttctggataacgccatc
ggaggtaaagcgtgagtaaacgaattgcgcttttcccggcgttattgctg
gcgctgttagtgattgtcgctacggcgctcacctggatgaacttctcgca
ggcgctgccgcgtagccagtgggcgcaggctgcctggtcgccggatattg
acgtcatcgagcagatgatttttcactacagcttgttgccgcgtctggcg
atttcgctgctggtgggcgcgggtctggggctggtgggcgtgctgtttca
gcaagtgctgcgtaacccgctggcggagccgacgacgcttggcgttgcta
caggcgcgcaactggggattaccgtcactacgctctgggcgatccctggt
gcgatggcgagccagtttgctgcgcaggcaggggcttgtgttgttggctt
aattgtctttggcgtcgcgtgggggaaacggctgtcgccggtaacgctga
ttctcgcggggttggtagtgagcctttattgcggcgcaatcaatcagtta
ctggttatcttccatcatgaccaactgcaaagcatgtttctgtggagcac
tggaacgctgacgcaaaccgactggggcggcgttgagcgtttatggccgc
agctgctgggcggtgtgatgctgacgttgctgctacttcgtccgttaacc
ctgatggggcttgatgatggcgtggcgcgcaatctcgggctggccttgtc
gcttgcgcgtctggcagcgctgtcgctggcgattgtcatcagtgcgctgc
tggtgaacgctgtggggattatcggctttatcgggttgttcgcgccgctg
ctggcaaaaatgctgggggcgcggcgtctgctgccacgactgatgctggc
gtcgttgattggtgcgctgatcctctggctttccgatcaaatcatcctct
ggctgactcgcgtgtggatggaagtgtccaccggttcggtcactgcgttg
atcggtgcgccgctgctactgtggctgttgccgcgtttacgcagcattag
cgcgccggatatgaaggtcaacgatcgtgtcgcggctgaacgccaacatg
tgctggcgtttgccctcgcgggcggcgtgctgctgttgatggctgtggtg
gtggcgctgtcgtttggtcgtgatgcgcacggctggacgtgggcgagcgg
ggcgttgctcgaggatttaatgccctggcgctggccgcgaattatggcgg
cgctgtttgcgggcgtcatgctggcggtggcgggctgtattattcagcga
ctgaccggaaacccgatggcaagcccggaagtgctggggattagctccgg
cgcggcgtttggcgtggtgttgatgctgtttctggtgccgggtaatgcct
ttggctggctgttacctgcaggcagtctcggcgcggcggtgacgctgttg
atcattatgatcgccgccggccgcggtggattttccccacaccgtatgtt
actggcggggatggcgttaagcaccgcgttcaccatgcttttgatgatgt
tgcaggcaagtggtgacccgcgaatggcgcaagtgctgacctggatttcc
ggttcgacctacaacgcgaccgatgcgcaggtctggcgcaccggaattgt
gatggtgattttgctggcgattaccccgctgtgccgccgctggctgacca
ttttaccgctgggtggtgataccgcccgagccgtaggaatggcgctgacg
ccgacgcgaattgcgctgctgctgttagcggcttgcctgacggcgaccgc
gacgatgactattggaccgttgagttttgttggtttaatggcaccgcata
ttgcgcggatgatgggctttcgacggacgatgccacacatcgtaatttcg
gcgctggtgggtggtttactgctggtgttcgctgactggtgtgggcggat
ggtgctgtttccattccagatcccggcggggctgctgtcaacctttatcg
gcgcgccatattttatctatttgttgagaaagcagagccgttaatttttc
catataacggccctgtacgcctggacggataaagcgtttacgcgacaacg
gatgcccgatgcgacgctggcgcgtcttatcgggcctacaaacggccccg
aatcgtaggtcggataaggcgttcacgccgcatccgacaaaccatgctgg
atcacaacttcgcaaacacccgacgtgcagcatcgatggtgttattgata
tcttccatgctgtgcgccacggacataaagcccgcttcaaacgctgacgg
tgccaggtaaacaccttcgtccagcatcatatggaagaaacgcttaaagc
gttccacgtcacaggccatcacatcctgatagcacgtcacggactcggcg
tcggtaaagaaaataccgaacatgccgccaacgtggttaacgaccagcgg
aattccggcttcttctgccgcttccagcagaccttctgccagacgtgttg
tcagctcatccagcgtttcgtgaacgcccggctgcgcgacttcattcaga
caggcgaaacccgctgccatcgcaatcgggttaccggaaagcgtacccgc
ctgatagaccggacccgtcggggccagcgcatccattacatcacgacgac
caccgaatgcgcctaccggcattccaccgccgatgattttgccgaggcag
gttaaatctggcactacgccgtaataatcctgtgcgccagctagcgctac
gcggaaaccggtcatcacttcatcgatgatcagcaacgcgccaaattcgt
cgcacagcgcgcgcagacctggcaggaactctggcagcggcggaacacag
ttcatattgcctgccaccggctcgacgataatacaggcaatctcttgcgg
gtattgctcaaatgcggcgcgtacagaagccagatcattataagtacagg
ttaaggtatatttggcgaaatctgccggaacgcccggcgagtttggctgg
cctaacgtgagtgcgccagaaccggctttcaccagcaggcagtcagcgtg
accatggtaacacccttcaaatttaataattttgtcgcgaccggtaaaac
cacgggccaggcggatggcgctcatggtcgcttcagtgccggagttcacc
atgcgcaccatatccatggtcgggaccagttcggtcaccagttgcgccat
tttcacttccatttcggttggtgcaccaaagcttaaaccacgctcggcgg
cttcaatcacggcattgcggattgccggatggttatggcccagcaccatc
ggcccccaggaaccgacataatcgatataggctttgccatcaacatcgta
cagataagcgccgtccgctttttcgataaacagtggagtgccgcccacgc
cagtaaaggcgcgaacaggggagttcacaccgccagggatcagctcgcgc
gctgcgctgtaaagattttcagacttactcatggagggttcctgattcgt
agaaaaagtgaatggctgctattctatgttattcataacaagttaaatac
tcgtcaaacatcaggctgcttgtactggtgcaatcctgatttcttagagt
ataaaagttttgtgcatttgaaacattacgctttgcaaaggattttcatg
gaacgtgcgagtaaaatgccgtcatcttatttgtatgaccaataagtgat
cattggatgaaaactgatactccctctttagaaacaccgcaggccgcgcg
cctgcgacgcagacaactgattcgccaacttcttgagcgcgataaaaccc
cgttagccattttgtttatggcggcagtcgtcggcacgcttgttgggctg
gcagcggttgcttttgacaaaggtgtcgcctggttgcagaaccaacgtat
gggggcgctggtacatactgctgataattatccgcttctgttaaccgtcg
cttttctctgttcggcggtgctggcgatgtttggctactttttggtgcgc
aaatacgcgccggaagcaggtggttcggggatcccggaaattgaaggggc
gctggaagatcaacgtcccgttcgctggtggcgtgtattgccggtgaagt
tctttggcgggctggggacactcggcggaggcatggtgttggggcgcgaa
gggccaaccgtgcagatcggcggtaacattggccgtatggtgcttgatat
tttccgcctgaaaggtgacgaagctcgccatacgctgctggcaaccggtg
ctgctgcggggctggctgcggcctttaacgcgccgctggcgggtattttg
tttattatcgaagagatgcgtccgcagtttcgctatacgttaatttcgat
taaagcggtatttattggtgtcattatgtcgaccattatgtaccggattt
ttaatcatgaagttgcgttgattgacgtcggtaaactttctgatgcgccg
cttaatacgctgtggctttatctgatcctcggtattatttttggcatttt
cggccctatttttaataaatgggtgctggggatgcaggatttgctgcacc
gtgtgcacggcggcaatattaccaaatgggtgctaatgggcggtgcgatt
ggcggtctgtgtggattgctggggtttgtggcaccagcaacgtcgggcgg
cggttttaacctgattcctatcgctaccgcggggaatttcagcatgggaa
tgctggtgtttatcttcgtcgcgcgggtcattaccaccttactctgcttc
tcttccggcgcgccgggcggtatttttgccccgatgctggcgctgggtac
tgtgctgggaaccgctttcggaatggttgccgttgagctgtttccgcaat
atcaccttgaggcggggacgtttgctattgccggaatgggggcattactg
gcggcatctattcgcgcgccgttaacggggatcattctggttctggagat
gaccgataactaccagctcattttgccaatgattattaccggtcttggcg
caacactattagcgcaatttaccggcgggaaaccgctatactcggcgatt
cttgcgcgcacgctggcaaaacaggaagctgagcaactggcgcgaagcaa
ggccgcatcagccagcgagaatacttgaacgaaataccagggtattagat
aatggcgattattattgggttagaatttgcccaattgccgatgtcgtttg
gagcaaaatatgagtgatgacgtagcactgccgctggagtttaccgacgc
agcagccaacaaagttaaaagcctgatcgctgacgaagataacccgaatc
tgaaattacgcgtgtatatcaccggtggcggttgcagcggcttccagtat
ggtttcacctttgatgatcaggtgaacgaaggcgatatgaccatcgaaaa
acagggcgttggcctggtggttgatccgatgagcctgcaatatctggtcg
gcggttccgttgattataccgaaggtctggaaggttctcgtttcatcgtg
accaacccgaacgcgaaaagcacctgcggttgcggttcttcctttagtat
ctaatctgttgttcatgtgccggataaactatccggcacatcttctctct
tcaacgcccattctcatccagcgcaaacgtcggtagcttaagatgccaac
gaatagccgccagccgaatcaatagcgtcacgaccatgcccatcatactg
gctgtttccagtggtacggaaaatgtgtaataagccgtagcgtggacaat
accgccgataatacaggcagttgcgtagatttctgtacgtaaaatcatgg
ggatttcgcgggccagaacatcacgaatgatcccgccgccaacgccagta
atgacgcccatacaaaccgcgattaacggaccggcttccgcattaaaggc
tttattcacgccaatgccgacaaacaccgccagaccaacggcgtccagca
ccggcaacatccattttggtaagcgtcttggctggcgcaccagcacgatg
gtcagcatgctggtgaccattgcaacgaccagatcggtgggatctttcac
ccaaaataccgggccgtgatccagcgccatgtcgcgaattgtcccgccgc
ctactgcggttaccacgcccagtaccagaacaccaaaagggtccatacgc
aattttccggctaacaaaacgccggagatggcaaataccgctgtgccgac
tatatccagccaatagacgagcattgttcaatccccactgagcacctgaa
aaggtcaggcgctaatctacctgtgaaagcgcattacagagctgttgtgc
agcgaggataatacgtgggcttgcacgttcaaaccagtcactcgtgagag
gaataacgggaattttgagctgttcaccccagtattgtttgattttagga
atttggtccggtccgcctgtaatgacaatcgcctgtggcgagcgtgctaa
cacctgttcgcggctaacttgcggccagggaacccggctgtctttaaaga
tgttttctccgccacaaacttcgagtacctggttctgaatcgactctttt
ccactggtaaatggcggattaatgccgaattgcagaaaaacacgtttttt
aggtttatcagcatattgcgctttcaattgcgcgtactgatccagcaggg
attgcgcggcttgttcggccttgtctggttgcggactccagggggccagt
tgacgtaacgcattggcaatttgttcaatgcttgtcgcatcgacccacat
cacttttattcccagcgaagccagctggtcaacctgccgctcggcattac
ctccacgccaggcaatcaccagatcgggtttcagcgcgacaatgcgttcc
agattcatcccctgccaggtggaaacctgctcaatcttttgcgcttgtgg
aggatagtcggaatagctgctgaccccaaccggcgtgatcccggcggcaa
aggcaagttcagtgttggcgggagaaagcgtgatgacgcgcggcgcggcg
ttgagccacagtggcgcaagaaaagacagggcgaccagcgccctgaacag
tgacttagccatgtgcaagtttctgcaccagtgactcaaccatcaggctg
gactgtttagcggcaacagccaggaactcatcgaagctaagatgagactg
ttgatcggccacgtcggagatggcgcgtacgacaacaaacgggacgttga
aattgtggcagacatgggcgattgccgtcgcttccatctctacagcaatg
gcctgtgggaagttgtggcggattttcgccagaccaacagaaccgttgat
gaaagcgtcgccgctaacaatcaggccacgtacagcgttaagattcagtt
cggcaatgcaggcctcagcggcagcgatcagtttatcgtcagctttaaag
cctgccggacagcctggtaactgaccgtattcataaccaaatgccgtgac
atccgcgtcgtgataacgtgcttcgtccgagacaacgatatcgcccactt
tcaacgttggtgccaggccaccggcagaaccggtgttaataatcacatct
ggcttgcagtgttccaacagcaaagtggcacccagcgccgcagcgacttt
accgatgcccgatttcagaagcgcaacctcggttccattcagttggccgg
tatagatttcgcaaccgccgagactgatagtttgacggttttcgattttg
tcacgcagcagcgtaacttcttcttccattgcaccaatgatgccgatttt
catagatttactcgcgataagcccgatttgaaggcatagtttaccatgcg
cttacggggaagcgtatttctcacgcgggagaggacatggcacagattga
tttccgaaaaaaaataaactggcatcgtcgttaccgttcaccgcagggcg
ttaaaaccgaacatgagatcctgcggatcttcgagagcgatcgcgggcgt
atcatcaactctccggcaattcgtcgtctgcaacaaaagacccaggtttt
tccactggagcgcaatgccgccgtgcgcacgcgtcttacccactcgatgg
aagtccagcaggtggggcgctacatcgccaaagaaattttaagccgtctg
aaagagcttaaattactggaagcatacggcctggatgaactgaccggtcc
ctttgaaagcattgttgagatgtcatgcctgatgcacgatatcggcaatc
cgccgtttggtcattttggcgaagcggcgataaatgactggtttcgccaa
cgtttgcacccggaagatgccgaaagccagcctctgactgacgatcgctg
cagcgtggcggcactacgtttacgggacggggaagaaccgcttaacgagc
tgcggcgcaagattcgtcaggacttatgtcattttgaggggaatgcacaa
ggcattcgcctggtgcatacattgatgcggatgaatctcacctgggcaca
ggttggcggtattttaaaatatacccgtccggcgtggtggcgtggcgaaa
cgcctgagacacatcactatttaatgaaaaagccgggttattatctttct
gaagaagcctatattgcccggttgcgtaaagaacttaatttggcgcttta
cagtcgttttccattaacgtggattatggaagctgccgacgacatctcct
attgtgtggcagaccttgaagatgcggtagagaaaagaatatttaccgtt
gagcagctttatcatcatttgcacgaagcgtggggccagcatgagaaagg
ttcgctcttttcgctggtggttgaaaatgcctgggaaaaatcacgctcaa
atagtttaagccgcagtacggaagatcagttttttatgtatttacgggta
aacaccctaaataaactggtaccctacgcggcacaacgatttattgataa
tctgcctgcgattttcgccggaacgtttaatcatgcattattggaagatg
ccagcgaatgcagcgatcttcttaagctatataaaaatgtcgctgtaaaa
catgtgtttagccatccagatgtcgagcggcttgaattgcagggctatcg
ggtcattagcggattattagagatttatcgtcctttattaagcctgtcgt
tatcagactttactgaactggtagaaaaagaacgggtgaaacgtttccct
attgaatcgcgcttattccacaaactctcgacgcgccatcggctggccta
tgtcgaggctgtcagtaaattaccgtcagattctcctgagtttccgctat
gggaatattattaccgttgccgcctgctgcaggattatatcagcggtatg
accgacctctatgcgtgggatgaataccgacgtctgatggccgtagaaca
ataaccaggcttttgtaaagacgaacaataaatttttaccttttgcagaa
actttagttcggaacttcaggctataaaacgaatctgaagaacacagcaa
ttttgcgttatctgttaatcgagactgaaatacatgaaaaaaaccacatt
agcactgagtgcactggctctgagtttaggtttggcgttatctccgctct
ctgcaacggcggctgagacttcttcagcaacgacagcccagcagatgcca
agccttgcaccgatgctcgaaaaggtgatgccttcagtggtcagcattaa
cgtagaaggtagcacaaccgttaatacgccgcgtatgccgcgtaatttcc
agcagttcttcggtgatgattctccgttctgccaggaaggttctccgttc
cagagctctccgttctgccagggtggccagggcggtaatggtggcggcca
gcaacagaaattcatggcgctgggttccggcgtcatcattgatgccgata
aaggctatgtcgtcaccaacaaccacgttgttgataacgcgacggtcatt
aaagttcaactgagcgatggccgtaagttcgacgcgaagatggttggcaa
agatccgcgctctgatatcgcgctgatccaaatccagaacccgaaaaacc
tgaccgcaattaagatggcggattctgatgcactgcgcgtgggtgattac
accgtagcgattggtaacccgtttggtctgggcgagacggtaacttccgg
gattgtctctgcgctggggcgtagcggcctgaatgccgaaaactacgaaa
acttcatccagaccgatgcagcgatcaaccgtggtaactccggtggtgcg
ctggttaacctgaacggcgaactgatcggtatcaacaccgcgatcctcgc
accggacggcggcaacatcggtatcggttttgctatcccgagtaacatgg
tgaaaaacctgacctcgcagatggtggaatacggccaggtgaaacgcggt
gagctgggtattatggggactgagctgaactccgaactggcgaaagcgat
gaaagttgacgcccagcgcggtgctttcgtaagccaggttctgcctaatt
cctccgctgcaaaagcgggcattaaagcgggtgatgtgatcacctcactg
aacggtaagccgatcagcagctttgccgcactgcgtgctcaggtgggtac
tatgccggtaggcagcaaactgaccctgggcttactgcgcgacggtaagc
aggttaacgtgaacctggaactgcagcagagcagccagaatcaggttgat
tccagctccatcttcaacggcattgaaggcgctgagatgagcaacaaagg
caaagatcagggcgtggtagtgaacaacgtgaaaacgggcactccggctg
cgcagatcggcctgaagaaaggtgatgtgattattggcgcgaaccagcag
gcagtgaaaaacatcgctgaactgcgtaaagttctcgacagcaaaccgtc
tgtgctggcactcaacattcagcgcggcgacagcaccatctacctgttaa
tgcagtaatctccctcaaccccttcctgaaaacgggaaggggttctcctt
acaatctgtgaacttcaccacaactccatacatcttcatcatcctttagg
catttgcacaatgccgtacgttacgtacttccttatgctaagccgtgcat
aacggaggacttatggctggctggcatcttgataccaaaatggcgcagga
tatcgtggcacgtaccatgcgcatcatcgataccaatatcaacgtaatgg
atgcccgtgggcgaattatcggcagcggcgatcgtgagcgtattggtgaa
ttgcacgaaggtgcattgctggtactttcacagggacgagtcgtcgatat
cgatgacgcggtagcacgtcatctgcacggtgtgcggcaggggattaatc
taccgttacggctggaaggtgaaattgtcggcgtaattggcctgacaggt
gaaccagagaatctgcgtaaatatggcgaactggtctgcatgacggctga
aatgatgctggaacagtcgcggttgatgcacttgttggcgcaggatagcc
gtttgcgggaagaactggtgatgaacctgattcaggcagaggagaatact
cccgcacttactgaatgggcgcaacggctggggatcgatctcaatcaacc
gcgagtggtggctattgttgaggtcgacagcggtcagcttggcgtggaca
gcgcaatggcggagttacaacaactgcaaaacgcgctgactacgcccgag
cgtaataatctggtggcgattgtctcgctaaccgaaatggtggtgttgaa
accggcgttgaactcttttgggcgctgggatgcagaagatcatcgtaagc
gagttgaacaactgattacccgcatgaaagagtacggccagctgcgtttt
cgcgtttcactgggcaactattttaccggtcctggcagtattgcccgatc
ctatcgtacggcgaaaacgacgatggtggtgggtaaacagcggatgccag
aaagtcgctgctatttttatcaggatctgatgttacctgtgttactcgac
agtttgcgtggcgactggcaggccaacgaactggcgcgaccgctggcgcg
gctgaaaacgatggacaataacggcttgctgcgacgaacgctggcggcgt
ggtttcgccacaatgtgcaaccgctggcaacgtcaaaggcgttgtttatt
catcgtaataccctggagtatcggcttaatcgtatatcggaactgaccgg
gcttgatttgggcaattttgatgacaggttgctgctgtatgtggcgttac
aactggatgaagagcggtaggttatgcgttaaggttgaggcggcgctggc
tcattcccctcagcccgaagggtagaggggaatgcccgaattaaccgtca
gttcgggattatttacgcgttagtttttccagatcggcttcaatctcgct
gatcttattggttacgactgactccaggtgacgtaagtcgtcgaggatct
tacgcttaagatcaacttcgctgcggtcacgctggcagatttgatcaagc
tcatcaatgatataccgtagattcgggctgatttcctggacttctttata
accctgacccacaccatcagcgacgaccgttttacgctgacgcggatatt
taaacttaacgctcttggcgaaaaactcgcctttgtctttctggaaatag
attttcagaatatcgttgttggcttcctgccggaggctgtaacgatcaat
ttcttcaggattggtaatacccagacttttcagattgtcgtacatagcgt
tacctcaaaatgagtcagtaaattgtgcttattttagcatttggcctggc
ccgcccggctcgactgtgatcgcagaaagcctttttcttccagacttcta
tcatggcgtaaaaatcaaaaaattacctgctttattctggtgataaaatt
cacgatctacaccagttccagcatcgttacttccgggcggcagttcagac
gcaaaccatacaaactgcccacgccacgggttgtgtagatgtgtctttcg
ccaaaggcatttaatccggcgacgtaacgtttatcttcgacaggggcaaa
aggttcaccaaccaacggtacgcgcagttgcccgccgtgagtatggccgc
acagcatcagatcccagggttcatcacgcatgacttctttgctgtcggga
ttatgcgccagcaccagtcttggcagattggcttcgctggcgggaggcgg
tttgcattgtccggcccataagtcaccagtgcctaccagttcgaattgcc
tgttcggcgtggcgatcaccgtagcctggttaaacaacaccgtgatgccc
gctgatttcaacgtctcgccaattaagtgatttttttctgtaccaacagg
gcgatcgtggttgccgaagcaggcaaacgtcggcgcacattcggcaaggg
gggagagtacgtcactaaacgccgaaaaattcagcgacatatcaaataat
acgtaatcgccgcccagtaatatcaaatcgggcttttgttctatgccaag
agcaatcgcgtcagaaatcaggcttaaaggaacaaaacgagagtaatgga
gatcggccagaaaaagaattttgaatggtgctgcgttgtctttaaaaaag
gcgaggcggtgacggattaattcaaaccagcctggctcacagtaatgcat
ataaccgaaacctgagctcgtggctatcgtcgcggcagtagcctgcaaaa
atcggcggcgtgaaatcatcgctcatccctgcaaaaaaatcgggcagcgt
cgtgctgcccgtgtgcatacttttagtcgatggtacgcagcagttcgtta
atgccgactttgccgcgagttttcgcgtcaactttcttaacgataaccgc
acagtagaggctgtatttgccatcttttgacggcagattacctgaaacaa
ccacagaccccgccggaacgcgaccgtagtggatttcgccggtttcacgg
tcgtaaatacgggtgctctgaccaatgtatacgcccatggaaatgacgga
accttcttcgacaatcaccccttcaaccacttcagagcgcgcgccgatga
agcaattatcttcaatgatggttgggttagcctgcagcggttccagcacg
ccgccgatgcccacgccaccggaaaggtggacgtttttaccaatctgcgc
acaagaaccgacggtcgcccaggtatcaaccatggtgccttcatcaacat
atgcgccgatgttgacgtaagacggcatcagcacggtgttacgggcaata
aacgcaccctgacgtaccgccgctggtggcacaacgcggaagccttcttt
ctggaaacgtgcttcgtcgtagtcggcgaatttcatcggcactttgtcga
agtagcggctttctgccccttcgatcacctgattatcattaatacggaaa
gagagcagcaccgcttttttcaaccactgatgcgtcacccactgaccgtc
aattttttccgctacacgcagtgcgccggaatccagcagggcgatcacct
gatttaccgcttcgcgggtaacggtgtctgcattggctggcgtgatctcg
gcacggcgttcaaaagcggtttcaataatgttctgtaactgctgcattgt
taaactcttttcatatcagtaaacacatcaccctttatcgtttggattga
gggcctctgtcaaccgctgatgcacttcctgctgcaactcgttattaagc
gcacgccggtcagcggtggcaattatgaataaatcttctactcgctcgcc
aatggttgtaattcgggcaccatgaagcgaaattcccagatcggcaaaaa
ttttcccgactcgcgccagcagtccaggttggtcgagggcgatcagttcg
aggaacgatttgcggtcggtatgggtcggcaaaaacgttacttcggtttc
aacagtaaaatggcgtaatttggcgggttggcgacggggctgcggtggct
gccagctactttgcgtcagtacttgctccagaccaaaccgaataacctca
tgacgatctgcggacagcgggttgccatcgggttccagcacgataaaggt
atccatcgccataccgtcgcgagtggtgaaaatttgtgcgtcgtgaacac
ttaaattgcggcggtctaattcggcacagacggcggcaaacagataaggg
cggtccgggctccagataaaaatctcggtgcctccacgcgtagcctgcgg
gctaagcaataccagcggtttgcttaaatcatgctgtaataaatggcggg
catgccaggccagttgatttgggctatggcggacaaaatagttagcacga
cagcgtgaccaaatttggtgcagcgcctcttcgtcgatgttatccatgcg
cagtagtgccagtgcctggagttggtgatggcgaacccgttcgcgcatat
ccggcgtgttttgcattccgcgtcgtagctgcttttcggtggcaaagtag
agctcacgcaacagactttgcttccagctattccacagcgtttcgttggt
ggcgcaaatgtcagccacagtcaggcataccagatagcgcagacgatttt
ccgtttgcacttcttcggcaaactgcttgatgacttccgggtcctgaata
tcgcggcgttgggcggtcaccgacatcaacaggtgctggcgaaccagcca
ggcgaccagctgtgtttcgcgtgagttcagcccgtggagttcggcaaaat
gcactacatcctgagcaccgagaatggagtggtcgccgccgcgtcctttg
gcgatatcgtgaaacagcgcggcgatgaaaatcagctcagttgacggcag
gcgcggccagacgtccacacacaacggatggcgctggcgcgtttcttcac
tggcaaaactctccagtttcagcatcacgcggatagtatgttcatccacc
gtgtaggcgtggaacagatcaaactgcatctgcccgacgatatgcgacca
ttgcggcatatacgcgccgagcacgctatggcgatgcattggcaatagcc
cgcgccgcaccgctccggggtgacgcagaatgctcaaaaacagttttcgt
gcttccggaatattacacagcggttgttgcagatggcgacgggcatggcg
taactggcgcagcgtggtggagtaaatgccggtgatcgcactgttgtgca
ccatggtgtagaacatacgcaagatggcttccggctggcgcataaatagt
gtttcatcacgcaggtcgattagcgtaccgcgtagctgaaactcatcgtc
gattggacgtggtttttcgtcggcgggaagggcgaggatggcttcatcga
acagttgcagcagcatctggttgagttcactgacgcggcgtgtaacgcgg
aagtaatccttcatcatccgctcgaccggttcgttaccttcaccactgta
attcagacgctgggcgacgctaagctggcgatcgaataacaggcgattat
cgtaacggctgacgaccagatgcagggcaaagcgaatacgccacaatata
tgcagacattcgtttaattccgcccgctccgctgaggttaagaagccaaa
cccgaccatttcatccagcgatgttgcgccaaaatgacggcgggccaccc
attgcagagtgtggatatcgcgcaagccgccagggctgcttttgatgtct
ggttcaaggttgtagctggtgccatggtaacgctgatggcgctggttctg
ttcttcaactttcgccgcgtagaacttgtcggaaggccagaatccttcgc
tgaaaatatgtttttgcagttcgaggaacagcgcaacatcgccaattaat
aagcgggattcgattaaattggtggcgacggttaaatccgataacccttc
cagcatgcactcttcaagcgtgcgcacgctatgaccgacttccagcttta
catcccagagcagcgttaacagctcgcccactttttgcgcctgatcgtcc
gggagctttttacggcttaaaatcagtaaatcgacgtctgaaagtggatg
cagctcgccacgaccgtagccaccgacggcgaccaatgccaggtcggcaa
tctggctgaatcccgcttcaatccataatcgttgcaggagctggtcgata
aactcggtgcgcgcctcaatcaactgttctgcagagatcccattgtcaaa
ggcatcacccagccaacgctggaaagtatcgatatgggcttttatcccac
cgacggttaattcatcacggggccagacgcatggattttgcggttgaccg
ggcagggtggggagagcggtgtttgcgtactgttctggaagggtattcat
tgtgcgccacccataagattaaattatcgcattaaaaaagccggcattcg
ccggcttcatcttattcgtcgtgcgagattatcgccgggatggtgtcatc
cttgcgtagcgtcagaatttcgcagccgttatcagtcaccacaatagtat
gctcatattgtgcagacaagctgcgatctttggtttttaccgtccagcca
tctttcatggtgcggatctcttttttacccgcgttgaccattggctcgat
ggtgaacgtcatcccaggtttcagtacgacgttggtttcacgggagtcat
agtgcagcacctgcggttcttcatggaagccgcgaccaataccgtgtccg
caatattcacgaacgacggagaagccttctgcttcgacaaatttctgaat
cgccgcaccgatttcgcgcagattaatgcctggttttaccatgcgtagcg
ccaggtacaggctttcttgcgtgatgcggcacagacgttcgcccatgatg
gtcggcttaccgacgataaacattttcgaggtatcgccgtggaaaccatc
tttgattacggtgacatcaatgttaacgatatcgccatctttcagcagct
tagcatcgtccgggataccgtggcacaccacttcattaatagagatgcaa
acggatttcggatagccgtgatagccgaggcaggcagaaaccgcgtgttg
ttcattaacaatgtaatcattacagatgcgatccagctcgccggtgctga
cgcccggtttaacatacggttcgatcatctccagcacttcggcagccagt
cggccagcgacgcgcattttttcgatatcttctggggtcttgattgagat
agccattaattctgtccatcagcgtcggtgataccgacaatatatatgta
agtgccgtcaatggtatcacacccgggcaaattgagaatcattctgaatt
tcgccaaacgtgccactgaaggttttctataatagaaaattcgacgtctg
atgctgtacacagcgccaacaattattggtgtccacgacgtatttgtggt
ataaagcgcgccggacttccgatccatttcgtatacacagactggacgga
agcgacaatctcactttgtgtaacaacacacacgtatcggcacatattcc
ggggtgccctttggggtcggtaatatgggatacgtggaggcataacccca
acttttatatagaggttttaatcatggcaactgtttccatgcgcgacatg
ctcaaggctggtgttcacttcggtcaccagacccgttactggaacccgaa
aatgaagccgttcatcttcggtgcgcgtaacaaagttcacatcatcaacc
ttgagaaaactgtaccgatgttcaacgaagctctggctgaactgaacaag
attgcttctcgcaaaggtaaaatccttttcgttggtactaaacgcgctgc
aagcgaagcggtgaaagacgctgctctgagctgcgaccagttcttcgtga
accatcgctggctgggcggtatgctgactaactggaaaaccgttcgtcag
tccatcaaacgtctgaaagacctggaaactcagtctcaggacggtacttt
cgacaagctgaccaagaaagaagcgctgatgcgcactcgtgagctggaga
aactggaaaacagcctgggcggtatcaaagacatgggcggtctgccggac
gctctgtttgtaatcgatgctgaccacgaacacattgctatcaaagaagc
aaacaacctgggtattccggtatttgctatcgttgataccaactctgatc
cggacggtgttgacttcgttatcccgggtaacgacgacgcaatccgtgct
gtgaccctgtacctgggcgctgttgctgcaaccgtacgtgaaggccgttc
tcaggatctggcttcccaggcggaagaaagcttcgtagaagctgagtaat
aaggcttgataactcccccaaaatagttcgagttgcagaaaggcggcaag
ctcgagaattcccgggagcttacatcagtaagtgaccgggatgagcgagc
gaagataacgcatctgcggcgcgaaatatgaagggggagagcccttatag
accaggtagtacacgtttggttagggggcctgcatatggccccctttttc
acttttatatctgtgcggtttaatgccgggcagatcacatctccgaggat
tttagaatggctgaaattaccgcatccctggtaaaagagctgcgtgagcg
tactggcgcaggcatgatggattgcaaaaaagcactgactgaagctaacg
gcgacatcgagctggcaatcgaaaacatgcgtaagtccggtgctattaaa
gcagcgaaaaaagcaggcaacgttgctgctgacggcgtgatcaaaaccaa
aatcgacggcaactacggcatcattctggaagttaactgccagactgact
tcgttgcaaaagacgctggtttccaggcgttcgcagacaaagttctggac
gcagctgttgctggcaaaatcactgacgttgaagttctgaaagcacagtt
cgaagaagaacgtgttgcgctggtagcgaaaattggtgaaaacatcaaca
ttcgccgcgttgctgcgctggaaggcgacgttctgggttcttatcagcac
ggtgcgcgtatcggcgttctggttgctgctaaaggcgctgacgaagagct
ggttaaacacatcgctatgcacgttgctgcaagcaagccagaattcatca
aaccggaagacgtatccgctgaagtggtagaaaaagaataccaggtacag
ctggatatcgcgatgcagtctggtaagccgaaagaaatcgcagagaaaat
ggttgaaggccgcatgaagaaattcaccggcgaagtttctctgaccggtc
agccgttcgttatggaaccaagcaaaactgttggtcagctgctgaaagag
cataacgctgaagtgactggcttcatccgcttcgaagtgggtgaaggcat
cgagaaagttgagactgactttgcagcagaagttgctgcgatgtccaagc
agtcttaattatcaaaaaggagccgcctgagggcggcttctttttgtgcc
catcttgtaaattcagctaacccttgtggggctgcgctgaaaagcgacgt
acaatgtcgctagtattaattcatttcaatcgttgacagtctcaggaaag
aaacatggctaccaatgcaaaacccgtctataaacgcattctgcttaagt
tgagtggcgaagctctgcagggcactgaaggcttcggtattgatgcaagc
atactggatcgtatggctcaggaaatcaaagaactggttgaactgggtat
tcaggttggtgtggtgattggtgggggtaacctgttccgtggcgctggtc
tggcgaaagcgggtatgaaccgcgttgtgggcgaccacatggggatgctg
gcgaccgtaatgaacggcctggcaatgcgtgatgcactgcaccgcgccta
tgtgaacgctcgtctgatgtccgctattccattgaatggcgtgtgcgaca
gctacagctgggcagaagctatcagcctgttgcgcaacaaccgtgtggtg
atcctctccgccggtacaggtaacccgttctttaccaccgactcagcagc
ttgcctgcgtggtatcgaaattgaagccgatgtggtgctgaaagcaacca
aagttgacggcgtgtttaccgctgatccggcgaaagatccaaccgcaacc
atgtacgagcaactgacttacagcgaagtgctggaaaaagagctgaaagt
catggacctggcggccttcacgctggctcgtgaccataaattaccgattc
gtgttttcaatatgaacaaaccgggtgcgctgcgccgtgtggtaatgggt
gaaaaagaagggactttaatcacggaataattcccgtgatggataaataa
gggtaagattccgcgtaagtatcgcgggggcgtaagtctggttataaggc
gttattgttgcaggcagtttggtcacggccagcgcgcagcaaccggagcg
tacaaaagtacgtgaggatggcgagcactgcccggggccaaaatggcaaa
taaaatagcctaataatccagacgattacccgtaatatgtttaatcaggg
ctatacttagcacacttccactgtgtgtgactgtctggtctgactgagac
aagttttcaaggattcgtaacgtgattagcgatatcagaaaagatgctga
agtacgcatggacaaatgcgtagaagcgttcaaaacccaaatcagcaaaa
tacgcacgggtcgtgcttctcccagcctgctggatggcattgtcgtggaa
tattacggcacgccgacgccgctgcgtcagctggcaagcgtaacggtaga
agattcccgtacactgaaaatcaacgtgtttgatcgttcaatgtctccgg
ccgttgaaaaagcgattatggcgtccgatcttggcctgaacccgaactct
gcgggtagcgacatccgtgttccgctgccgccgctgacggaagaacgtcg
taaagatctgaccaaaatcgttcgtggtgaagcagaacaagcgcgtgttg
cagtacgtaacgtgcgtcgtgacgcgaacgacaaagtgaaagcactgttg
aaagataaagagatcagcgaagacgacgatcgccgttctcaggacgatgt
acagaaactgactgatgctgcaatcaagaaaattgaagcggcgctggcag
acaaagaagcagaactgatgcagttctgatttcttgaacgacaaaaacgc
cgctcagtagatccttgcggatcggctggcggcgttttgctttttattct
gtctcaactctggatgtttcatgaagcaactcaccattctgggctcgacc
ggctcgattggttgcagcacgctggacgtggtgcgccataatcccgaaca
cttccgcgtagttgcgctggtggcaggcaaaaatgtcactcgcatggtag
aacagtgcctggaattctctccccgctatgccgtaatggacgatgaagcg
agtgcgaaacttcttaaaacgatgctacagcaacagggtagccgcaccga
agtcttaagtgggcaacaagccgcttgcgatatggcagcgcttgaggatg
ttgatcaggtgatggcagccattgttggcgctgctgggctgttacctacg
cttgctgcgatccgcgcgggtaaaaccattttgctggccaataaagaatc
actggttacctgcggacgtctgtttatggacgccgtaaagcagagcaaag
cgcaattgttaccggtcgatagcgaacataacgccatttttcagagttta
ccgcaacctatccagcataatctgggatacgctgaccttgagcaaaatgg
cgtggtgtccattttacttaccgggtctggtggccctttccgtgagacgc
cattgcgcgatttggcaacaatgacgccggatcaagcctgccgtcatccg
aactggtcgatggggcgtaaaatttctgtcgattcggctaccatgatgaa
caaaggtctggaatacattgaagcgcgttggctgtttaacgccagcgcca
gccagatggaagtgctgattcacccgcagtcagtgattcactcaatggtg
cgctatcaggacggcagtgttctggcgcagctgggggaaccggatatgcg
tacgccaattgcccacaccatggcatggccgaatcgcgtgaactctggcg
tgaagccgctcgatttttgcaaactaagtgcgttgacatttgccgcaccg
gattatgatcgttatccatgcctgaaactggcgatggaggcgttcgaaca
aggccaggcagcgacgacagcattgaatgccgcaaacgaaatcaccgttg
ctgcttttcttgcgcaacaaatccgctttacggatatcgctgcgttgaat
ttatccgtactggaaaaaatggatatgcgcgaaccacaatgtgtggacga
tgtgttatctgttgatgcgaacgcgcgtgaagtcgccagaaaagaggtga
tgcgtctcgcaagctgaggataatccggctacagagagtcgcgctatttg
ttagcgtagggcttcagtgatatagtctgcgccatctgatcgtaagtagt
tggctttataaggtcagatatgccgtggttttacacggcttttttttgta
taggcttcagtattcctgagtaccgtaaaccctgtcagggaataaaaaac
gcgtgatgttgtctgctactcaaccacttagcgaaaaattgccagcgcat
ggctgccgtcatgttgcgatcattatggacggcaatggccgctgggcaaa
aaagcaagggaagattcgtgcctttgggcataaagccggggcaaaatccg
tccgccgggctgtctcttttgcggccaacaacggtattgaggcgttaacg
ctgtatgcctttagtagtgaaaactggaaccgaccagcgcaggaagtcag
tgcgttaatggaactgtttgtgtgggcgctcgatagcgaagtaaaaagtc
tgcaccgacataacgtgcgtctgcgtattattggcgataccagtcgcttt
aactcgcgtttgcaagaacgtattcgtaaatctgaagcgctaacagccgg
gaataccggtctgacgctgaatattgcggcgaactacggtggacgttggg
atatagtccagggagtcaggcaactggctgaaaaggtgcagcaaggaaac
ctgcaaccagatcagatagatgaagagatgctaaaccagcatgtctgtat
gcatgaactggcccctgtagatttagtaattaggactgggggggagcatc
gcattagtaactttttgctttggcaaattgcctatgccgaactttacttt
acagatgttctctggcccgatttcgatgaacaagactttgaaggggcgtt
aaatgcctttgctaatcgagagcgtcgtttcggcggcaccgagcccggtg
atgaaacagcctgatgggggtcgcttttgctgaagtatcgcctgatatct
gcttttgtgttaatacccgtcgtcatcgcggcgttgtttctgttgccgcc
ggtggggttcgccattgtaacgctggtggtctgcatgctggcagcgtggg
aatggggacagcttagcggttttaccactcgttcgcagcgagtatggttg
gcggtgttatgcgggttattgttggcgctgatgctttttctgttgccgga
atatcaccgaaatattcatcaaccgctggttgaaatctcactttgggctt
cgctgggttggtggattgtcgcgctattgctggtgctgttttacccaggt
tccgcagcaatctggcgtaactctaaaacattgcgccttatttttggcgt
gctaaccattgttcccttcttctggggcatgctggcgttacgggcctggc
actatgacgagaatcattacagtggcgcaatatggctgctctatgtcatg
atcctggtatggggcgctgactccggcgcatatatgtttggcaaattgtt
tggtaaacataagctggcaccgaaggtttctccgggtaaaacctggcaag
gctttatcggtggactcgctactgcagcggtaatctcatggggttatggc
atgtgggcgaatctcgacgtcgctcccgtcaccttactcatttgctctat
tgtcgcagcgttagcctcagtgctcggcgatctgaccgagagtatgttta
agcgtgaagcaggaattaaggacagcggtcatttaattccaggacacggt
ggtattttagatcgtattgatagcctgacggctgcggtaccggtctttgc
ttgcttgttgttactggtattcaggacgctttaacggaaggtaatatgct
gagttttctctgggatttggcttcgttcatcgttgcactgggtgtactta
tcaccgtgcatgaatttggtcatttctgggttgcccggcgttgtggtgtt
cgcgttgagcgtttctcaatagggtttggtaaggcgctctggcggcgaac
tgataagctcggcaccgaatatgttatcgccctgatcccgttgggcggtt
atgtcaaaatgctggatgagcgcgcagaaccggtcgttccggaactccgc
caccatgccttcaataataaatctgtcggccaacgagcggcgattattgc
cgcaggtccggttgcaaacttcatttttgctatctttgcctactggctgg
tttttattattggtgtgcctggcgtacgtccggtggttggcgaaatagca
gccaattcgatagctgcggaagcacaaattgcaccaggtacggaactaaa
agccgtagatggtatcgaaacgcctgattgggatgccgtgcgtttgcagt
tggtcgataaaattggcgatgaaagcaccaccattacagtagcgccattt
ggcagcgaccaacggcgggatgtaaagctcgatttacgtcactgggcgtt
tgagcctgataaagaagatccggtatcttcgctggggattcgtcctcgtg
ggccgcaaattgaacctgtactggaaaatgtgcagccaaactcggcggca
agcaaggcaggtttgcaagcaggcgacaggatcgttaaagtcgatggtca
gcccttaacgcagtgggtgacctttgtgatgcttgtccgggataacccgg
gtaaatccttagcgttagaaatcgaaaggcaggggagtcccttgtctttg
acattaatcccggagagtaaaccgggtaatggtaaagcgattggttttgt
cggtattgagccgaaagtcattcctttgccagatgagtataaagttgtac
gccagtatgggccgttcaacgccatcgtcgaagccacggacaaaacgtgg
cagctgatgaagctgacggtcagtatgctgggaaaattgatcaccggtga
tgtgaaactgaacaacctcagtgggccgatctctatcgccaagggggctg
ggatgacagcggaactcggggttgtttattacctgccgtttcttgcgctt
attagcgtgaacttagggataattaacctgtttccgttgcccgtacttga
cggggggcatctgctgttccttgcgatcgaaaagatcaagggcggaccgg
tatccgagcgggttcaagacttttgttatcgcattggctcgattctgctg
gtgctgttaatggggcttgcacttttcaatgatttctctcggttatgaga
gttagttaggaagaacgcataataacgatggcgatgaaaaagttgctcat
agcgtcgctgctgtttagcagcgccaccgtatacggtgctgaagggttcg
tagtgaaagatattcatttcgaaggccttcagcgtgtcgccgttggtgcg
gccctcctcagtatgccggtgcgcacaggcgacacggttaatgatgaaga
tatcagtaataccattcgcgctctgtttgctaccggcaactttgaggatg
ttcgcgtccttcgtgatggtgatacccttctggttcaggtaaaagaacgt
ccgaccattgccagcattactttctccggtaacaaatcggtgaaagatga
catgctgaagcaaaacctcgaggcttctggtgtgcgtgtgggcgaatccc
tcgatcgcaccaccattgccgatatcgagaaaggtctggaagacttctac
tacagcgtcggtaaatatagcgccagcgtaaaagctgtcgtgaccccgct
gccgcgcaaccgtgttgacctaaaactggtgttccaggaaggtgtgtcag
ctgaaatccagcaaattaacattgttggtaaccatgctttcaccaccgac
gaactgatctctcatttccaactgcgtgacgaagtgccgtggtggaacgt
ggtaggcgatcgtaaataccagaaacagaaactggcgggcgaccttgaaa
ccctgcgcagctactatctggatcgcggttatgcccgtttcaacatcgac
tctacccaggtcagtctgacgccagataaaaaaggtatttacgtcacggt
gaacatcaccgaaggcgatcagtacaagctttctggcgttgaagtgagcg
gcaaccttgccgggcactccgctgaaattgagcagctgactaagatcgag
ccgggtgagctgtataacggcaccaaagtgaccaagatggaagatgacat
caaaaagcttctcggtcgctatggttatgcctatccgcgcgtacagtcga
tgcccgaaattaacgatgccgacaaaaccgttaaattacgtgtgaacgtt
gatgcgggtaaccgtttctacgtgcgtaagatccgttttgaaggtaacga
tacctcgaaagatgccgtcctgcgtcgcgaaatgcgtcagatggaaggtg
catggctggggagcgatctggtcgatcagggtaaggagcgtctgaatcgt
ctgggcttctttgaaactgtcgataccgatacccaacgtgttccgggtag
cccggaccaggttgatgtcgtctacaaggtaaaagagcgcaacaccggta
gcttcaactttggtattggttacggtactgaaagtggcgtgagcttccag
gctggtgtgcagcaggataactggttaggtacaggttatgctgttggtat
caacgggaccaaaaacgattaccagacctatgctgaactgtcggtaacca
acccgtacttcaccgtagatggcgtaagcctcggtggtcgtctcttctat
aatgacttccaggcagatgacgccgacctgtccgactataccaacaagag
ttatggtacagacgtgacgttgggcttcccgattaacgaatataactcgc
tgcgtgcaggtctgggttatgtacataactccctgtccaacatgcagcct
caggttgcgatgtggcgttatctgtactctatgggtgaacatccgagcac
ctctgatcaggataacagcttcaaaacggacgacttcacgttcaactatg
gttggacctataacaagcttgaccgtggttacttcccgacagatggttca
cgtgtcaacctgaccggtaaagtgaccattcctggatcggataacgaata
ctacaaagtgacgttagacacggcgacttatgtgccgatcgatgacgatc
acaaatgggttgttctggggcgtacccgctggggttatggtgatggttta
ggcggcaaagagatgccgttctacgagaacttctatgccggtggttccag
caccgtgcgtggcttccagtccaataccattggtccgaaagcagtttact
tcccgcatcaggccagtaattatgatccggactatgattacgaatgtgcg
actcaggacggcgcgaaagacctgtgtaaatcggatgatgctgtaggcgg
taacgccatggcggttgccagcctcgagttcatcaccccgacgccgttta
ttagcgataagtatgctaactcggttcgtacttccttcttctgggatatg
ggtaccgtttgggatacaaactgggattccagccaatattctggatatcc
ggactatagtgatccaagcaatatccgtatgtctgcgggtatcgcattac
aatggatgtccccattggggccgttggtgttctcctacgcccagccgttc
aaaaagtacgatggagacaaggcagaacagttccagtttaacatcggtaa
aacctggtaagtgttctccacaaaggaatgtagtggtagtgtagcgatga
ctttaggcgatcaatataagatcgccgggccacgcaaagaactgcaccct
ccggtgcaaatgggatggtaaggagtttattgtgaaaaagtggttattag
ctgcaggtctcggtttagcactggcaacttctgctcaggcggctgacaaa
attgcaatcgtcaacatgggcagcctgttccagcaggtagcgcagaaaac
cggtgtttctaacacgctggaaaatgagttcaaaggccgtgccagcgaac
tgcagcgtatggaaaccgatctgcaggctaaaatgaaaaagctgcagtcc
atgaaagcgggcagcgatcgcactaagctggaaaaagacgtgatggctca
gcgccagacttttgctcagaaagcgcaggcttttgagcaggatcgcgcac
gtcgttccaacgaagaacgcggcaaactggttactcgtatccagactgct
gtgaaatccgttgccaacagccaggatatcgatctggttgttgatgcaaa
cgccgttgcttacaacagcagcgatgtaaaagacatcactgccgacgtac
tgaaacaggttaaataagtaatgccttcaattcgactggctgatttagcg
cagcagttggatgcagaactacacggtgatggcgatatcgtcatcaccgg
cgttgcgtccatgcaatctgcacaaacaggtcacattacgttcatggtta
acccaaaataccgtgagcatttaggcttgtgccaggcgtccgcggttgtc
atgacccaggacgatcttcctttcgcgaaaagtgccgcactggtagtgaa
gaatccctacctgacttacgcgcgcatggcgcaaattttagataccacgc
cgcagcccgcgcagaacattgcacccagtgcggtgatcgacgcgacggcg
aagctgggtaacaacgtatcgattggcgctaacgcggtgattgagtccgg
cgttgaactgggcgataacgtgattatcggtgccggttgcttcgtaggta
aaaacagcaaaatcggtgcaggttcgcgtctctgggcgaacgtaaccatt
taccatgagatccagatcggtcagaattgcctgatccagtccggaacagt
ggtaggcgcagacggctttggttatgccaacgatcgtggtaactgggtga
agatcccacagattggtcgcgtaattattggcgatcgcgtggagatcggt
gcctgcacaaccatcgatcgcggcgcgctggatgacactattattggcaa
tggcgtgatcattgataaccagtgccagattgcacataacgtcgtgattg
gcgacaatacggcggttgccggtggcgtcattatggcgggcagcctgaaa
attggtcgttactgcatgatcggcggagccagcgtaatcaacgggcatat
ggaaatatgcgacaaagtgacggttacgggcatgggtatggtgatgcgtc
ccatcactgaaccaggcgtctattcctcaggcattccgctgcaacccaac
aaagtctggcgcaaaaccgctgcactggtgatgaacattgatgacatgag
caagcgtctgaaatcgcttgagcgcaaggttaatcaacaagactaacgtt
ccatcttttgttcgccaaactttacggcctgtctcattcttacgattgcg
gcaggccgtgttattattgtcgtttcttatattttgacaggaagagtatc
ttgactactaacactcatactctgcagattgaagagattttagaacttct
gccgcaccgtttcccgttcttactggtggatcgcgtgctggattttgaag
aaggtcgttttctgcgcgcagtaaaaaatgtctctgtcaatgagccattc
ttccagggccatttccctggaaaaccgattttcccgggtgtgctgattct
ggaagcaatggcacaggcaacaggtattctggcgtttaaaagcgtaggaa
aactggaaccgggtgagctgtactacttcgctggtattgacgaagcgcgc
ttcaagcgcccggtcgtgcctggcgatcaaatgatcatggaagtcacttt
cgaaaaaacgcgccgcggcctgacccgttttaaaggggttgctctggtcg
atggtaaagtagtttgcgaagcaacgatgatgtgtgctcgtagccgggag
gcctgatacgtgattgataaatccgcctttgtgcatccaaccgccattgt
ggaagagggcgcgtcaattggcgcgaacgcacacattggtcctttttgta
tcgttggaccccatgtcgaaattggtgagggtaccgtactgaaatctcac
gttgtcgtgaatggtcatactaaaattggccgcgataatgagatttatca
gttcgcctccatcggcgaagttaaccaggatctgaaatatgctggcgaac
cgacccgtgtggaaatcggcgatcgtaaccgcattcgcgaaagcgtcacc
attcatcgtggcacagtccagggcggtggattgacgaaggtgggcagcga
caacttactgatgatcaacgcgcacattgcgcacgattgtacggtaggta
accgctgtattctcgccaacaacgcaacgctggcgggtcacgtatcggtt
gacgacttcgcgatcatcggcggcatgaccgcagtccatcagttctgcat
cattggtgcgcacgtgatggttggcggctgctccggtgtggcgcaggacg
tccctccttatgtcattgcgcagggtaaccacgcaacgccgttcggtgtc
aatatcgaagggctgaagcgccgcggattcagccgtgaggcgattaccgc
tatccgcaatgcgtataagctgatttatcgtagcggtaaaacgctcgatg
aagtgaaaccggaaattgctgaactggcggaaacatatccggaagtgaaa
gcctttaccgatttctttgcacgctcaacgcgcggtctgattcgttaatg
actgaacagcgtccattaacgattgccctggtcgccggagaaacctccgg
cgatatcctgggggccggtttaatccgcgctctgaaagaacatgtgccca
acgcccgctttgttggtgttgccgggccacgaatgcaggctgaaggctgc
gaagcctggtacgaaatggaagaactggcggtgatgggcattgttgaagt
gctcggtcgtctgcgtcgcttactgcatattcgtgccgatctgacaaagc
gttttggcgaactgaagccagatgtttttgttggtattgatgcgcctgac
ttcaatattactcttgaaggtaacctcaaaaagcagggtatcaaaaccat
tcattacgtcagtccgtcagtctgggcgtggcgacagaaacgtgttttca
aaataggcagagccaccgatctggtgctcgcatttctgcctttcgaaaaa
gcgttttatgacaaatacaacgtaccgtgccgctttatcggtcataccat
ggctgatgccatgccattagatccagataaaaatgccgcccgtgatgtgc
tggggatccctcacgatgcccactgcctggcgttgctaccggggagccgt
ggtgcagaagttgaaatgcttagtgccgatttcctgaaaacggcccagct
tttgcgccagacatatccggatctcgaaatcgtggtgccactggtgaatg
ccaaacgccgcgagcagtttgaacgcatcaaagctgaagtcgcgccagac
ctttcagttcatttgctggatgggatgggccgtgaggcgatggtcgccag
cgatgcggcgctactggcgtcgggtacggcagccctggagtgtatgctgg
cgaaatgcccgatggtggtgggatatcgcatgaagccttttaccttctgg
ttggcgaagcggctggtgaaaactgattatgtctcgctgccaaatctgct
ggcgggcagagagttagtcaaagaattattgcaggaagagtgtgagccgc
aaaaactggctgcggcgctgttaccgctgttggcgaacgggaaaaccagc
cacgcgatgcacgataccttccgtgaactgcatcagcagatccgctgcaa
tgccgatgagcaggcggcacaagccgttctggagttagcacaatgatcga
atttgtttatccgcacacgcagctggttgcgggtgtggatgaagtcggac
gcgggccgttagttggcgcggtcgtcaccgctgcggtgatccttgacccg
gcgcgcccgattgccgggctgaatgattccaaaaagctgagcgaaaaacg
ccgtctggcgctctatgaagagatcaaagagaaagcgttgagctggagtc
tgggccgcgcggaaccccacgaaatcgacgagctgaacattcttcatgcg
accatgctggcgatgcagcgtgccgtcgctgggctgcatattgcgccgga
atatgtgttgattgatggtaaccgctgcccgaaattaccgatgcctgcga
tggctgtggtgaaaggcgatagccgcgtaccggaaatcagtgccgcgtct
atcctggcgaaagtgacgcgtgacgccgaaatggcggcgctggatattgt
tttcccgcaatatggttttgcccaacacaaagggtacccaaccgcttttc
atctggaaaaactggctgaacacggcgcgaccgaacaccatcggcgcagc
tttgggcctgtcaaacgcgcactgggacttgcgtcctgattcttgtgtcg
agattaagtaaaccggaatctgaagatgtctgaaccacgtttcgtacacc
tgcgggtgcacagcgactactcgatgatcgatggcctggccaaaaccgca
ccgttggtaaaaaaggcggcggcgttgggtatgccagcactggcgatcac
cgatttcaccaacctttgtggtctggtgaagttctacggagcgggacatg
gcgcagggattaagcctatcgtcggggcagattttaacgtccagtgcgac
ctgctgggtgatgagttaacccacctgacggtactggcggcgaacaatac
cggctatcagaatctgacgttgctgatctcaaaagcgtatcagcgcgggt
acggtgccgccgggccgatcatcgatcgcgactggcttatcgaattaaac
gaagggttgatccttctttccggcggacgcatgggcgacgtcggacgcag
tcttttgcgtggtaacagcgcgctggtagatgagtgtgtcgcgttttatg
aagaacacttcccggatcgctattttctcgagctgatccgcaccggcagg
ccggatgaagaaagctatctgcacgcggcggtggaactggcggaagcgcg
cggtttgcccgtcgtggcgaccaacgacgtgcgctttatcgacagcagcg
actttgacgcacacgaaatccgcgtcgcgatccacgacggctttaccctc
gacgatcctaaacgcccgcgtaactattcgccgcagcaatatatgcgtag
cgaagaggagatgtgtgagctgtttgccgacatccccgaagcccttgcca
acaccgttgagatcgccaaacgctgtaacgtaaccgtgcgtcttggtgaa
tacttcctgccgcagttcccgaccggggacatgagcaccgaagattatct
ggtcaagcgtgcaaaagagggcctggaagagcgtctggcctttttattcc
ctgatgaggaagaacgtcttaagcgccgcccggaatatgacgaacgtctg
gagactgaacttcaggttatcaaccagatgggcttcccgggctacttcct
catcgttatggaatttatccagtggtcgaaagataacggcgtaccggtag
ggccaggccgtggctccggtgcgggttcactggtggcctacgcgctgaaa
atcaccgacctcgatccgctggaatttgacctgctgttcgaacgtttcct
taacccggaacgtgtctccatgcctgacttcgacgttgacttctgtatgg
agaaacgcgatcaggttatcgagcacgtagcggacatgtacggtcgtgat
gcggtatcgcagatcatcaccttcggtacaatggcggcgaaagcggtgat
ccgcgacgtaggccgcgtgctggggcatccgtacggctttgtcgatcgta
tctcgaaactgatcccgcccgatccggggatgacgctggcgaaagcgttt
gaagccgagccgcagctgccggaaatctacgaagcggatgaagaagttaa
ggcgctgatcgacatggcgcgcaaactggaaggggtcacccgtaacgccg
gtaagcacgccggtggggtggttatcgcgccgaccaaaattaccgatttt
gcgccgctttactgcgatgaagagggcaaacatccggtcacccagtttga
taaaagcgacgttgaatacgccggactggtgaagttcgacttccttggtt
tgcgtacgctcaccatcatcaactgggcgctggagatgatcaacaagcgg
cgggcgaagaatggcgagccgccgctggatatcgctgcgatcccgctgga
tgataagaaaagcttcgacatgctgcaacgctcggaaaccacggcggtat
tccagcttgaatcgcgcggcatgaaggacctgatcaagcgtctacaacct
gactgcttcgaagatatgatcgccctagtggcactgttccgccccggtcc
gttgcaatcagggatggtggataactttatcgaccgtaaacatggtcgtg
aagagatctcctatccggacgtacagtggcagcatgaaagcctgaaaccg
gtactggagccaacctacggcattatcctgtatcaggaacaggtcatgca
gattgcgcaggtgctttctggttataccctcggtggcgcggatatgctgc
gtcgtgcgatgggtaagaaaaagccggaagagatggctaagcaacgttct
gtatttgctgaaggtgcagaaaagaacggaatcaacgctgaactggcgat
gaaaatcttcgacctggtggagaaattcgctggttacggatttaacaaat
cgcactctgcggcctatgctttggtgtcatatcaaacgttatggctgaaa
gcgcactatcctgcggagtttatggcggcggtaatgaccgccgatatgga
caacaccgagaaggtggtgggtctggtggatgagtgctggcggatggggc
tgaaaatcctgccaccagatataaactccggtctttaccatttccacgtc
aacgacgacggcgaaatcgtgtatggtattggcgcgatcaaaggggtcgg
tgaaggtccgattgaggccatcatcgaagcccgtaataaaggcggctact
tccgcgaactgtttgatctctgcgcccgtaccgacaccaaaaagttgaac
cgtcgcgtgctggaaaaactgatcatgtccggggcgtttgaccgtcttgg
gccacatcgcgcagcgctgatgaactcgctgggcgatgcgttaaaagcgg
cagatcaacacgcgaaagcggaagctatcggtcaggccgatatgttcggc
gtgctggccgaagagccggaacaaattgaacaatcctacgccagctgcca
accgtggccggagcaggtggtattagatggggaacgtgaaacgttaggcc
tgtacctgaccggacaccctatcaaccagtatttaaaagagattgagcgt
tatgtcggaggcgtaaggctgaaagacatgcacccgacagaacgtggtaa
agtcatcacggctgcggggctcgttgttgccgcgcgggttatggtcacca
agcgcggcaatcgtatcggtatctgcacgctggatgaccgttccgggcgg
ctggaagtgatgttgtttactgacgccctggataaataccagcaattgct
ggaaaaagaccgcatacttatcgtcagcggacaggtcagctttgatgact
tcagcggtgggcttaaaatgaccgctcgcgaagtgatggatattgacgaa
gcccgggaaaaatatgctcgcgggcttgctatctcgctgacggacaggca
aattgatgaccagcttttaaaccgactccgtcagtctctggaaccccacc
gctctgggacaattccagtacatctctactatcagagggcggatgcacgc
gcgcggttgcgttttggcgcgacgtggcgtgtctctccgagcgatcgttt
attaaacgatctccgtggcctcattggttcggagcaggtggaactggagt
ttgactaatacaggaatactatgagtctgaatttccttgattttgaacag
ccgattgcagagctggaagcgaaaatcgattctctgactgcggttagccg
tcaggatgagaaactggatattaacatcgatgaagaagtgcatcgtctgc
gtgaaaaaagcgtagaactgacacgtaaaatcttcgccgatctcggtgca
tggcagattgcgcaactggcacgccatccacagcgtccttataccctgga
ttacgttcgcctggcatttgatgaatttgacgaactggctggcgaccgcg
cgtatgcagacgataaagctatcgtcggtggtatcgcccgtctcgatggt
cgtccggtgatgatcattggtcatcaaaaaggtcgtgaaaccaaagaaaa
aattcgccgtaactttggtatgccagcgccagaaggttaccgcaaagcac
tgcgtctgatgcaaatggctgaacgctttaagatgcctatcatcaccttt
atcgacaccccgggggcttatcctggcgtgggcgcagaagagcgtggtca
gtctgaagccattgcacgcaacctgcgtgaaatgtctcgcctcggcgtac
cggtagtttgtacggttatcggtgaaggtggttctggcggtgcgctggcg
attggcgtgggcgataaagtgaatatgctgcaatacagcacctattccgt
tatctcgccggaaggttgtgcgtccattctgtggaagagcgccgacaaag
cgccgctggcggctgaagcgatgggtatcattgctccgcgtctgaaagaa
ctgaaactgatcgactccatcatcccggaaccactgggtggtgctcaccg
taacccggaagcgatggcggcatcgttgaaagcgcaactgctggcggatc
tggccgatctcgacgtgttaagcactgaagatttaaaaaatcgtcgttat
cagcgcctgatgagctacggttacgcgtaattcgcaaaagttctgaaaaa
gggtcacttcggtggcccttttttatcgccacggtttgagcaggctatga
ttaaggaaggattttccaggaggaacacatgaacatcattgccattatgg
gaccgcatggcgtcttttataaagatgagcccatcaaagaactggagtcg
gcgctggtggcgcaaggctttcagattatctggccacaaaacagcgttga
tttgctgaaatttatcgagcataaccctcgaatttgcggcgtgatttttg
actgggatgagtacagtctcgatttatgtagcgatatcaatcagcttaat
gaatatctcccgctttatgccttcatcaacacccactcgacgatggatgt
cagcgtgcaggatatgcggatggcgctctggttttttgaatatgcgctgg
ggcaggcggaagatatcgccattcgtatgcgtcagtacaccgacgaatat
cttgataacattacaccgccgttcacgaaagccttgtttacctacgtcaa
agagcggaagtacaccttttgtacgccggggcatatgggcggcaccgcat
atcaaaaaagcccggttggctgtctgttttatgattttttcggcgggaat
actcttaaggctgatgtctctatttcggtcaccgagcttggttcgttgct
cgaccacaccgggccacacctggaagcggaagagtacatcgcgcggactt
ttggcgcggaacagagttatatcgttaccaacggaacatcgacgtcgaac
aaaattgtgggtatgtacgccgcgccatccggcagtacgctgttgatcga
ccgcaattgtcataaatcgctggcgcatctgttgatgatgaacgatgtag
tgccagtctggctgaaaccgacgcgtaatgcgttggggattcttggtggg
atcccgcgccgtgaatttactcgcgacagcatcgaagagaaagtcgctgc
taccacgcaagcacaatggccggttcatgcggtgatcaccaactccacct
atgatggcttgctctacaacaccgactggatcaaacagacgctggatgtc
ccgtcgattcacttcgattctgcctgggtgccgtacacccattttcatcc
gatctaccagggtaaaagtggtatgagcggcgagcgtgttgcgggaaaag
tgatcttcgaaacgcaatcgacccacaaaatgctggcggcgttatcgcag
gcttcgctgatccacattaaaggcgagtatgacgaagaggcctttaacga
agcctttatgatgcataccaccacctcgcccagttatcccattgttgctt
cggttgagacggcggcggcgatgctgcgtggtaatccgggcaaacggctg
attaaccgttcagtagaacgagctctgcattttcgcaaagaggtccagcg
gctgcgggaagagtctgacggttggtttttcgatatctggcaaccgccgc
aggtggatgaagccgaatgctggcccgttgcgcctggcgaacagtggcac
ggctttaacgatgcggatgccgatcatatgtttctcgatccggttaaagt
cactattttgacaccggggatggacgagcagggcaatatgagcgaggagg
ggatcccggcggcgctggtagcaaaattcctcgacgaacgtgggatcgta
gtagagaaaaccggcccttataacctgctgtttctctttagtattggcat
cgataaaaccaaagcaatgggattattgcgtgggttgacggaattcaaac
gctcttacgatctcaacctgcggatcaaaaatatgctacccgatctctat
gcagaagatcccgatttctaccgcaatatgcgtattcaggatctggcaca
agggatccataagctgattcgtaaacacgatcttcccggtttgatgttgc
gggcattcgatactttgccggagatgatcatgacgccacatcaggcatgg
caacgacaaattaaaggcgaagtagaaaccattgcgctggaacaactggt
cggtagagtatcggcaaatatgatcctgccttatccaccgggcgtaccgc
tgttgatgcctggagaaatgctgaccaaagagagccgcacagtactcgat
tttctactgatgctttgttccgtcgggcaacattaccccggttttgaaac
ggatattcacggcgcgaaacaggacgaagacggcgtttaccgcgtacgag
tcctaaaaatggcgggataacttgccagagcggcttccgggcgagtaacg
tgctgttaacaaataaaggagacgttatgctgggtttaaaacaggttcac
catattgcgattattgcgacggattatgcggtgagcaaagctttctactg
cgatattcttggtttcacgctgcaaagcgaagtctatcgcgaagcgcgcg
actcatggaaaggggatttggcgcttaatgggcaatatgtgattgagctt
ttctcatttccgttcccgccggaacgacccagccgaccggaagcttgcgg
tctgcgtcatctggcttttagcgttgatgacatcgatgcggcagtggcgc
accttgaaagccataacgtgaagtgtgaaaccatccgtgtcgatccatac
acgcaaaaacgcttcaccttctttaacgatccggacgggctgccgttgga
actgtatgagcagtaaggcttgtcatcgccgcatttgcccggtaacgtgc
cgggcattgctactgtaaaatcgcaccatcatgacactcacgctcaatag
acaacttctcacctcacgccagattctggtggcctttagcggcgggcttg
actccaccgttctgctgcatcagttggtgcagtggcggacggaaaatccg
ggtgtcgctctgcgcgctattcatgtgcatcacggtttaagtgccaatgc
cgatgcctgggttacgcattgcgaaaacgtctgccaacagtggcaggtgc
cgctggtggtcgaacgcgtacaacttgcgcaagaaggactgggcattgag
gcccaggcgcggcaggcacgttatcaggcatttgcccgcaccttgttgcc
cggtgaagtgctggtcaccgcgcaacatctcgacgatcaatgtgaaacct
ttctgctggcgctaaaacgcggcagtggccctgccgggctttcggctatg
gcggaagtctcggagtttgccggaacgcggcttattcgcccgttgctcgc
ccgcacgcggggggaactggtgcagtgggcgcgtcagtatgatttacgct
ggattgaagacgaaagtaatcaggacgactcatacgatcgtaactttctg
cgcctgcgcgtagtgccgttattgcagcagcgttggccgcattttgccga
agcaacggcccgcagcgccgcactttgtgctgaacaagagagcctgctgg
atgaactgctggcagatgatttagcacactgtcaatcgccgcaggggacg
ctgcagattgtgccaatgctggcgatgagtgatgcccgccgcgcggcgat
tatccgccgctggctggcagggcagaatgcaccgatgccttcccgcgacg
cgttggtgaggatctggcaggaagtggcgctggcgcgggaagatgcctca
ccctgtttacgtttgggcgcgtttgaaatccgacgctatcagtcgcaact
gtggtggattaaatccgtcaccgggcaaagcgaaaacattgtgccgtggc
agacgtggcttcaaccgctggaattaccggcggggctgggaagtgtacag
cttaatgcgggaggcgatattcgccctccgcgtgcagacgaagcggtcag
cgtgcgtttcaaagcgccaggattgctgcatattgtcgggcgtaacggcg
gacgtaagctaaagaaaatctggcaagagctgggcgtgccgccgtggcta
cgtgacaccacgccactgctgttttatggcgaaacgctgattgcggcggc
aggggtatttgtgacgcaagaaggtgtggctgaaggtgagaatggcgtaa
gttttgtctggcagaaaacgcttagttaagtgaaagccggataagacgca
tcaaacgtcgcatccggcgaaagtcaatcaggattcgcttaccaccaccg
taccgatttccgggtggctaaagctggtaattttatccagacgcagctcg
cgggtttcgccagcggcctcgacgaccaggtactccacatttttgcggga
gactaaatcactggcttttgcctgcaatttttcgccatctttcagctcaa
gtgtcagcattaaatgatgctggcaggcgagctcaagattatcgtaatca
tcacaattgattggttgatacgtatcattcattgacataatcgctcacca
gtaagtttgccgcagcgtatgctgctttttccctgacagcctcagaaagg
gcgtcgtcggcagccatttcattcagcactttcaaaacgcagcccagcgc
gtccggaacgtatcctaagtctccgctggcgatttccgcgtaccgcttgc
gtattaactcacaatatttttccacatgccctcctgtcagcactctgact
taaccgtggatgcaagtctaagcctacgaagataaactctgtttcgcaag
gtgactataccacactcatttctgcaatatcagcgccgcaactgcacgta
ttccgttacaatggcctcctgattcgaaaggagttttcttatggcgctta
aagcgacaatttataaagcgacggttaatgtggccgatctcgaccgcaac
cagtttctcgatgcctctctgacgctggcgcgccatccttcagaaaccca
ggagcgtatgatgctgcgcttgctggcgtggctgaaatatgctgatgaac
gtctgcaatttacccgtggtttgtgtgccgatgatgagccggaagcgtgg
ctgcgtaacgatcacctgggcattgatttgtggattgagctggggctgcc
ggatgagcggcggattaagaaagcctgcacccaggccgcagaagtggcgc
tgtttacctataatagtcgggcggcgcaaatctggtggcagcaaaatcag
agcaaatgtgtgcagtttgccaatctttccgtctggtatctggacgatga
acaactggcgaaagtaagcgcctttgccgatcgtaccatgacgctgcagg
caacgattcaggatggcgtgatctggttatcggatgataagaataatctg
gaagtgaacttaaccgcctggcaacaaccttcatgattgtgatttcccga
catgttgctattcccgatggtgagcttgagatcaccgccattcgtgcgca
gggcgcgggcgggcagcatgttaataagacctcaacggctattcatctgc
gttttgacattcgggcgtccagcctgccagagtattacaaagagcgtctg
ctcgccgccagccatcatttgatcagcagtgatggcgtgattgtcattaa
ggcacaggaataccgcagtcaggaactgaaccgcgaagcagctctggccc
ggctggtggctatgattaaagaattaacaacagaaaaaaaagcccgacga
cccacgcggcccacccgtgcatcgaaagagcgcaggctggcatcgaaagc
acaaaaatcaagcgtgaaggcgatgcgcggcaaagtgcgcagcggtcggg
aataaaaagaaggaatggatggtgaaaaaagcgatagtgacagcgatggc
tgtaatcagcctctttactctgatgggatgtaataatcgggccgaagtcg
atacgctttctccggcgcaggctgccgaactgaaaccgatgccgcaaagt
tggcgcggcgtgctgccgtgtgccgattgcgaaggaatcgaaacctctct
gttcctcgaaaaagacggaacatgggtgatgaatgagcgttatctcggtg
ctcgtgaagaaccttcctccttcgcttcctacggtacatgggcgcgaacc
gctgacaagctggtattaaccgacagcaaaggtgaaaagtcatattatcg
ggcgaaaggcgatgcgctggagatgctcgatcgtgaaggcaatccgattg
aatcgcagttcaactatacgctggaagcggcacaatccagtttacctatg
acgccgatgaccctgcggggcatgtatttttatatggctgatgcggcgac
cttcactgattgcgcgaccggaaaacgtttcatggtagcgaataacgcag
agctggagcgtagctacctggctgcgcgcggtcacagtgaaaaaccggtg
ttactgtcagtagaaggtcactttacgcttgagggtaatccggataccgg
tgcgccgactaaagtattggcacccgatacggcagggaaattttacccca
accaggattgcagtagtttggggcagtaacccgtcttgagacagaaacaa
acgcaaaacaggccagaaggatatatttcaacattttgaatttgcacgtt
ttttgtaggccggataaggcgtttacgccgcatccggcaatggtgctcaa
cgcctgatgcgacgctggcgcgtcttatcatgcctacaacccccctcata
ccttaaggcggataaggcatttactttatcaccgggtcaaaccaacaaag
cgacccgccttgatataaatcccaggcttcaggtgcccaacatactgtaa
ctgcgtttctggcttaaacgcagagacatcaccaatacgcatatgcatca
gatcggcagggctaatccagcccgattgcgccagtgtaagtggatgcccg
gctttggcaaaggcatccgtgacaaattccgaacaaaaccacgacttttt
gtctccttcgcccacactgcttaactgcgctttcgccaggccgctgacgc
actgttggcgaaaatcctcggagaacggattcagtgagcacatctggcga
gtcaccataaagggaataaattcgacaatgccgcgatagttataaccgct
atctttgattttattggcaaacgcggtgatatctgtggcttgttgcgggg
taagatccgggactcgtaagacgaaaagcttatcactatgcttcatcgct
tttttaagggaaacgatctggacgccagcgcctgtcgcttctgcaacgtt
attatcacccagaaagattgcaacgtgactcacagaggaagtgctgaaga
cgcggattccaaatgaggttaccccaaggcttgaggagaacagcaaatcg
ccgggtttgagatcaggtgccgttatttcttttattgattgttcggtgaa
agagctttgatgctggaatttgacagcccatgtttttgcctcggcatcta
ctgctgtggctgatgggtctggctggctgatatcaacggtacaagccgaa
agtaaaagaaagctggggagaaacaggcggcagtacgcctttggtttatc
cattttatacaatccatgtaaaaaaagggccctgaaattcaggacccttt
ctggcatcagcctttaatctgtttcaccagatattcgacgatgtcaccag
tcttaattaactgtttctcgccgttgcgacgatatttatattcgatatcg
tcgttgtcgaggttacggtcgcccagcacaatagtgtgcggaataccgat
cagttccatatcagcaaacatcacgcccggacgctctttgcggtcatcca
gcagcacttcgataccttgtgcacgcagttcgctgtacagtttctcagca
agctcttgtacgcggaaggatttgtgcatgttcatcggcagaatcgccac
ctggaacggcgcgatagcgtcaggccatacgatgcctcgttcgtcgtagt
tctgctcaatcgccgcagctaccacacgcgttaccccgataccgtagcaa
cccatcgtcaggatttggttacggccatcttcaccctgtacggaggcttt
cagtgcttcggagtacttggtacccagctggaagatgtgaccaacttcga
taccacgtttgatcagcagcctaccctggccatccgggcttggatcgcca
gccaccacgttacggatatctgcaacttccggggtagcgacatcgcgatc
ccagttgatgccgaagtagtgtttaccatcgatgttagcaccagcagcga
aatcactcatcgccgcaacggtacggtcaatcaccaccggaatcggcatg
tttaccggacccagtgaacccggaccggctttaaccacggcacgaatttc
ttcttcggtcgcgaaagtcagcgggcttgcaacctgcggcagtttttctg
ctttaacttcgttcagctcgtgatcaccgcgcaccagcagcgcaacctgc
gggaagctgctgccttcaaccgctttaaccagcagagtcttaaccgtttt
ctcaatcggcagattgaactgttcaaccagttccgcgatggttttcgcgt
tcggcgtatcaaccagcgtcatttcctgggtagcagcagcgcgcggttct
ttcggcgcgatagcttctgccagttcaatgttcgctgcatagtcagaggt
gtcggagaagaccacatcgtcttcaccgctctgcgccagcacctggaatt
cgtgagaggcgctgccgccgatagaaccggtgtcggcttgtacggcgcgg
aaatccagccccatgcggctgaagattttgctgtaggccgcatacattgc
atcgtaggtttcctgcagggattcctgagaagtatggaaagagtaagcat
ctttcatcaggaattcgcgggaacgcatgacgccgaaacgcggacgcact
tcgtcgcggaacttggtctggatctgatagaagttcagcggcagctgttt
gtaagagctaagctcgttacgaatcaggtcagtgataacttcttcatgag
ttgggccgagtacgaacggacgctcgccacggtcaacaaaacgcagcagt
tccggaccgtactgttcccaacgaccactctcttgccacaaatcggctgg
ctgaaccaccggcatcgacacctcgatcgcaccggcgttgttcatctctt
cacgcacgatgttttcgacttttttcagaacgcgcacgccggtcggcagc
caggtatataacccggaggccagcttgcggatcatcccggcgcgcagcat
cagctgatggctgatcacctcggcgtcggcaggtgtctccttgagagtgg
agagcaggtattggctagtacgcatgttgttacggttccagttggaaggt
agaacaggctcaaggcgagcctgggacaaaaaaaagtgatttagtttacc
agtgcaaaagaaatgtcaaaagagaagggcgtgaatttaacgcggttcca
gcgcaaagacttcaaaacctgcgtcggtgacgcgccagcgaacgttaaaa
tcatgtagccagacggcataggttttgcccgtttcctcacctttacgata
ggccgggcgcgggtcctgcgccagtacttcgcggataaacagcgttaact
gcggataacgcttctccagcgtcaaaagctgcttttcgacctctgcggta
aaactcaccgccatctctgcagctggcgcactttgcgcatagctggcact
ggcatcgggaagcgattcggcaaaggggagatacggtttgatatccacta
ccggcgtaccatcgaccagatccagactgccgagcttcagaatcacgctg
tctttatggcaaacaacctctttcagctctaccagcgacatgccaattgg
gttagggcggaaagtagagcgtgttgcgaaaacccccattctggcgttac
cgccgaggcgcggtggacgcacagtcggacgccagccgccttccatcgtt
tgatgaaagacgaaaaggatccataaatggctgaacgcttccaggccgcg
aacggcgtcggcctggttgtagggagcaatgagatgcagttcgccgttgg
cgctttttaccagacctggctggcgcggaacggcgaacttttctttatag
ggcgagcgaataacgcctatttgctcgaactggaaactgctcatttcgcc
gtaatgttaagcgcagaaccgatacatacagcctgacgatagcagcctgg
cgtaccgctggtgacttcgcagctatgcagtaatacagcattggctttca
ttttagaggcgttgatttgcatccgcttacgtgcggttggaatgctcggc
ggagagtcctgattagaggcctggcaagagtcgccactgacttcaccgag
atcgcggaacggtttgccgactaattcttctgcattggtataaattcgga
ccggcgtggcgcgcggcgctttcggttttgcaggctccgctttcggctgg
ggtgcagtgctttgaacgggttcgacaggggatctgcttaacatggaaca
gccgcttagcatgagtgctactaaacagatcggtaaagcacgcatagtat
ttcctcaatgtatgatcaaaacgtcaatattgaatcaggagcttgtaaaa
atgacaagacgggcaagcgcccgtcctgaatgatattacaaattgtggaa
acagcctaaaaattaccagcctttaacagctccgccgttaaacactttgt
ttgctgcttcgtaaacttcgtcagactgataagcctggacgaatttcttc
acgttctcggcgtctttgttatcttcacgcgtcacgatcaggtttacgta
cggggactctttatcttcaacaaagataccgtctttcgccggagtcaggc
caatctggctggcataggtggtattgataactgccagagcgatttgcgcg
tcgtccagagaacgcggcagttgcggtgcttccagttcaacaattttcag
atttttggggttctcaacaacatcaagaacggtcggcagcaggccaacgc
catctttcagtttgatcaagcccactttttgcagcagcagcagtgaacga
ccaaggttagttgggtcgtttggcacggcaacctgcgaaccatcctgcag
ttcatccagtgatttgattttcttggagtaaccagcaatcggataaacaa
aagtgttgcctactgcgaccagtttgtagccacgatctttcagttgctga
tcaaggtacggtttatgctggaaggcgttggcgtcgatatcgcctttgct
caatgcttcgtttggcagaacatagtcgttgaaggttaccagctcaacgt
ccaggccatatttgtctttcgcaactttctgcgcgacttctgcaacctgc
tgttcggcaccaacaatcacgccgactttaatgtggtttggatctttttc
atcctgaccgcagcctaccagtgccagtgatccgatcagggctcccactg
ccgcaaaggttttgaatttgaacgccataccttattccttcttcaattat
ttatgttgtgttgaacgttacttgcgagtgacagcccggacgatgcggtc
gcctgcgaactgaattaaataaaccagaatgaccagcaataccagtaccg
tattcatcaccgtcgcgttatagccgatgtagccatactgatagccaatc
tgacctaaaccaccggcaccgactgcaccacccatcgcggaataaccgac
cagggtaatcagggtgatagttgccgcattcaccagacccggcagcgctt
ccggtaacagcaccttacggacgatctgcatcggcgtggcacccattgcg
cgggaagcttcaattaacccggttgggatctccagcagagcgttctcgac
catacgggcaataaacggtgctgcaccaacggttaacggaacaatcgctg
cctgcaaaccaatcgatgtaccgacaataacgcgggtaaacggaatcatc
catacaagcaagataatgaacgggatggaacggaaaatgttcacaatcgc
agaaacggtacgatacagcttcgcgttagcaataatttgccccggacgcg
tgacataaagcagaacgccaaccggcagaccaatcacaaagccaaaaaaa
ccggatacgaaggtcattgccagcgtttcccatacgccacgaaccagcag
ccacatcatcggctcagacataacccagtacctctacttttacatggtgt
tcctgcagccaggcaatggcggcttgcgtatcttgttgtgtgccgtgcat
ttcagtcagcatgatgccgaacttaacgccaccggcgtaatccatctgcg
cgctaataatgttgttgttgacgttgaaacgacgcgcggtttcagaaagc
agtggggcatcgaccgattgaccggtaaactccagacgcagcatcggcac
gcagtcagtaaatggctccgcttgcagacgttcctggtaatcttccggga
tatccagatgcagggtcgactgaataaacttctgcgccagcggcgttttc
ggatgcgagaacacttcacttaccgtgtcctgctcgatcagttctccatt
gctgatgaccgccacgcaatcacaaatgcgcttcacaacgtccatttcgt
gggtgatcaacagaatcgtcaaccccagacggcggttgatgtctttcagc
agttcgagaatagaacgtgtcgttgccgggtccagcgcgctggtggcttc
atcacacagcaatactttgggattgctggctaacgcacgggcaattgcca
cacgttgtttctgcccaccggaaagattcgacgggtagctatcatgctta
tcgccaagaccaaccaatgacagcaattccgtcacgcgacgtttgacctc
gtctttcggtgtgttgtccagctccagcggcagagccacgttgccaaaaa
cagtacgcgaagagagcaggttaaaatgctggaaaatcataccaatctgg
cggcgagctttggtcaactcggattctgacagcgtggtcagttcctggcc
atcgaccagcacgctaccctcggttgggcgctccagcaggtttacacaac
gtataagcgtactcttacccgcgcctgaggcaccgataacgccataaatt
tgtccagctggcacatgcaggctgacgttgttcaacgcctggatggtgcg
ggtgccctggtggaacactttggtgatattcgaaagttttatcattgatt
atttattatcgtcattaagttagtcgtggcatctcgaatgcctgaaacgg
gcaacgccgtcaatgaaatggatgttaaggcatccagacgtctaaatcaa
tcaggtttatgcgaagagcactttcttgcaggtcgaaacatgcgatacta
gcgtcacatgccttattaaggagctataaaaggtggcgaagagcgtaccc
gcaatttttcttgaccgtgatggcaccattaatgtcgatcacggctatgt
ccatgagatcgacaactttgaatttatcgacggtgttattgacgccatgc
gcgagctaaaaaaaatgggctttgcgctggtggtagtaaccaaccagtct
ggcattgctcgcggtaaatttaccgaagcacagtttgaaacgctgaccga
gtggatggactggtcgctggcggaccgagatgtcgatctggatggtatct
attattgcccgcatcatccgcagggtagtgttgaagagtttcgccaggtc
tgcgattgccgcaaaccacatccggggatgcttttgtcagcacgcgatta
tttgcatattgatatggccgcttcttatatggtgggcgataaattagaag
atatgcaggcagcggttgcggcgaacgtgggaacaaaagtgctggtgcgt
acgggtaaacctattacgcctgaagcagaaaacgcggcggattgggtgtt
aaatagcctggcagacctgccgcaagcgataaaaaagcagcaaaaaccgg
cacaatgattaaaagatgagcggttgaaataaaaatgcatttttccgctt
gtcttcctgagccgactccctataatgcgcctccatcgacacggcggatg
tgaatcacttcacacaaacagccggttcggttgaagagaaaaatcctgaa
attcagggttgactctgaaagaggaaagcgtaatatacgccacctcgcga
cagtgagctgaaagccgcgtcgcaactgctctttaacaatttatcagaca
atctgtgtgggcactcgaagatacggattcttaacgtcgcaagacgaaaa
atgaataccaagtctcaagagtgaacacgtaattcattacaaagtttaat
tctttgagcatcaaacttttaaattgaagagtttgatcatggctcagatt
gaacgctggcggcaggcctaacacatgcaagtcgaacggtaacaggaaga
agcttgcttctttgctgacgagtggcggacgggtgagtaatgtctgggaa
actgcctgatggagggggataactactggaaacggtagctaataccgcat
aacgtcgcaagaccaaagagggggaccttcgggcctcttgccatcggatg
tgcccagatgggattagctagtaggtggggtaacggctcacctaggcgac
gatccctagctggtctgagaggatgaccagccacactggaactgagacac
ggtccagactcctacgggaggcagcagtggggaatattgcacaatgggcg
caagcctgatgcagccatgccgcgtgtatgaagaaggccttcgggttgta
aagtactttcagcggggaggaagggagtaaagttaatacctttgctcatt
gacgttacccgcagaagaagcaccggctaactccgtgccagcagccgcgg
taatacggagggtgcaagcgttaatcggaattactgggcgtaaagcgcac
gcaggcggtttgttaagtcagatgtgaaatccccgggctcaacctgggaa
ctgcatctgatactggcaagcttgagtctcgtagaggggggtagaattcc
aggtgtagcggtgaaatgcgtagagatctggaggaataccggtggcgaag
gcggccccctggacgaagactgacgctcaggtgcgaaagcgtggggagca
aacaggattagataccctggtagtccacgccgtaaacgatgtcgacttgg
aggttgtgcccttgaggcgtggcttccggagctaacgcgttaagtcgacc
gcctggggagtacggccgcaaggttaaaactcaaatgaattgacgggggc
ccgcacaagcggtggagcatgtggtttaattcgatgcaacgcgaagaacc
ttacctggtcttgacatccacagaactttccagagatggattggtgcctt
cgggaactgtgagacaggtgctgcatggctgtcgtcagctcgtgttgtga
aatgttgggttaagtcccgcaacgagcgcaacccttatcttttgttgcca
gcggtccggccgggaactcaaaggagactgccagtgataaactggaggaa
ggtggggatgacgtcaagtcatcatggcccttacgaccagggctacacac
gtgctacaatggcgcatacaaagagaagcgacctcgcgagagcaagcgga
cctcataaagtgcgtcgtagtccggattggagtctgcaactcgactccat
gaagtcggaatcgctagtaatcgtggatcagaatgccacggtgaatacgt
tcccgggccttgtacacaccgcccgtcacaccatgggagtgggttgcaaa
agaagtaggtagcttaaccttcgggagggcgcttaccactttgtgattca
tgactggggtgaagtcgtaacaaggtaaccgtaggggaacctgcggttgg
atcacctccttaccttaaagaagcgtactttgcagtgctcacacagattg
tctgatgaaaatgagcagtaaaacctctacaggcttgtagctcaggtggt
tagagcgcacccctgataagggtgaggtcggtggttcaagtccactcagg
cctaccaaatttgcacggcaaatttgaagaggttttaactacatgttatg
gggctatagctcagctgggagagcgcctgctttgcacgcaggaggtctgc
ggttcgatcccgcatagctccaccatctctgtagtggttaaataaaaaat
acttcagagtgtacctgcaaaggttcactgcgaagttttgctctttaaaa
atctggatcaagctgaaaattgaaacactgaacaatgaaagttgttcgtg
agtctctcaaattttcgcaacacgatgatggatcgcaagaaacatcttcg
ggttgtgaggttaagcgactaagcgtacacggtggatgccctggcagtca
gaggcgatgaaggacgtgctaatctgcgataagcgtcggtaaggtgatat
gaaccgttataaccggcgatttccgaatggggaaacccagtgtgtttcga
cacactatcattaactgaatccataggttaatgaggcgaaccgggggaac
tgaaacatctaagtaccccgaggaaaagaaatcaaccgagattcccccag
tagcggcgagcgaacggggaggagcccagagcctgaatcagtgtgtgtgt
tagtggaagcgtctggaaaggcgcgcgatacagggtgacagccccgtaca
caaaaatgcacatgctgtgagctcgatgagtagggcgggacacgtggtat
cctgtctgaatatggggggaccatcctccaaggctaaatactcctgactg
accgatagtgaaccagtaccgtgagggaaaggcgaaaagaaccccggcga
ggggagtgaaaaagaacctgaaaccgtgtacgtacaagcagtgggagcat
gcttaggcgtgtgactgcgtaccttttgtataatgggtcagcgacttata
ttctgtagcaaggttaaccgaataggggagccgaagggaaaccgagtctt
aactgggcgttaagttgcagggtatagacccgaaacccggtgatctagcc
atgggcaggttgaaggttgggtaacactaactggaggaccgaaccgacta
atgttgaaaaattagcggatgacttgtggctgggggtgaaaggccaatca
aaccgggagatagctggttctccccgaaagctatttaggtagcgcctcgt
gaactcatctccgggggtagagcactgtttcggcaagggggtcatcccga
cttaccaacccgatgcaaactgcgaataccggagaatgttatcacgggag
acacacggcgggtgctaacgtccgtcgtgaagagggaaacaacccagacc
gccagctaaggtcccaaagtcatggttaagtgggaaacgatgtgggaagg
cccagacagccaggatgttggcttagaagcagccatcatttaaagaaagc
gtaatagctcactggtcgagtcggcctgcgcggaagatgtaacggggcta
aaccatgcaccgaagctgcggcagcgacgcttatgcgttgttgggtaggg
gagcgttctgtaagcctgtgaaggtgtactgtgaggtatgctggaggtat
cagaagtgcgaatgctgacataagtaacgataaagcgggtgaaaagcccg
ctcgccggaagaccaagggttcctgtccaacgttaatcggggcagggtga
gtcgacccctaaggcgaggccgaaaggcgtagtcgatgggaaacaggtta
atattcctgtacttggtgttactgcgaaggggggacggagaaggctatgt
tggccgggcgacggttgtcccggtttaagcgtgtaggctggttttccagg
caaatccggaaaatcaaggctgaggcgtgatgacgaggcactacggtgct
gaagcaacaaatgccctgcttccaggaaaagcctctaagcatcaggtaac
atcaaatcgtaccccaaaccgacacaggtggtcaggtagagaataccaag
gcgcttgagagaactcgggtgaaggaactaggcaaaatggtgccgtaact
tcgggagaaggcacgctgatatgtaggtgaagcgacttgctcgtggagct
gaaatcagtcgaagataccagctggctgcaactgtttattaaaaacacag
cactgtgcaaacacgaaagtggacgtatacggtgtgacgcctgcccggtg
ccggaaggttaattgatggggttagcgcaagcgaagctcttgatcgaagc
cccggtaaacggcggccgtaactataacggtcctaaggtagcgaaattcc
ttgtcgggtaagttccgacctgcacgaatggcgtaatgatggccaggctg
tctccacccgagactcagtgaaattgaactcgctgtgaagatgcagtgta
cccgcggcaagacggaaagaccccgtgaacctttactatagcttgacact
gaacattgagccttgatgtgtaggataggtgggaggctttgaagtgtgga
cgccagtctgcatggagccgaccttgaaataccaccctttaatgtttgat
gttctaacgttgacccgtaatccgggttgcggacagtgtctggtgggtag
tttgactggggcggtctcctcctaaagagtaacggaggagcacgaaggtt
ggctaatcctggtcggacatcaggaggttagtgcaatggcataagccagc
ttgactgcgagcgtgacggcgcgagcaggtgcgaaagcaggtcatagtga
tccggtggttctgaatggaagggccatcgctcaacggataaaaggtactc
cggggataacaggctgataccgcccaagagttcatatcgacggcggtgtt
tggcacctcgatgtcggctcatcacatcctggggctgaagtaggtcccaa
gggtatggctgttcgccatttaaagtggtacgcgagctgggtttagaacg
tcgtgagacagttcggtccctatctgccgtgggcgctggagaactgaggg
gggctgctcctagtacgagaggaccggagtggacgcatcactggtgttcg
ggttgtcatgccaatggcactgcccggtagctaaatgcggaagagataag
tgctgaaagcatctaagcacgaaacttgccccgagatgagttctccctga
ctccttgagagtcctgaaggaacgttgaagacgacgacgttgataggccg
ggtgtgtaagcgcagcgatgcgttgagctaaccggtactaatgaaccgtg
aggcttaaccttacaacgccgaagctgttttggcggattgagagaagatt
ttcagcctgatacagattaaatcagaacgcagaagcggtctgataaaaca
gaatttgcctggcggccgtagcgcggtggtcccacctgaccccatgccga
actcagaagtgaaacgccgtagcgccgatggtagtgtggggtctccccat
gcgagagtagggaactgccaggcatcaaattaagcagtaagccggtcata
aaaccggtggttgtaaaagaattcggtggagcggtagttcagtcggttag
aatacctgcctgtcacgcagggggtcgcgggttcgagtcccgtccgttcc
gccacttattaagaagcctcgagttaacgctcgaggttttttttcgtctg
tatatctattattgccagaatcgcaaaaatcctctgcattttacgctctt
tttcctcaacagtctgaagcccataatcacctcagttaacgaaaatagca
ttaaaagaggcatattatggctatccctgcatttggtttaggtactttcc
gtctgaaagacgacgttgttatttcatctgtgataacggcgcttgaactt
ggttatcgcgcaattgataccgcacaaatctatgataacgaagccgcagt
aggtcaggcgattgcagaaagtggcgtgccacgtcatgaactctacatca
ccactaaaatctggattgaaaatctcagcaaagacaaattgatcccaagt
ctgaaagagagcctgcaaaaattgcgtaccgattatgttgatctgacgct
aatccactggccgtcaccaaacgatgaagtctctgttgaagagtttatgc
aggcgctgctggaagccaaaaaacaagggctgacgcgtgagatcggtatt
tccaacttcacgatcccgttgatggaaaaagcgattgctgctgttggtgc
tgaaaacatcgctactaaccagattgaactctctccttatctgcaaaacc
gtaaagtggttgcctgggctaaacagcacggcatccatattacttcctat
atgacgctggcgtatggtaaggccctgaaagatgaggttattgctcgtat
cgcagctaaacacaatgcgactccggcacaagtgattctggcgtgggcta
tgggggaaggttactcagtaattccttcttctactaaacgtaaaaacctg
gaaagtaatcttaaggcacaaaatttacagcttgatgccgaagataaaaa
agcgatcgccgcactggattgcaacgaccgcctggttagcccggaaggtc
tggctcctgaatgggattaagcctctctgacagctcctccgggagctgtt
tttacatgctcgctaaggaaatcgataaaagcccggatgcgcgtacttac
cgcacggtcgctgtaatagacggcactgaatggcatttccactggcaaca
ctttatctgccattaactccaccaattctccgcgagcgatttctttgtcg
atcatgtagtcggacaaacacgcaatcccgttgccactcaggcaaagctg
tttcagtgtttccccactattggatgacaaaccgtacttcacctcatgta
attgtccatcgctacgggctatcggccaggtattgagggaagcgggttca
gtgaatcccaggcaaatatgttgctttaaatcgtcgatcgtttctggctt
cccgtagcgggaaatataatcgggggaggcgataatttttcgataactgt
taaataacggcctggcacgtaagctggaatccgttaacgtaccagcgcgt
atcgcgacatccacttttctttcgatcaaattaataatcgtttcggagga
gactagcgacaaagtgacttccggatagcgttcacggaaaggcttaatta
acggcatcagaaagtgcagcaccactggagttgcggcatcgatccgtaac
agtccacgcggtgtattacgcgtctccataatttctgattctgccgctgc
catctcctgcaaaattgactgtacgcgacgaaaataacgctcgccttctt
ccgtcaggctaagttgtcgcgtggtccgattaagcaggctaacgccaagt
ttcatctccagctttttcaccgcccggcttaccgctgagtttgcttgccc
taattgttccgctgcccggctaaagctgccgctttcgacgaccgaaacaa
aaatggcgagttcttccgacgtggctttcatttttgctcctgttgcaaaa
tagaagagatattttgaatttatttgtcattaaaccatcaggatgcgtga
tatgtcatgcgatttaatgttctccataatgagcaaaattctgaccggtg
taagcacttgcttacataacaatatacaattgctcgttgaaagagtgagc
taaaatccctataacagtagaaccctcccgagtgcggaagggttgacgta
atagaggtttcaaagtcaaaagtgcgaaaaaacacctatgccatgcgcta
tgttgccggacaacctgcggaaaggatcttaccgccggggtcttttgcga
gcatcggccaggcattaccacctggggaaccgttaagtaccgaagagcgt
attcggatcctggtgtggaacatatacaaacagcaacgcgctgaatggtt
gtcggtattaaagaactacggcaaagatgcacatctggtgttattgcagg
aagcgcagacaacgccagagttagtacagtttgcgaccgctaactatctt
gccgccgatcaggtacccgctttcgtgctgccacaacatccttctggcgt
aatgaccctttcggcggcacatccagtgtattgctgcccgttacgtgaac
gagaacccattttgcgtctggcgaagtcggcactggtgacggtctatcca
ttacctgacacccgcctgttgatggtggttaatatacacgccgtcaactt
cagtctgggcgtggatgtctatagtaagcagttacttcctattggcgatc
agatagctcaccacagcggcccggtcattatggcgggagatttcaatgcc
tggagccgtagaaggatgaacgcgttatatcgctttgcgcgggaaatgtc
gctgcgccaggtgcgttttaccgatgatcagcgccgtcgggcgtttggtc
gcccgctcgattttgttttctaccgtggtctgaacgtcagtgaagcttct
gtactggttacgcgcgcttccgatcacaatccgctactcgttgaattcag
tcccggcaagcctgataaataaggtatgtcaggtctgccacagggcagac
caacgtttggcgctgcgcaaaacgtgagcgcggtggtggcgtatgactta
tctgcccacatgctggatgtcgtggcacaagctgccgaagcccggcaact
gaaaaatatcaccacccgccagggatatgccgaaagtctgccatttgccg
ataacgcatttgatattgttatcagccgttattctgcccatcactggcat
gatgttggtgcagcactgcgagaagtgaataggatattgaaacctggcgg
taggctgattgtgatggacgtaatgtctccgggtcacccagtgcgcgaca
tctggttacagacggtagaagcattacgcgatacctctcacgtacgaaac
tacgccagcggtgagtggttgacgttaatcaatgaagccaatctgatagt
tgataatttaattacagataagttaccgctggaattttcttcatgggtcg
cgagaatgcgtacgccagaagcgttagtagacgctattcgcatttaccaa
cagagcgcatcgacagaggtgagaacgtattttgccttgcagaatgatgg
ctttttcaccagtgatatcatcatggtagatgcacataaagcggcataaa
taaaaaaggcaccgggggaatcggtgcctttttattatctggtttgtcag
gaatctggcatgttgttgtttttcacaaacaacgtcagcttatcgcctgg
ttgcagattcgcagtgtcgctgttccagcgcatcacatctttgatgttca
cgccgtggcgtttagcaatgcttgaaagcgaatcgcctttgcgcacacga
tacgtaatgctatcgctgttgtttgccagtcgctgtgcgctactgcctgc
accaatcgtcaaactttggcctggcttcagcttagatccgcgcagtttgt
tccactgctgcaaatctttggtgcttacgccgagacgtgaagcgatactt
gaaagcgtgtcgccagagcgtacggtgtaaacacggctgttaagcggcgt
attgtcggcaaccagcgtcgactgtacagcagcaatttcgcctgaagcca
gagattcacgcagttgatctgcatgcttctttggcaccatcacgtactgc
gggccacttgcgcccagcgtggagccttttacgccagcgttgaatgtctt
cagcttgctgacggaaatccccgccatatctgctaccttcgccatttcaa
ccgggctgctcaggtgcacacgcgccagagcacggctttcatcggtcgtt
ggcagacgtacgccataacgcttgctgtttttgagaatatcactcaatgc
cagcattttaggcacgtactgcttcgtttcctgcggcaacggtaacgacc
agaagtccgtggatttcccacgcgctttgttcgttttaattgccttcatg
acccgaccttcgccgctgttataagccgctacggtcagaagccagtcgcc
gtcaaacattttgttcagacgctgcatcatattcagcgcggcagttgttg
aagcaacaacatcgcgacgcgcgtcataattgcgggtctgtttcaaacca
taattgcgccccgtgctcggaatgatctgccagatgcctgcggcattggc
gccagacgttgcgtgaggatcaaaagcgctctccactatgggtagtagta
ccagttccataggcatgttacgttttttaacttgccctgctatccagtac
atatacggctctgcccgtaaagttacatcgtggagatagctcttattgcg
taaatatttctgtttctgttcgcgaatccggtcattttccggaattccca
tctttagctcgtcgccaatgaaagcccacaagtcaccatctggcgcgata
gacgtcccatcgtccatccatcgtgcctgacttgtaaactttgctgcttc
cccttgaccagctgcagaaaggctctgtgcgtgctgttgaacgttgccgg
tactctggcaacccacgagcaggacagaggcgagtaatatcgcttttgcc
ttcatgtgtgtgtcaatagttgcttaaaagacgaccgatcataacggcga
acggagccgatgacaagaaagttttatcagaacctatctttctttgacct
taaccatgcaaaacgctcttcaggttgttgcaataatgtttcttcattaa
ttacattaattaaatcaatatcttccgttcttaaaaaaacattaatttgc
cgctcatttttcagaattacgggtagtgttatttgattttttgcccgtaa
ctccttaactttacgataataatcatttatggacaaatcgtgcggaagaa
tactcaaagcaaacttcatatttgataaggtatattcatgagcacaacat
accaatgtatcgtcaggtaacgcacttaactttttaagtgattgatacat
ttgtgatgctgtcccttcaaacaaccgaccacacccaccagaaaacagtg
tgtcgccgcaaaatagataaggtttactgaagtaacagatatgtcctaaa
gtgtgacccggcgtagcaattacactaaattcatgccccaaaacgaaggc
agtttcgccatctttgactacctgtgttgttcccttatcttgtgtctctt
gtggaccatacaccacaatttgtggaaacttttccaccagttcttttacg
ccgccaacgtgatcgtggtgatggtgggtgagaaatatggcctccggttg
ccagttattggcggcaatggcgtttaatactggctctgcgtctccgggat
cgacaatcaggcagcgacctgcttcatcattcaaaacccagatgtaattg
tcatcaaaggcgggaatactgttaagattcatagattacctctcagtgtg
aaacggaaggttgtgatgaaaccggcaagagtccctcaaactgtcgtggc
tcctgattgctggggcgatttgccctggggaaagctttatcgcaaggcgc
tggagcgccagctcaacccgtggttcactaaaatgtatggttttcatctg
cttaagattggcaatttaagcgcagaaatcaattgcgaagcgtgcgcggt
ttctcatcaagtgaatgtttctgcgcaaggaatgcccgtccaggtacagg
cggacccacttcatcttccttttgccgataaatccgttgatgtttgtcta
ctggcacatacattgccgtggtgcaccgatccgcatcgtttattgcgtga
agccgatcgggtattgattgatgatggctggctggtcattagtggcttca
atcccatcagttttatgggattacgcaaacttgtgccggtattgcgcaaa
acctcgccctataacagccggatgtttactctgatgcggcagctggactg
gctctctttgttgaattttgaagtgctacacgccagccgtttccacgttc
tcccgtggaacaaacacggaggaaaactattgaatgcgcatattcctgcg
cttggttgcttacaacttattgttgcccggaaacggactattcctttaac
gctaaatccgatgaaacagagtaaaaacaagccacgaattcgccaggcgg
ttggagccacccggcaatgtcgtaaaccacaggcttaaacttcaacttgg
tagcctgtatcttccagtgtgggattcatcgccgcggcacgagccagttc
atcacagcgttcgttttccgggtgtccggcatggcctttaacccattccc
atttgatttgatgctgccccaatgcagcatcaagacgttgccagagatcg
acattttttactggttttttgtctgcggttttccagccacgttttttcca
gttatggatccactgggtgataccctggcggacatactggctgtcggtac
tcaaaatgacttcgcaatgttcttttaacgcctccagcgcgacaatagcg
gccatcaactccatacggttgttggtggtgcgggtgtagccagcgctaaa
ggttttctcgcgtccgcgatagcgtaaaatagcgccgtaacccccaggtc
ctggattgcccagacacgaaccatcggtgaaaatttctacctgtttaagc
atctctggtagacttcctgtaattgaatcgaactgtaaaacgacaagtct
gacataaatgaccgctatgagcactgcaattacacgccagatcgttctcg
ataccgaaaccaccggtatgaaccagattggtgcgcactatgaaggccac
aagatcattgagattggtgccgttgaagtggtgaaccgtcgcctgacggg
caataacttccatgtttatctcaaacccgatcggctggtggatccggaag
cctttggcgtacatggtattgccgatgaatttttgctcgataagcccacg
tttgccgaagtagccgatgagttcatggactatattcgcggcgcggagtt
ggtgatccataacgcagcgttcgatatcggctttatggactacgagtttt
cgttgcttaagcgcgatattccgaagaccaatactttctgtaaggtcacc
gatagccttgcggtggcgaggaaaatgtttcccggtaagcgcaacagcct
cgatgcgttatgtgctcgctacgaaatagataacagtaaacgaacgctgc
acggggcattactcgatgcccagatccttgcggaagtttatctggcgatg
accggtggtcaaacgtcgatggcttttgcgatggaaggagagacacaaca
gcaacaaggtgaagcaacaattcagcgcattgtacgtcaggcaagtaagt
tacgcgttgtttttgcgacagatgaagagattgcagctcatgaagcccgt
ctcgatctggtgcagaagaaaggcggaagttgcctctggcgagcataaat
acctgtgaaaggcgctaaaaatagcgacttgggcgatttttgcagcaaac
gattcaaaagatgagaaaaaccgttgacgaaggtcgaggcaatccgtaat
attcgcctcgttcccaacggaacacaacgcggagcggtagttcagtcggt
tagaatacctgcctgtcacgcagggggtcgcgggttcgagtcccgtccgt
tccgccactattcactcatgaaaatgagttcagagagccgcaagattttt
aattttgcggtttttttgtatttgaattccaccatttctctgttcaatga
ttttactctggcgtaggtgcgtgattctcgcttgttgtctcattcattaa
aattcaataatgatatcgaaccattcagcttaaatatatttctagagaat
aaatttatattgattaaatgaatgtatatttcaaattgattttgtttgtt
attatttaagtgaggtatataattagagtccgttatcaatgctaaatatt
ctaatcattatgacaggcgagggagtgtccaattatgaattcaaaaaagc
tttgttgcatatgtgtgttattctcgctgcttgcaggatgtgcctctgaa
tcttctattgatgaaaagaagaaaaaagctcaagtcacacaaagtaatat
taataaaaacactccccagcaactgacagacaaagatttattcggtaatg
aaaccactctggccgtatccgaagaggatattcaagctgcgcttgatgga
gatgagttccgcgttccccttaattctcctgtaatacttgttcaatccgg
caaccgcgcaccggaaaccattatgcaggaggagatgcgaaaatattata
ctgtttccacattctctggtatcccggacaggcaaaagcctctgacttgt
aacaaaaacaaagataaaaatgagaacgaggatgttgccagtgctgagaa
tatgaactggatgcaggcactgcgttttgtggctgcaaaaggacatcaga
aagcgattattgtttaccaggatatgttgcagacaggaaaatatgactct
gcgctgaaatcaacagtatggtccgactataaaaatgacaaactcactga
cgctatctccctgcgctacctggtacgtttcacgctggtggatgtggcaa
caggtgagtgggctacctggtcgccggtgaattatgaatataaagtgctt
ccaccattgcccgacaagaatgaagccagtacgactgatatgacagagca
gcaaatcatgcaacttaagcaaaagacctataaagcgatggtaaaagatt
tggttaaccgctatcaataataaattatatctgccgccaggaatttctgg
cggcaataatacaaaattctttgcataagaaatttttcttgacaaagaca
gtgcaagaaaggacatggaatccggagttaaaaactgtttgttttagaat
atttaattatttaactgctgaatcttccttgcgagaaatatatccattat
tacatttcatgccatttttaatatagattgctcctgggaaaattcccgta
ttattaccgcaggggtgataattagtattgacatatcctgtgacaaaagg
agctattaaaggtgctattacgatagctattagtaaaaatataagagtta
gctgtattgttatgtctgtggcgaaattgactaccttcgtttttttgatt
aagaatgattttattatcgtaagtaaaattacatgaatatttaaaaagga
aaacgacatgaaaccgaagcacagaatcaacattctccaatcataaaata
tttccgtggagcattttattattgaatatagaggtttaactccggtaaaa
aacaaagaagcattgaatgcagggaaaaataatatggccataaaaaacat
cgaaagaaactcttttaatttaacatgtaaacgcatggttaatcctcata
tcacgggtggagtgttaagaacatacataaatggagtcatgttttccctt
ttccatttatcaagttcctgttgccgttttagtccatctctaattgcata
ttttaatttttctgataaatggcattgagcatcgatttcatttaaaacaa
ctgtacacactatccctgtcagtaaaattgctcctccgacaagaattact
ggaaagccaaagctaacacaggcaaaagaagccagacttccaatagcggt
tgcaacaccaccggctataactgctttggccacatccattgaaaaatcgc
caagaaaattaaccagatctcgctctgaactcataataaattctatggtt
ctgctgatttaaccgcagagaagttcgccacagcaatccgaaaccactgg
cacgtggagaataagctgcacaggcgtctggacgtggtaatgaatgaaga
cgactacaaaataagaagaggaaacgcagcagaattattttcagggatac
ggcacattgctattaatattttgacgaatgagaaggtattcaaggcaggg
ttaagacgtaagatgcgaaaagcagccatggacagaaactacctggcgtc
agtccttgcggggagcgggctttcgtagtaataccccgactctccccgtc
cttaaacacaacccccactcaccacaacctaaactcatccgcatcctgcc
atgccggaaacttttctctatattcccgcaatgctgccatcgacagctcc
gcatcaatgcgcgttgcctgatgcgcgtcggcagtagcgataatctctcc
ttgcggattaatcacccggctgtcaccgcgataatggcagccgttgccat
cgctgccgacgcgattgcatcccgccacatacgcctgattctcaatcgcg
cgggccgtcagcaatgcctgccagtgcagagagcgcggagcaggccagtt
ggcgacgtacagggcgaggtcataatcgttgagattgcgcgaccacacag
gaaaacgtaagtcgtagcacaccagcggcaaaatacgccagccgcgccat
tccacaatcactcgcgcattgcccgctttataatgtagatgctcatctgc
catgcggaacagatgacgcttatcataaaaatgtaccgtgccgcccggct
caaccagcaaaaagcggttaaccgaaccagactccgtttgtaatgcaaca
ctgcctgcaatcagcgcattgcactgctgcgccttagctgtcatccagtt
cactacgtcatcttgtgctagcgacgaagctgccgcttccatggcaaagc
cgctggtaaacatctccggtagaacgatcacatcgcgcccggtaatacct
tccagttgacgatcaaaatgacgcaggttggcaggaccatccatccacac
cagtggttgctgcaaaagcgtaatcttcaaaccaggcacggtgtacaact
cctttatgcgaagggttttataactttaacaccttatcaggcagttgcct
tagcgcagaataaattgataacaaatgctgatattggaaatatctgattt
gcaaattatcgtgttatcgccaggctttaggaggttaataacatgggcag
gataagctcgggaggaatgatgtttaaggcaataacgacagtcgccgctc
tggtcatcgccaccagtgcaatggcgcaggatgatttaaccattagcagc
cttgcaaagggcgaaaccaccaaagctgcatttaatcagatggtacaagg
gcataagctgcctgcctgggtgatgaaaggcggtacttatactcccgcac
aaaccgtaacgttgggagatgagacgtatcaggtgatgagcgcgtgcaaa
ccgcatgactgtggctcgcaacgtatcgctgtgatgtggtccgagaaatc
taatcagatgacggggctgttctcgactattgatgagaaaacgtcgcaag
agaaactcacctggctgaatgtgaacgatgcgctttcgattgatggtaaa
acggtgttgttcgcggcgttgaccggcagcctggaaaaccatccggatgg
ctttaattttaaataattagcggataaagaaacggagcctttcggctccg
ttattcatttacgcggcttcaactttccgcactttctccggcaactttac
cggcttcgtcgccagctcttccggatcaaagtcatcaacgttaatactgc
gcagacggctttcttcagctttcaccagaatagcggcttcatctttatca
atcagccccttcaccagcgcgttgtgcgccagttcatccagacgggtaaa
cggcaggtttttacccagctctttacagatccgctgatgaattgggtcgg
cggcaatcacatccaccagcgcctcttccagcaagccaaccggattatgc
tcgctcggcgtcaggtactgaccgcgaccaatgcgggaacgggtggcgtt
cggcacttgtaaaatcttcgccactttatgatccagcttgtcagaaggtg
ccagataatgacgtccggtcgggaagatcaccacattcagcagcccggca
accacgcggttcgggaagttttgcagtaaatcatccatcgcctgttcagc
ctgatacagcgcatcttgtacgccccagtgcaccagcggcaggtcggctt
cattacggccttcgtcgtcataacgcttcagcacggcagaggcgaggtag
agctggcttaaaatatcccccagacgggccgagatgcgctcgcgacgttt
caggctgccgcccagcactgccatcgagacatcagaaagcagggcgaggt
tggcgctcaggcggttcaggtgctgatagtagcgtttagtggcatcgccg
gttggcgtgctgctggttaaaccgcgcgtcaggcccagccagaagctgcg
aactttgttgctaccgacgtgaccgatatgtttgaacaacagtttatcga
acgcgttgacgtcattgttcttcgccgcttccatctcttccagcacgtac
ggatggcaacgaatcgctccttgtccgaagatcatcatgctgcgggtcag
aatgttagccccttcaacggtgatggcaatcggtgcgccctggtaagcac
gcgccaggaagttgctttgcccgagcataatgcctttaccgccggtaata
tccatcgcatcaataatcgactgctgcccgcggtgggtacagtgatactt
aacgatagccgacagcacggcaggtttttcgccgagcataatgccgtagg
taatcagcgatgccgcagcatccatcacgtaggcattaccggcaatacgc
gccagcggctcttcaatcccttccatcttaccaatagagattttgaactg
acggcgaatgtgagcatacgcgccggttgccagcgctaccgatttcacgc
cgccggttgagttggaaggcagggtgatgccgcggcctaccgagaggcac
tccaccagcatccgccagccttgcccggccattttcggcccgccgatgat
gtaatcgatcggcacgaagacatctttaccgcgcgtcggtccgttctgga
acggtacgttcagcgggaagtggcgacgaccaatttccacgcccggcgtg
gtggttgggatcagcgcacaggtaatgcctaaatcttctgcaccgccgag
taatttttccgggtcggagagtttaaacgccagcccaagcacggtcgcaa
tcggtgccagcgtaatgtagcgtttgttccaggtcagacgcatccccagc
acctgctggccctgccattcgcccatgcagacaatcccggtgtccggaat
cgcgcccgcatcggaacccgcttccgggctggtcagtgcaaagcagggga
tctcctgaccacgcgccagacgcggcagatagtgatctttctgctcgtca
gtgccgtaatgttgcaacagttcgcccgggcctaatgagtttggcacgcc
gacggtaatcgccaggatcccgctcacgccggagagtttttgcagcacgc
gagactgggcataagccgagaactccagcccgccgtactcttttttgatg
atcatcgcgaagaaacgatgctctttaaggtacgcccacaactccggcgg
cagatccgccagctcatgggtgatctggaaatcattcgccatccggcagg
cttcttctaccgggccgtcgagaaacgcttgctcttcggcggtcaggcgc
ggctgcggatagttatgcagctttttccagtccggcttgccctggaacaa
gtcgccctcccaccaggtggtgcccgcatcaatcgcttctttctcagtgc
gcgacatcggcggcatcaccttacggaaaccgcgaaataccggcgcggaa
atcatcgacttacgcataggcgcaaagttaaatggcacgaggataatggc
cagaggcaccagtacccacgccgaccacagaccagcaacgccgagggcgg
ctgtccaggcgagcaaaatcagactgctgataaataagctcacgcggtga
tagaacaacgcgccgagcaggacaaccgtagcgagaatactcaaaatcat
cataacgaaaagccccttacttgtaggaggtctgaccacttgtgatgata
tggttgtagtggatgtaaaaacatttagcaatatgtttacaatataatta
caacaaagctcacattgttgctgtttttatccgcacttcaggtcaaaaag
tcctggtcatagcacctgcccgtacttctcgcttttggcggtatccggta
cactgcattttgtctattacatttatgctgaaggatatcctcatgtacca
ggatcttattcgtaacgaactgaacgaagcggcggaaacgctggctaact
ttttaaaagatgacgccaatattcacgccattcagcgcgcggcggtcctg
ttagcagacagctttaaagccggtggcaaagtgctttcctgcggcaacgg
cggttcccattgcgacgctatgcactttgccgaagagttgaccggtcgct
accgtgaaaaccgtccgggctacccggcgattgctatttctgacgttagt
catatttcctgcgtcggtaatgatttcggtttcaatgatattttctcccg
ctacgttgaagcggtaggtcgcgaaggcgatgtactgctggggatctcca
cctccggtaactctgcaaacgtgatcaaagcgatcgcagcggcgcgtgag
aagggaatgaaagtgatcaccctgaccggtaaagacggcggcaaaatggc
tggcacggcggatatcgaaattcgcgtaccgcactttggttatgccgacc
gcattcaggagattcacattaaagtgatccatatcctgatccagttgatt
gaaaaagagatggttaagtaagtctggcgtaggccggataagacgtttac
gccgcatccggcatttgtgcgctgatgcctgatgcgacgctgacgcgtct
tatcatgcctacaaatctgtacgcgaaccgtaggccgaataatgcgttca
cgccgcatccgacctgaaaattcttaaatcaatcttcgccgggggccatg
cgctcccgctgttgtggaggttacccatgtgcgaattgctcgggatgagc
gccaacgtccctaccgatatctgctttagtttcaccgggcttgtacagcg
tggtggtggaaccgggccacataaagatggctggggcattaccttttacg
aaggtaaaggctgtcgcacatttaaagatccacaacccagctttaattcc
cccatcgccaaacttgtccaggactacccgataaaatcctgttcggtggt
ggctcatattcgccaggctaatcggggcgaggtggcgctggaaaatactc
acccatttacccgcgagttatgggggcgtaactggacttatgcccataac
ggacaactgacgggctacaaatcactggaaaccggcaacttccgcccggt
aggcgaaaccgacagcgaaaaagccttctgctggctcctgcataaattaa
cgcagcgttacccgcgcacaccgggcaacatggcggcggtatttaaatat
atcgcctcactggcggatgaactgcggcagaagggcgttttcaacatgct
gctttcggacgggcgctatgtaatggcgtattgctcgactaatttacact
ggatcacccgccgcgcgccgtttggcgtggcaacgttgctggatcaggat
gtggaaatcgacttcagctcgcagaccacaccgaatgatgtggtcacggt
gattgcaacacagccgctgacgggcaatgaaacctggcaaaagattatgc
caggcgaatggcgcttattttgcctcggggagcgtgtagtttgatgccag
ttgtggctgcacaacttcgtggcttaacggcttgctgaccacgtaacgac
cattgaccacagaaacggttggtggcttacgggtttgctcaaagtagtcg
taacccggcttcagttgctcccagaagtccttaaagttggaatatttatg
gcgcttcatattggcgtcggtcatgcggaacgggtaaatactcacttgca
cgctcggctgaccaaacaccagcgcaccagtaacgaactggaatatctca
tcaataccctgattggtcattgcgtagcagccgatggaaacacaatcgcc
gtggatcatcaggtatttcccttcataaccatgcgcacggtcataggcat
tggggaaaccaatattaatcgctttgtagtaacggctgtctggttttaac
tgattacgctggacgctataaaacccttccgggcttttgaaatcgccctg
acgctgttttggccctaagccgccggaatatttacagattttatagctgt
cgagcagttgatattgctcgcccattttgacgtagagatcgagcgtacgt
tcttccttgaagatctggatgtagacaggggatcccatcaactgctgctt
atactctttgctcacaggcgtggtagagctactgctgcccagcaaaccgg
caaatgaaacgcacgggatcaacaacatcgcaagaattaatgcgatttta
cgcatactgcttattccttgataaaacggttacacacgccaggacggcaa
aatggatcccaaatcggaatagtctggatttggaaggctcacattatcac
caaaagagttttacgcaagcctgtcggcgcagggtttacaaatttcatcg
gaagcgggctttacccaaagagcgccgcgtgagttccagttctctcaaat
cgtaaaagtttatcggtaagtttgtaaatcaggatccagtccggttcgac
atgagcatcgcgataacctttccatgaaccttgcagcgggtggtctttat
aaacagctggaagcggtaaagtattattgataagaagcgtcataagatat
ttcaatttattcatatccttatgacgcttttgtgcaagttttacatcctt
tgaatattgtcccgagtattcaatatccctttgaatcatatttaaattcc
taatttatcaaataaatcatcggcgtctttggccttatgaacatcaatgc
cagcttcgctgtttttgattgattgaatggttaattgattaggctcgcgt
aaatcaaacggcaatgccttttcacgcgcgacctttgtgagggttatgcg
aaccaggtcagagatggtcagccccatcccggccagtacgtccgctgcct
gattcttcagatcttcatcgattcgggcgcgaacaaacgcgttagcagcc
attggggtatctcctgtgctgtatatttattcagcttgaattgtagctca
aatgagcaacagcgacaatccatgagtaatttaataaacggatgttttta
cataattaactgaaatatatatgttaattttataataatggtttattaag
tttgttcagaaacgatccgggatacactgcaacattaaagcatgaccagc
cattattgagtatgtccttgccgtcgattccatcctttgtattgtcggga
ttactgttgatttgtttgccgttttcttcatttgccagcgccaccacatc
acatatctctttcagctacgccgcccgccagcggatgcaaaaccgtgcgc
gtttattaaaacagtaccaaactcatctgaaaaagcaggccagctatatt
gtggaaggcaatgccgaaagcaaaagggcgctacgccagcacaaccggga
gcagataaaacagcatccagaatggtttcctgctccgctcaaggcgagtg
acagacgctggcaggcgctggcggaaaacaaccactttttaagcagcgac
catctgcataacattaccgaagtggcgattcaccgcctggagcagcagct
tggcaagccttacgtctggggcggtacgcggcctgataaaggctttgact
gtagcgggttggttttttatgcctacaacaagatccttgaggctaagctc
ccgcgcacggccaatgagatgtaccactatcgccgggcaacgattgtggc
gaacaacgacctgcgccggggagatttgctgtttttccatatccacagcc
gcgagatagccgatcatatgggcgtgtatttgggcgatgggcaatttatc
gagtcgccacgtaccggcgaaaccattcggataagccgattagccgaacc
tttctggcaggaccattttttgggcgcgcgcaggattttgacggaagaga
cgattttgtaggacggataaggcgtttacgccgcatccggcagttgtacg
caggtgcctgatgcgacgctggcgcgtcttatcatgcctacgagcccgcg
aatatttgcgagccgctttcccgatataaaacaacctcattgccaacctt
tccttttcttcttaccgttgagaaaaaggagtcgccatgtctgaatatcg
tcgttattacatcaaggggggaacatggtttttcacggtgaatttacgaa
atcgtcgaagccaacttttgaccacccagtaccagatgctccgtcacgcc
attattaaagttaagcgagacaggccttttgaaatcaacgcctgggtcgt
tttgccagagcatatgcactgtatctggacattacctgaaggcgatgatg
atttttcctcgcgctggcgggaaattaaaaagcaatttacccatgcttgt
ggattgaaaaatatctggcaaccacgtttttgggagcacgccatccgcaa
taccaaagattataggcatcatgttgattatatttatataaatccagtaa
agcatggttgggtaaagcaagtgagtgattggccattctcaacgttccat
cgcgatgtcgcgcgagggttatatcccatcgattgggcgggggacgtaac
ggattttagtgccggggagcgtatcatttcataattgtgcgcagatgcct
gatgcgacgctagcgcgtcttatcatgcctacaaacttgtgccggatcgg
taggccggataaggcgtttatgccgcatccggcagttatgcgcagatgcc
tgatgcgacgctggcgcgtcttatcatgcctacaaacttgtgcctgaacg
gtaggacggataaggcgttcacgccgcatccggcagttgtgcaccaatgc
tggatacttacatcaacgcccccataatcttcaactccagctcatccggc
acttcgttatacgacagcacatgcagccccggcgcaaacaaccttgcata
acgcgccagcaaagggcgcagctgcggtggcaccagcagcaccgggtctt
tccccgccgctttcatctgctctttcacctgtggcatcgtactctggaac
tggttgagcatattcggatcgaccggcacgctgtcgagcatcactttccc
gccctgttgcgcctgattcaccacgttggtcagcagattttccagctcat
tattcagcgtatacaccgtcagctcctgcttgcgaacgaacggatgggta
atgctgcgccgcaatgccaggcgcacatcggccgccagcagaatatgatc
tttcgtcaccgtgctactggcgaccagcacggtggcgatggtgacgatat
cgcgcagggaaacgccttcggtcagcagcgcccggtacactttcagcaac
tggctgtaattgagcgccgcgctcaaatcttccgccagacgcggtgccgt
cgacgataaacggttatgcaactgcgtaatatcatcatagttaaacaaat
caggaatatagctgcgcacaatcttatttacatgggtagcgatcacgctg
gcgctgtcgatcacctgataccccatattcagcgccttcgctttctgcgc
cgcctggatccaggtgaccggcatcccgtacgccgggtcgttcccctgca
cgccgtcaatctcgccgtaggtttcgctggagggcagggccatcagttta
tccgccggaatatccgcttcatcagcctttatgccgttgatgaaaatggc
gtactgactgggcttaaggcggaagttttcccgaatgcggatctccggca
gcagcacgccgttgccgtcagaaatcacctgccgcacgccgcgaatccgc
tgggtgagcgggttaccctgtgctttgtccaccagcgccaccagtttgta
accgaggcttaaactgataggctcgatcagcggaatggtttcccaactga
cctgctgctcgctggtttcggtgatggtgcgggtcagcgtttcgaggctt
ttctcttccgcctccgccgccagcggctgtttgctcatccgccagccggt
aaaaccaagcagggcgctgaacagcaaaaacggcaggtgcggcattcccg
gtaccaccgccagcacgaacataatcccggtggcggtgtagagcaccgac
gggcttgccagcagctggttacgcacgtcatgggcgatatcgccgttgtc
gctgacgcgggtgacgataatcgccgccgcggtggagagcagcagggaag
ggatctgcgccaccaggccgtcgccgatggtcatcagcacatactgctgg
aaggcagcatcggcgctcaggttgtatttgaagatcccgatacagacgcc
gccgatcaggttgatcgccagaatcatcatcccggcgatggcgtccccgc
gcacaaacttcgatgccccgtccatcgcgccgtagaaatcggcctcgctg
gcaacatctttacgccgggtttgcgcctgcgcctggttgatcaatccggc
gttaagatcggcgtcaatcgccatctgtttgccgggcatcgcgtctaagg
taaagcgggcagaaacctcggaaatacgctcggcccctttggtgacgaca
ataaagttgattgtcaacagcgtcagtaaatccgagcgtgaaagcattat
cgccgcgctgcacgggcagtcgatttttaacggtggtgggctgtcgccgt
taaataaaatcagcccgtctcatccgccaaaacctgccaccgtggcggtg
ccggaagagacggagaaaaaagcgcgtgatgtgaatgagaaaacggcgct
gctgaagaagaaatccgccaccgagcttggtgagctggcaaccagtatca
acaccattgcccgtgatgcgcatatggaagcgaatctggagatggagatt
gttccccagggattacgcgtgctgattaaagacgaccagaaccgcaatat
gtttgaacgcggcagcgcgaagattatgccgttctttaaaacgctgctgg
tggagctcgcgccagtgttcgactcgctcgataataaaattattattacc
gggcataccgatgcgatggcctacaaaaacaatatctacaacaactggaa
cctttcgggtgaccgcgcgctttcggctcgtcgggtgctggaagaggccg
gaatgccggaagataaagtgatgcaggtaagcgcaatggcggaccagatg
ctgctggattccaaaaatccgcaaagcgcgggcaaccggcgcattgagat
tatggtgctgaccaaaagtgcgtccgatacgctgtatcaatactttggtc
agcatggggataaagtggtgcagccgctggtgcaaaagctggataagcag
caggtgctttcgcagcgaacgcgttaaatgctgaatctttacgcatttct
caaaccctgaaatcactgtatactttaccagtgttgagaggtgagcaatg
cgtaaaatcattcatgtggatatggactgctttttcgccgcagtggagat
gcgcgacaatcccgccctgcgcgatatccctattgctattggcggcagcc
gcgaacgtcggggggtgatcagcaccgccaattatcccgcgcgtaaattt
ggcgtacgtagcgctatgccgacagggatggcgctcaaattatgcccaca
tctcaccttgcttccggggcgctttgacgcctacaaagaagcctcaaatc
atatccgtgaaatcttctcgcgctacacctcgcgcattgaaccgttgtca
ctggatgaggcttatctcgatgtcaccgatagcgtccattgccacggttc
tgcgaccctcatcgcccaggaaatccgccagacaatcttcaacgagctgc
aactgacggcgtctgcgggcgtggcaccagtaaagtttctcgccaaaatc
gcctccgacatgaataaacccaacggccagtttgtgattacgccggcaga
agttccggcatttttacaaaccttaccgctggcaaaaatccccggcgtcg
gcaaagtctcagcggcaaaactggaagcgatggggctgcggacctgcggt
gatgtacaaaagtgtgatctggtgatgctgcttaaacgctttggcaaatt
tggccgcattttgtgggagcgtagtcaggggattgacgaacgcgatgtta
acagcgaacggttgcgaaaatccgtcggcgtggaacgcacgatggcggaa
gatattcatcactggtctgaatgtgaagcgattatcgagcggctgtatcc
ggaacttgaacgccgtctggcaaaggtaaaacctgatttactgattgctc
gccagggggtgaaattaaagttcgacgattttcagcaaaccacccaggag
cacgtctggccgcggctgaataaagctgatctaatcgccaccgcgcgtaa
aacctgggatgaacgccgcggcgggcgcggtgtgcgtctggtggggctgc
atgtgacgttgcttgacccgcaaatggaaagacaactggtgctgggatta
tgatgtatactattatgtatattctggtgtgcattattatgagggtatca
ctgtatgcatcgaattctcgctgaaaaatcggtcaatatcactgagttac
gtaaaaacccagctaaatactttattgatcaaccggttgcggttctttct
aataatcgccccgcaggatatctcttaagtgccagcgcattcgaagcgtt
aatggacatgcttgctgaacaagaggagaaaaagcccataaaggcgcgct
tccgtccaagtgctgcaagattagaggaaattacacgccgcgctgaacaa
tatcttaatgatatgacggatgatgatttcaatgactttaaggaataagg
atgcgggtattcaaaacaaaacttattcgcctgcaacttacagcagagga
acttgatgcgttaacggcggattttatttcctataagcgtgacggtgttt
tgccagatatatttggtcgcgatgcactctacgacgactcctttacctgg
ccattaatcaaatttgagcgagttgctcatattcatctggcaaatgagaa
taatccatttccgccacagttgcgccaattcagcagaacgaatgacgaag
cgcatttggtatattgtcagggggcgtttgatgagcaagcatggttgctc
attgccattctgaaacctgaacctcataaactggctcgagataacaacca
aatgcataaaattgggaaaatggcagaagcgtttcgcatgcgtttttgaa
tttatattatgaataacatacaaataagaaactatcagcctggcgatttt
cagcaactatgcgctattttcattagagcggttacgatgaccgccagtca
gcattattcaccacaacaaatttccgcctgggcgcagattgacgaatctc
gctggaaggagaaactcgcgaaatcacaagtgtgggttgcgatcattaat
gcacaaccggttggttttatttcccgcattgaacattatatcgatatgtt
atttgttgaccctgaatacacccgccgtggggttgccagcgctttgttaa
aacctttgattaagtctgaatccgaacttacggtggacgcaagcataacc
gcaaaacccttttttgaacgttatggttttcagacagttaagcagcagcg
cgttgaatgccggggagcgtggtttactaatttttatatgcgatataaac
cgcaacattaaatccagcttgcaatgaaaataacgcccgcctggtatgtg
cgcgttttctgattccacaaactgcaaggaggtaaatcatgacaaatcct
ttatcaatgactctttgcagacctttccaggattaattctttttttcttg
ccctggattcgtctgccatttcctgatttttatatttatatactctaaat
aattcgagttgcaggaaggcgacaagcgagtgaatcgccaggagcttaca
taagtaagtgactggggtgaacgaacgcagtcgcagtacatgcaacttga
agtatgacgagtataaatggaatggtacatgggcaaatatattcgtccct
tatccgatgcggtatttaccatcgcatctgatgacctgtggatcgagagt
ttagcgatccaacaattacacaccacggcaaatttacccaacatgcagcg
cgtagtggggatgccagatttacaccccggacgcggctacccgattggcg
cagcgttcttctctgttggtcgtttttacccggcaagacgtcgcggtaac
ggtgctggaaacagaaacgggccgctactctgacacactgcgttcggcgc
tggtttctctcgatggcgataacgcatgggcattaagcgaaagctggtgt
ggcactattcagtggatttgtccgagtccgtatcggcctcatcatgggcg
caaaaactggtttctgggcattgggcgttttaccgctgatgagcaggaac
aatcggatgcaatccgttatgagacgctgcgttcgtcggggccgggcggt
caacatgtcaataaaaccgactcggcggtacgcgccacgcatttggcatc
cggtattagcgtgaaggttcagtcagagcgtagtcagcatgctaacaagc
ggctggcacgattgctgattgcctggaagctggagcaacagcaacaggaa
aatagcgcggcgctgaaatcgcagcggcgaatgttccatcaccagattga
acgtggcaacccgcgacggacatttacagggatggcttttatcgaaggat
aatgaaggatgaaactgccggaaggcgattaaacgccatccggcagcaaa
tcaaataattacttcgccggaatttctttcagcagttcagtcagcagtgt
ccagtaatgacctacgctttcgatgtgaacttgctcatccggagagtgtg
gaccggtgatagttggcccgatagaaaccatgtccatttccggatacggt
tttttgaacagaccacattccaggcccgcgtggataatctggatgttcgg
cgtcttgttgaacaggcgctgataggtttcacgtaccagatgcatcaccg
gagaattagcgtccggctgccagccaggatatgcgcctttcgcttcggtt
ttcgcgccagccagtttacccagcgaatccagcatgctcaccacgtagtc
tttaccgctgtcgatcagtgaacggatcaggcagtgaatttctacgttat
tgtcagtcatggtcaccacaccgacgttcagggaggtttcaaccacacct
ttggctacatcggagttacgaatcacaccgttcggggtggcgttcagcag
acgaataaaggtatcgcgagatttcgcaatcagggcagctttatcgttcg
ctacagagtccagcaacaaggccagatttttctctttttctgccagctcg
tttttcaggatctcctgataggtattcaccagagatttcaggacgtcgac
tttatcagctgcgacagcaatggtcgcaaaggcttcacgcgggatggcgt
tacgcagtgtgccgccgttgaaatcgataaggcgcagatccagttcttcc
gcatgacccgccaggaagcgcaccagcagtttgttggcattacccagccc
aacgtggatttccccgccggagtgaccgcctttcagaccttttaaggtta
acttgaaggtttcaaaaccagctggaaccgcttcacgatctaaatgcagg
ttggaggtgaagtcgataccccccgcacaacccatgtagatttcaccttc
ttcttcggagtcggtgttaatcagaatatcagcctgcaaccagttgccct
gtaagccgaacgcaccgtccataccggcttcttcggtcatggtcagcagc
acttccagcgggccgtgaaccacgttttcgtcagccagaaccgccagcgc
agaggccataccaatgccgttatccgcacccagcgtggtgccgcgcgctt
taacccattcgccatcaatataaggctggataggatctttcgtgaagtca
tgcacggtgtcgttatttttctgcggcaccatatcgaggtgggcctgtaa
gacgaccggtttacgattttccatacctgcggtagcaggtttacgaatca
ggatattacctacctgatcgcgttcgacatggaaacctttctcttttgcc
caaccaacaatgtattcagcgagttgctcttcatgataggacgggtgagg
aatagaacagattttggcaaaaatatcccacagcggctgtggagataatt
gagacagttcagacacgttaagtctccttgtcgatcacccgcaaaacagt
attgcaggtcacagggttagcagaaaatgttgtcaacacaagacaggctt
gcgagatatgtttgagaataccactttatcccgcgtcagggagaggcagt
gcgtaaaaagacgcggactcatgtgaaatactggtttttagtgcgccaga
tctctataatctcgcgcaacctattttcccctcgaacactttttaagccg
tagataaacaggctgggacacttcacatgagcgaaaaatacatcgtcacc
tgggacatgttgcagatccatgcacgtaaactcgcaagccgactgatgcc
ttctgaacaatggaaaggcattattgccgtaagccgtggcggtctggtac
cgggtgcgttactggcgcgtgaactgggtattcgtcatgtcgataccgtt
tgtatttccagctacgatcacgacaaccagcgcgagcttaaagtgctgaa
acgcgcagaaggcgatggcgaaggcttcatcgttattgatgacctggtgg
ataccggtggtactgcggttgcgattcgtgaaatgtatccaaaagcgcac
tttgtcaccatcttcgcaaaaccggctggtcgtccgctggttgatgacta
tgttgttgatatcccgcaagatacctggattgaacagccgtgggatatgg
gcgtcgtattcgtcccgccaatctccggtcgctaatcttttcaacgcctg
gcactgccgggcgttgttctttttaacttcaggcgggttacaatagtttc
cagtaagtattctggaggctgcatccatgacacaggcaaacctgagcgaa
accctgttcaaaccccgctttaaacatcctgaaacctcgacgctagtccg
ccgctttaatcacggcgcacaaccgcctgtgcagtcggcccttgatggta
aaaccatccctcactggtatcgcatgattaaccgtctgatgtggatctgg
cgcggcattgacccacgcgaaatcctcgacgtccaggcacgtattgtgat
gagcgatgccgaacgtaccgacgatgatttatacgatacggtgattggct
accgtggcggcaactggatttatgagtgggccacccaggcgatggtgtgg
caacaaaaagcctgtgcggaagacgatccgcaactcagtggtcgtcactg
gctgcatgcggctacgttgtacaacattgccgcctatcctcatctgaaag
gagatgacctggccgagcaagcgcaggctttgtcaaaccgcgcctatgaa
gaggccgctcagcgtctaccgggcacgatgcggcagatggagtttaccgt
acccggcggtgcgcccatcaccggctttttgcatatgccgaaaggcgatg
gcccgttcccgacggtattaatgtgtggtggtctggatgcgatgcagacg
gactattacagcctgtatgaacgttattttgcgccgcgcggcattgcgat
gctgactattgatatgccgtcggtgggcttttcttcaaaatggaagctca
cccaggactccagcctgttgcatcagcacgtcttaaaggcgctgcctaac
gtaccgtgggtggatcacactcgcgtcgcggcctttggtttccgtttcgg
cgctaacgttgccgtgcgtctggcataccttgaatcgccgcgtctgaaag
cggttgcctgtcttggtccggtagttcataccctgttgagtgattttaag
tgccagcaacaggtgccggaaatgtatcttgacgttctggccagtcgttt
ggggatgcatgatgcttccgatgaagcgttgcgcgtggagctgaatcgct
attcattaaaagtgcaaggattgctgggacgtcgctgcccaacgccaatg
ttatcaggctactggaagaacgatccgttcagcccggaagaggactcacg
cttaatcacctcatcatctgctgacggtaaattattagagatcccattta
acccggtgtatcggaattttgacaaaggtcttcaggaaatcaccgactgg
atcgaaaaacgcttgtgttaaaaatttgctaaattttgccaatttggtaa
aacagttgcatcacaacaggagatagcaatgacgttaccgagtggacacc
cgaagagcagattgatcaaaaaatttaccgcactaggcccgtatattcgt
gaaggtaggtaatgactccaacttattgatagtgttttatgttcagataa
tgcccgatgactttgtcatgcagctccaccgattttgagaacgacagcga
cttccgtcccagccgtgccaggtgctgcctcagattcaggttatgccgct
caattcgctgcgtatatcgcttgctgattacgtgcagctttcccttcagg
cgggattcatacagcggccagccatccgtcatccatatcaccacgtcaaa
gggtgacagcaggctcataagacgccccagcgtcgccatagtgcgttcac
cgaatacgtgcgcaacaaccgtcttccggagactgtcatacgcgtaaaac
agccagcgctggcgcgatttagccccgacatagccccactgttcgtccat
ttccgcgcagacgatgacgtcactgcccggctgtatgcgcgaggttaccg
actgcggcctgagttttttaagtgacgtaaaatcgtgttgaggccaacgc
ccataatgcgggctgttgcccggcatccaacgccattcatggccatatca
atgattttctggtgcgtaccgggttgagaagcggtgtaagtgaactgcag
ttgccatgttttacggcagtgagagcagagatagcgctgatgtccggcgg
tgcttttgccgttacgcaccaccccgtcagtagctgaacaggagggacag
ctgatagaaacagaagccactggagcacctcaaaaacaccatcatacact
aaatcagtaagttggcagcatcacctgaaggtaagtgcaaagataatcga
ttctttttcgattgtctggctgtatgcgtcaacgtgaaaccggcaccgga
agtgcgtgaattctggggctggtggatggagctggaagcgcaggaatccc
gttttacctacagttaccagtttggtctgttcgataaagcaggcgactgg
aagagtgttccggtaaaagacactgaagtggttgaacgactggagcacac
cctgcgtgagtttcacgagaagctgcgtgaactgctgacgacgctgaatc
tgaagctggaaccggcggatgattttcgtgacgagccggtgaagttaacg
gcgtgagtgaaatgtgccggatgcatcacatccggcaatattcattaaaa
ctgatacgtcatgccaaccgcgacaatatcatcattattaatattcaatt
tgttatcgctatccagttggttgattttataatcaacaaacgctgacata
tttttgttgaaataatacgtagcaccgacgtcgatataattgaccagatc
ttcatcaccgataccttcaatatctttccctttcgataagacataaccca
gcgatggacgcagaccaaagtcaaactggtattgagcgaccgcttcaaag
ttctgtgtcttattggcaaagccgccagttattggcgtcattttgcgtgt
ttcagaatagaaagttgccagataaatattattggcatcgtatttcagac
ctgttgcccatgcttctgcacgcttgcctgtgccacggctttgcaggttc
tgctcgttggtgcgatctgagttggtataggccccactaatggcgaaatc
gctgccgccaaagtcatatgtcaatgacgtgccgaagccatcgccgtttt
gctttttaacgtcgcggttttcgtttttcccttgatattgcagggttaag
ttcaggccatcgataacgccgaagaagtcggtgttccgatacgtcgccag
accgctggcgcgtttggtcataaagttgtcggtctgcgccgaggaatcgc
caccaaattccgggaacatatcggtccaggcttccacgtcatacaacgcc
cccaggttacgaccataatcgaaagaacccaaatctttatatttcaaccc
ggcaaaagcgagacgcgttttttgctgtgcagtatcactctctgctttat
taccggcaaactctgcttcccaacgaccataaccagtcagttgatcgtta
atttgtgtttcgcctttgaaaccaaaacggatataactctggtcgccatc
tttactggcgttatcactcatataatgcatggctttaactttgccataga
catccagtttattaccgtctttattatatatttctgcagcctgtacagat
gcagatgccacaatgcccatcaccactaatgccagagtgctctttttcat
tttcattcctgattttaattaacgcgcgaatattcagcgggagagtcccg
ttgaaaacaggaaagtttttaacctgagattgttaaagatatattacaga
ttaataatattcttaaaatgtggtaatttattaaatctgtaataaaagcg
taaacaactgccgctaggcttgctgatcccgcgcaacaaaacgccatgct
ttgctcgcagatggttggcaaccgacgacagtcctgctaaaacgttcgtt
tgatatcatttttcctaaaattgaatggcagagaatcatgagtgacagcc
agacgctggtggtaaaactcggcaccagtgtgctaacaggcggatcgcgc
cgtctgaaccgtgcccatatcgttgaacttgttcgccagtgcgcgcagtt
acatgccgccgggcatcggattgttattgtgacgtcgggcgcgatcgccg
ccggacgtgagcacctgggttacccggaactgccagcgaccatcgcctcg
aaacaactgctggcggcggtagggcagagtcgactgattcaactgtggga
acagctgttttcgatttatggcattcacgtcgggcaaatgctgctgaccc
gtgctgatatggaagaccgtgaacgcttcctgaacgcccgcgacaccctg
cgagcgttgctcgataacaatatcgttccggtaatcaatgagaacgatgc
tgtcgctacggcagagattaaggtcggcgataacgataacctttctgcgc
tggcggcgattcttgcgggtgccgataaactgttgctgctgaccgatcaa
aaaggtttgtataccgctgacccgcgcagcaatccgcaggcagaactgat
taaagatgtttacggcattgatgacgcactgcgcgcgattgccggtgaca
gcgtttcaggcctcggaactggcggcatgagtaccaaattgcaggccgct
gacgtggcttgccgtgcgggtatcgacaccattattgccgcgggcagcaa
gccgggcgttattggtgatgtgatggaaggcatttccgtcggtacgctgt
tccatgcccaggcgactccgcttgaaaaccgtaaacgctggattttcggt
gcgccgccggcgggtgaaatcacggtagatgaaggggcaactgccgccat
tctggaacgcggcagctccctgttgccgaaaggcattaaaagcgtgactg
gcaatttctcgcgtggtgaagtcatccgcatttgcaacctcgaaggccgc
gatatcgcccacggcgtcagtcgttacaacagcgatgcattacgccgtat
tgccggacaccactcgcaagaaattgatgcaatactgggatatgaatacg
gcccggttgccgttcaccgtgatgacatgattacccgttaaggagcaggc
tgatgctggaacaaatgggcattgccgcgaagcaagcctcgtataaatta
gcgcaactctccagccgcgaaaaaaatcgcgtgctggaaaaaatcgccga
tgaactggaagcacaaagcgaaatcatcctcaacgctaacgcccaggatg
ttgctgacgcgcgagccaatggccttagcgaagcgatgcttgaccgtctg
gcactgacgcccgcacggctgaaaggcattgccgacgatgtacgtcaggt
gtgcaacctcgccgatccggtggggcaggtaatcgatggcggcgtactgg
acagcggcctgcgtcttgagcgtcgtcgcgtaccgctgggggttattggc
gtgatttatgaagcgcgcccgaacgtgacggttgatgtcgcttcgctgtg
cctgaaaaccggtaatgcggtgatcctgcgcggtggcaaagaaacgtgtc
gcactaacgctgcaacggtggcggtgattcaggacgccctgaaatcctgc
ggcttaccggcgggtgccgtgcaggcgattgataatcctgaccgtgcgct
ggtcagtgaaatgctgcgtatggataaatacatcgacatgctgatcccgc
gtggtggcgctggtttgcataaactgtgccgtgaacagtcgacaatcccg
gtgatcacaggtggtataggcgtatgccatatttacgttgatgaaagtgt
agagatcgctgaagcattaaaagtgatcgtcaacgcgaaaactcagcgtc
cgagcacatgtaatacggttgaaacgttgctggtgaataaaaacatcgcc
gatagcttcctgcccgcattaagcaaacaaatggcggaaagcggcgtgac
attacacgcagatgcagctgcactggcgcagttgcaggcaggccctgcga
aggtggttgctgttaaagccgaagagtatgacgatgagtttctgtcatta
gatttgaacgtcaaaatcgtcagcgatcttgacgatgccatcgcccatat
tcgtgaacacggcacacaacactccgatgcgatcctgacccgcgatatgc
gcaacgcccagcgttttgttaacgaagtggattcgtccgctgtttacgtt
aacgcctctacgcgttttaccgacggcggccagtttggtctgggtgcgga
agtggcggtaagcacacaaaaactccacgcgcgtggcccaatggggctgg
aagcactgaccacttacaagtggatcggcattggtgattacaccattcgt
gcgtaaataaaaccgggtgatgcaaaagtagccatttgattcacaaggcc
attgacgcatcgcccggttagttttaaccttgtccaccgtgattcacgtt
cgtgaacatgtcctttcagggccgatatagctcagttggtagagcagcgc
attcgtaatgcgaaggtcgtaggttcgactcctattatcggcaccattaa
aatcaaattgttacgtaagatcttatcattctcccaccaaaaaattatct
taatgtaacagctggtgtaagtaaattctatcaacgaagatcaatcttat
ctactgaccaaaaaggcctgatagggcttcgctcactatacatccttggc
tgcaggtttagttgtacaccactcctaaatttaatgtgttggcaatgtgt
tcaataaagctcgaacaaattagctcattatgatcggttaatacttcaac
ttctggttgcatgattgtttgtccgtaaaaagataacgcgcctgccgggt
agtagcaggcgcattacgcaataggtaaacaagggaggaagttcagaaat
gtaaatcgggaaggttgtacgcaatgttcatcgtactacgttgttacggc
tttgccgcaacaagccagttgcctgccgcgctcgcagaatgtctgcagcc
cggagataaggagattgttcctgccagctaaatcccttcctgtcgatacg
aaccagctcgtatttttctaccagaaaattcacggcatcggctagggtga
taccggcatcgatgtgttccttaatcacagcctcattgcagaatggcgtg
tcgtttattgtcagaccatagtgctgttccagcagacgtgtcagtaacat
ttgccagacagccacgggtgacaggcagggcttcaccgcccgctgagtta
ttgcaggtaaagttttcatgtttgctctcgtgtaggtaattaacgctgag
tggggtaaatggcgatgtatacgtagccgcaactgccaagggtgtcggct
tcgcaggttaaatcgttgtggtacagggtaacgcagtgggcatggtgggg
gctgagttcaccggtggtcagcatcgattccatctggaggataaagtgcg
ggaatgtttcatccagcttccggcattcgatgtcactgaacttgccggtg
atgctggcccggtcagccagataatgcagtcggttgccttcctgcaccag
acgggctcccaggcgcagtgtaatctcccgctgcaggcccctggtagggt
tgctcattacagttctccactattgtcagttcagggtgatgctcatcagg
caggtatagggcccattgcggtcctggcggcgttcggcgtataccgcgag
gactccggcgatatccggaacgtccctgccggtgtaatgacagacgctac
cgtgccactggtatttgccggtgcagtagcgaaagattcgggactcagga
tgctggcggtatatcgtcattgccctgcgtttactgataattttcatgta
atacctcaaagcagaccgtgttctgcgaacgaatagatttgcctgccacc
gacaatcagatggtcagggacacggatatccaccagctgaagcacctgaa
ccagtcgctgcgtgagggttttgtcggcctggctaggtgtcgtctcgccg
gaaggatggttatgcgcgagtatcaccgccgccgcgttgaagtgcagagc
acgtttgaccacctcccggggatgcacctcggtgcggttaatcgtgccgg
tgaagagcgtttcatgggcaatcaactgattctggttgtccagatacaac
acccggaactcttcccgctcaagcgcggccatatgcagtcgcagccattc
acgtacggcgtgggtagaggtgaaggctacgccgggctcatgcaggtggc
ggtccagagccctgagcgcccgctgaatgagacgccggtcctgtggcgtc
atctcgccgggtaaaaaggaaagctgtttcatctgttgctccttcggtca
gtcgataatacgcagaatggcgtgagcctctggatgttgcatggcatact
cccgcaggcggtaatagtgtgcggtcatcgcgtcacattctgtacggcag
gcatggtggctatacgcaatcaggcagacagcaatacctgctgcttctgc
actcatttgggcatcgttaccgttcaggcagttaaacagacgccatgtct
catcgttgtcaggctcgggggacataaatgcgccgccattgctgagggtg
tagaacgaccagataccaccgctgtagccctcacagaagcggtccatcca
ggcgaagatatgcggctccaggagtagccactgcgggatagcgccaaagt
actgtggccagaaatcgatacgctgttcatcggggaccggcgtgacggtc
agttcaaattcgggttggttagcgggtgcgaggtcgtgctgcgtctgtgt
tgtcatgggtatgtctccgtcaataaaaacgccagcggcgatggctggcg
tatggggatataaagtgtgttcggggaggtgaatgcgggtaaatgcttcg
cgatcagcgggtggccgtgtctgtacggatgcctgaggtgcggatatagc
ggttaagaccttcaccggcatccggctcaaagttccatgcccgccagacc
atccggccttcagtatcacgaaccaccagacggaagtgactgccctggtc
gtcttcgagtgtgatattgctgtacgtggtagtgaccgcttgcgcttgtc
tccgggtgaaaggccccggtggcagcaacacggattgggtcattttcggg
ctcctgataaaagaaaaccccggcagcctgctagctgtcggggtgaattt
gctggggaagatactactatcagtcgttgctgcagtctccgagagtggac
agaactttctcagcgttcttccggtccgcagtgaaggtccctgctttgtg
gtcattgacgtagacgtcgaactgcccggcctcagagatattgctgatga
agtcaaaccaggcgttatcgccgttacgccagcccaggctggacggaata
atgtactgctggtgatccatcactacggtgatagtagtgtcgtcatcgtg
cgaactgaccatcttgtcatcggcaagggtaagaaagactgaatgctgat
agaaaccattctggtccgggttccctgtgcagttgatggtaaacgtcttt
ccgctggcttcggtcacgctgtattccgtattgccctgaccgtaaccctg
ctgccagaaccccgggatagcagaggcattaaagctcgcgagcagtacac
ccgccagcataaaccgacttagtgaaagtattgtcattcttgtctccttt
gtcgttgttttattcctgattgtcagggttcgagggtatcagtagctgcc
ccatcagtttgccgtcatgggcgtactcaaagtatttttctttggtatac
gggtccgtcacctcctggtattccagtttgatgttatcggcaatacacag
cgcattcatcagtggctggacggttttttcctgcatatccacgaggtagt
agtaactgccatcctcgcagccatcgggcgactggcgggtacgtaaaacc
tgcaaggtgggaccggataagtagtcaacctgtgaccattcttcgctgac
atcatcctggtggctgaccacatcactgaaacgcggtggggtgaggtcct
taaatttactgatggccttcaggtcatcacttctgtcatcgcatgcgatg
agaaacagagtggtggcaaccagcgccagcagaggcagtgttttacgttt
cattatttttttcctgaaatcagacgaaccactttggcaaagacataaat
gcccacgaaaatacccaccggcacgccgacgaacggtgtcagcgcgacac
tggcagcaccggctgcgccacctcccgtcagcagtgcggcaacagtggca
agggtcagggccgcgagactgtcggacaccccggttttgttcagaatgat
gacgatgacaacaatggcgataatggcaatatccggactgatactccagg
tccagatacatcagccgctcacgaaaatcacgccgcagcgtgcgcaccga
cacaccaaactcagcggcaagcttacgcacactcagcgtttcccctgcca
ccagacggctgattatcagtgacagcctgacagccagccggtcatggcgg
cgttctgcctgtgtcatgagacgttctccgtgaaagttaactgactgaaa
atgatgtgattactttaaagagggggtcggacagggtatggacaccacag
aaactatttttcatttctgcaaaagccagaggcagcgggggttacaggcc
ttccctcggtgagtgaggaccgtcagcacggtgcgatgcggacaggtggt
gtccgatattaacaaagcagcaacattaaacggtcactgcagttgcgtga
gcagggcttccgccatcacccacagtgcccggttaagtttcacgtccccg
tcgataccgcgaacggcacgggtatgtgaccgtcctcctttggcattacg
gccactgagcccgcccttaatcaggttctcctgaatacgctggtacgtgg
tccacaggtcattgctctcatcctgccagcggcgaggggagaggatctgc
gattcagtcaccggctggtggtcttcaccaaagcggtatgtgagggcggc
ttttgccagtgcctgctgtgccgggggtggcaacagcaacgactgcatgg
catcccgtttctcctccacccggtcaaaaatccccagcacctcatacgcg
ccttcaatcacctgactcaccacgtcccccttgtgtggcacccgcacctc
gccaaacgactcaccgcagacgagcccgttctgacaaaccgcacgaaata
gtcccggcaacatctgatacgaactggttccatcgtgagagttgagtaga
ataatttccggcacctgtttaccggtgatctgcccttcccgccgcagacg
cagcatatgctttgtatgttcacgacgacccgggtcacgcacgcgggtct
gacaggcaaagaatggctggaagccttctcgctgtaggctgtcgagcagg
gagatggtgggtatataggtataacgctcactacgggactcgtgtttgtc
ctcactgaatacactgggcactacgcgaaacagctcttcacgggttaacg
gacggtcgcgacggataaggtttgctgcgccaaagcgcgaagccagacgg
gtcataagcagactcctcataacgggaaaacaaataaaagggatccccgt
cgcatcggcgacaggggcagggaagtaacagggatgggttaaatactcag
aagaagaaatcccagacggcgcgggccactgacaccaccgtggtgcgcac
ggcctgaatgacggcccgcaccggggcgggtatcaggggaaaggcactga
tgctatcgagtacggccccgacggtttcaccaaaatcgctacgagcctgt
tcccggactaccgtcgtgcgaaaggaaggatggagttgcgacaccaccgg
gctggtggcctcacgtggcaggcacttaatcatccgctcggccatcacct
taagcccccattgtagacggaccgacacagcacacaccggatggacgggc
tggaacagctcatgcagcaggcagattttgcggctgatattctgcttctg
cgccgtggacaactgtcccccaccgctggtaggttcggccttatccgact
ggctgataacaaacagcaccttatgccggtatacctctccaatcacctga
tgataaaaatgttcatccaccgtcagcgcccggtcatcggccttaatcag
ccacagtaccaggtcgaggcgaggaagctgttcgcggtacagcgcagcat
actcggtatcgcgagcgccactttcgcccacgccgggcagatccatcagc
gttatatagcggtcgccgacttgcaggcgaaagcgcagtggctcacgtgt
acaggccgccacatcgctgaccggtgatatatctccggcaaacagggcat
tgcacagactgctcttcccaacaccggttttacccataatgccgatcact
ggctcgtagttagttaactggttaatttgctgcagaagccgctctgatac
ccattgcggcagatcagcaagcgattgctgaaacgacttcaaaccttcag
aattattcatcactactcctctgaaaaataataaaaaacggtagaatcgt
gagattccgccgttaattgcgtatgttcagagtgatgatatatatctgaa
gattttttcaatcctctgcgcttgaggcagctgcgcgactgctggctcag
gcaatgaatgagttataatagcagcatttactaacagggatttattgaga
gtatgagccgccgtgatacaccttaaaatctcaacccagcaaagtttcgg
agccgcgagcaaaagtgagagccttcacaaaataatgcttagtaataaag
ttactttgaattcagagccccgattaatgtgaacatgatcaacgaatttt
acccagattgagttcattcagtagccaggttttgaacacatcaagcgcag
aatgcatgtgttggtgctgggggaaaaccaaataatgaccgatgtaatgt
atttcgctggtactgtttacaagtgggcataccagtttaccgctagcgat
ttcacgttcagccagtagttttgattcaagcacaactcccaagccgtcaa
ctgcggcagcaatcgccataaagctacggtcaaatcgaaggccataatta
ttgggtggcgtcatcttattcgcctcaaaccatcctttccactggtacaa
ctgcacatcgcactgaatcaatgtcaacgcatagagatcctctggtttct
ttagccgctcagccagttggggagaacacagtggcgtaagttcttcaaca
gcaagcgggatcttctcatagggtgatgggcggggttcaccgtagactat
atcgagatcaaaatcatcctgttcaaaacgtgcatattctgtgctggctg
aaagtcgcagatcgatgcttgggttctcacgtatgaacttaccaagacgt
ggtaaaagccattgatgggcaaaactcggtgcagtatgaaggcgcaaagg
cctggattcatcagccgtcactaatgccaacccctgctgtaattcgttaa
atccccgctgtatgtgctcaagcagtatttcaccttctttcgtcagcgta
atttctcgcgtactgcgctgaaaaaggcgtacatcaagcaagttttccag
tttgcggatggcatggctgatcgcactgggtgacagttccaactcagagg
cggccaacgcaaaagctccggtacgaccagccgcttcaaaggcgcgtaac
agatttagaggtgcttttgctaagagcttcattcatgaatccttttcact
agggatgaagtggtttactgaatttggccacctgaacagaggtgatatgc
tcacctcagaacaacacaggtgtcataatgaaaaaaagaaatttcagcgc
agagtttaaacgcgaatccgctcaactggtcgttgaccagaactacaccg
tggcagatgcagccagcgctatggatgtcggcctttccacaatgacgcga
tgggtgaaacaattacgtgatgaacggcagggcaaaacaccaaaagcctc
ccccattaccccggaacaaattgaaatccgtgagctcaggaaaaagctac
aacgtattgaaatggaaaatgaaatattaaaaaaggctactgtagattca
attggtcaacgcaacagttatgtgaaaacatggggttgcggaggtttttt
gaatgagacgaacatttacagcagaggaaaaagcctctgtttttgaacta
tggaagaacggaacaggcttcagtgaaatagcgaatatcctgggttcaaa
acccggaacgatcttcactatgttaagggatactggcggcataaaacccc
atgagcgtaagcgggctgtagctcacctgacactgtctgagcgcgaggag
atacgagctggtttgtcagccaaaatgagcattcgtgcgatagctactgc
gctgaatcgcagtccttcgacgatctcacgtgaagttcagcgtaatcggg
gcagacgctattacaaagctgttgatgctaataaccgagccaacagaatg
gcgaaaaggccaaaaccgtgcttactggatcaaaatttaccattgcgaaa
gcttgttctggaaaagctggagatgaaatggtctccagagcaaatatcag
gatggttaaggcgaacaaaaccacgtcaaaaaacgctgcgaatatcacct
gagacaatttataaaacgctgtactttcgtagccgtgaagcgctacacca
cctgaatatacagcatctgcgacggtcgcatagccttcgccatggcaggc
gtcatacccgcaaaggcgaaagaggtacgattaacatagtgaacggaaca
ccaattcacgaacgttcccgaaatatcgataacagacgctctctggggca
ttgggagggcgatttagtctcaggtacaaaaaactctcatatagccacac
ttgtagaccgaaaatcacgttatacgatcatcgttagactcaggggcaaa
gattctgtctcagtaaatcaggctcttaccgacaaattcctgagtttacc
gtcagaactcagaaaatcactgacatgggacagaggaatggaactggcca
gacatctagaatttactgtcagcaccggcgttaaagtttacttctgcgat
cctcagagtccttggcagcggggaacaaatgagaatacaaatgggctaat
tcggcagtactttcctaaaaagacatgtcttgcccaatatactcaacatg
aactagatctggttgctgctcagctaaacaacagaccgagaaagacactg
aagttcaaaacaccgaaagagataattgaaaggggtgttgcattgacaga
ttgaatctacaaccgcgctcttgatgtcagactccctgaacagttctcga
taatcgggaaactcagggcgcgttatcctgtggccactctctgccatgtg
ttcggggttcatcgcagcagctacaaatactggaaaaaccgtcctgaaaa
gccagacggcagacgggctgtattacgcagtcaggtacttgaactgcatg
gcatcagccacggctctgccggagcaagaagcatcgccacaatggcaacc
cagagaggataccagatggggcgctggcttgctggcagactcatgaaaga
gctggggctggtcagttgccagcagccgactcaccggtataagcgtggcg
gtcatgagcacgttgctatcccgaatcatcttgagcgacagttcgccgta
acggaaccaaatcaggtgtggtgcggtgatgtgacctatagtgtgcccgg
agttcagggcgggcatggatgcttaaatgaaccgcgagtctgtctggaat
attgaaccggtaactcacgatgagaaacccaacaatcccaccgggtgtga
cggtggagaacctgagcggcagtgacctgcggcatgcccgcagggtgatg
taacccgctgacaacggggattgaggcgagatcactaagccgagatgatc
ctcaaggttaagtactgaaaggttgaagaacatgaacccgttaatccgcc
tctgtgggttgaaaacgtcaccacggcctacgtgatctgacaggccgtgc
aggaggaactggcagtgatacgtaagcactgccggtcgaaggtgttttga
catgtatgcgaaacaccggggcagcagcgtctatcacgcttgcgttgctg
acttctgccaacttgcggcaagcaaggataaagagtgcgacgggcagcct
cctcagtatgcctgagtccaggcaggtaaaccggggaaggtcagcgacgg
atgttaagggggcatggctccgatgacgcgctggctggcggagcttccgt
agtagtccgcgatggggaaagcccattacatggcgaagggaagcagtttg
aatgtgtttgcgacgtgaattaactgacctaacgaggtgaagacctttga
taatcagcgaaatgcaacgcaagcttgccacatgggcagccaccgatccg
tccctacggattcaacggctgctgcgtctgataacacaaccagaatggct
ggctgaagcggcgcggatcacgctttcatcaaagggggcccatacccccg
gcgttgatggcgtgaacaaaacaatgctacaggccagactggctgttgag
ctgcaaatcctcagggatgaattactctcaggccactaccagcccttgcc
cgccagacgggtttacatccctaaaagcaacggcaaactgcgaccactgg
gtatccccgcgttgcgggatcgtattgttcagcgggccatgctgatggcg
atggagccgatatgggagagtgattttcatacgctctcatatggcttccg
gcctgagcgcagtgtccaccacgcgatccgcacggtgaaattacagctca
cagactgtggtgaaacccggggacgctgggtgattgaaggcgacctgtcc
agttacttcgacaccgtacatcatcgactgctgatgaaggctgtacgccg
caggatcagtgacgcacgtttcatgactctgctgtggaaaaccatcaagg
cgggacatatcgatgtcggtctctttcgggcggccagtgaaggtgtgcca
cagggcggtgttatatcgccgctattatcgaacatcatgctgaatgagtt
cgatcaatacctgcatgagcgctacctgagcgggaaagccagaaaagatc
ggtggtactggaataacagtatccaacggggccgaagtacggcggtcaga
gaaaactggcagtggaaacccgcggtggcgtactgccgctatgccgatga
ttttgtcctcatcgtcaaaggcaccaaagcacaggtggaagccatcaggg
aggagtgtcggggtgtgctcgaaggcagtctgaaactcaggctgaacatg
gataagactaaaatcccccatgttaatgacggctttatctttctggggca
caggctcattcgcaaacgcagtcgttatggcgagatgcgagtggtctcaa
cgatcccgcaggagaaagccagaaacttcgccgcatcgctgacagcactg
ttatggaaggtgcgaataagcggggaaattcttctcggctgactcagtca
tttcatttcttcatgtttgagccgattttttctcccgtaaatgccttgaa
tcagcctatttagaccgtttcttcgccatttaaggcgttatccccagttt
ttagtgagatctctcccactgacgtatcatttggtccgcccgaaacaggt
tggccagcgtgaataacatcgccagttggttatcgtttttcagcaacccc
ttgtatctggctttcacgaagccgaactgtcgcttgatgatgcgaaatgg
gtgctccaccctggcccggatgctggctttcatgtattcgatgttgatgg
ccgttttgttcttgcgtggatgctgtttcaaggttcttaccttgccgggg
cgctcggcgatcagccagtccacatccacctcggccagctcctcgcgctg
tggcgccccttggtagccggcatcggctgagacaaattgctcctctccat
gcagcagattacccagctgattgaggtcatgctcgttggccgcggtggtg
accaggctgtgggtcaggccactcttggcatcgacaccaatgtgggcctt
catgccaaagtgccactgattgcctttcttggtctgatgcatctccggat
cgcgttgctgctctttgttcttggtcgagctgggtgcctcaatgatggtg
gcatcgaccaaggtgccttgagtcatcatgacgcctgcttcggccagcca
gcgattgatggtcttgaacaattggcgggccagttgatgctgctccagca
ggtggcggaaattcatgatggtggtgcggtccggcaaggcgctatccagg
gataaccgggcaaacagacgcatggaggcgatttcgtacagagcatcttc
catcgcgccatcgctcaggttgtaccaatgctgcatgcagtgaatgcgta
gcatggtttccagcggataaggtcgccggccattaccagccttggggtaa
aacggctcgatgacttccaccatgttttgccatggcagaatctgctccat
gcgggacaagaaaatctcttttctggtctgacggcgcttactgctgaatt
cactgtcggcgaaggtaagttgatgactcatgatgaaccctgttctatgg
ctccagatgacaaacatgatctcatatcagggacttgttcgcaccttccg
gaggcgttatgagctggcggccctttttgtatctgattattaatccccac
ccgctattaagcgcccggcgcgggcatctgcgtctggtgcagggttgact
ttgcattctgttaacaaacgcggtataacaaaccttctttggatgtttag
atgtccatacgtttagaaggttatatgcaaacaacacaacaaaatgcgcc
actgaagcgcacaatgaaaacgcgtcacctgattatgctttccttgggcg
gcgtgattggcacaggattattcttcaataccgggtacatcatttccacc
actggagcggcgggaacgctgctggcctatctgattggtgcgctggtggt
ctggctggttatgcagtgtctgggcgagctgtcggtcgcgatgccggaga
ccggagcgtttcacgtttatgccgcgcgctatcttggtccggctaccggg
tataccgtggcctggctttactggctgacctggaccgtggcgctgggttc
gagctttaccgccgctggattctgtatgcagtactggtttccacaggtgc
cggtatgggtctggtgcgtggtgttctgcgcgattatttttggtctgaat
gttatctccacgcgcttttttgccgaaggggagttctggttctcgctggt
caaagtggtcactatcatcgcctttatcatcctcggtggggcggcgattt
tcggctttattccgatgcaggatggctcgcccgcgccggggctgagtaat
atcacggcagaaggctggttcccgcacggtggcttaccgattttgatgac
tatggtggcagtgaactttgctttttcgggtaccgagcttatcggcattg
ccgccggtgaaacggaaaacccgcgcaaagttatcccggtagcgattcgt
actaccatcgcgcgactgattattttctttatcggcaccgtgtttgtgct
ggcagcgctgatcccgatgcagcaggtgggcgtggagaaaagcccgtttg
tgctggtatttgagaaagtagggatcccgtacgccgctgatatttttaac
ttcgtgatcctgacggctattctttctgcagcgaactccgggttatatgc
ctccgggcgcatgctgtggtcgttgtcgaatgaacgtacgctaccggcct
gttttgcgcgagtaacgaaaaacggcgtgccactgacggcgctgtcggtc
agtatgctcggtggtgtgctggcgctgttttccagcgtggtggccccgga
cacggtatttgttgcgctgtcggcaatctccgggtttgcggtggtagcgg
tgtggctgagtatctgcgcctcgcattttgtttttcgtcgccgtcatctg
caacaaggtaaggcattgagtgaattacattatcgcgcgccgtggtatcc
gctggtgccagtattaggttttgtgctgtgcctggtggcctgtgttgggc
tggcattcgatccagcgcagagaattgcgttgtggtgcgggttaccgttt
gttgcgttgtgctatggtgcttatttccttactcaaccccgaaacgcaaa
acaggagccagaacatgtcgcagaataatccgttacgcgctcttcttgat
aaacaggatatcctgctgctggatggcgcgatggcgacggagctggaagc
gcgagggtgtaacttagccgacagcctgtggtcagccaaagtgctggtag
aaaacccggagcttatccgcgaagtgcatcttgattactaccgggcgggg
gcgcaatgcgcgatcactgccagctatcaggcgacgccggcgggcttcgc
cgcgcgaggtctggatgaagcgcagtcgaaagcgctgattggcaaaagcg
tggagctggcgcgtaaagcccgtgaagcgtatctggcagagaacccgcag
gcgggaacgcttctggtggcgggatccgtcgggccttacggcgcgtatct
ggcggatggctctgaataccgtggcgattatcattgtagcgttgaggcat
ttcaggcgtttcatcgcccgcgcgtggaagccttgctggatgccggggcc
gatctgctggcctgcgaaaccctgccgaatttttccgagattgaggcgtt
ggccgagctgttgaccgcatatccgcgtgcgcgggcgtggttctcattta
ccctgcgcgacagcgaacacctgagcgacggtacgccgctgcgtgacgtg
gttgcgttgctggcgggttatccgcaggtggtggcgctaggcattaactg
tattgcgctggaaaacaccaccgctgcgttgcagcatttacacggtttaa
cggtgctgccgctggtggtgtatccgaactcgggcgagcattacgatgcc
gtgagcaaaacctggcatcatcacggtgaacattgcgcgcagctggcgga
ttatctgccgcagtggcaggccgctggcgcacggttgattggcgggtgct
gtcgcaccacgcctgcggatatcgccgcgttaaaagcgcgaagctgaggg
tttatcgggtctacatcgttcattgtaggcctgataagcgcagcgcatca
ggcattgccggatggcggcacaagcgccttatccggcctacaaaaccaca
aaacgttatgccgcatccgccagaacaaacatgccgtacggatggatttc
aagataatactgctcgccgacgtccggttgcagacgcgtagcgttgacct
gcaataatatctcctgcccgtgccattccaccgtcacttcatactgcggc
cccatataggcgacatggcggatcacgcagcgctggctctcttcgccgcg
atcgctgagcgtgatcgcttccgggcgcacaccgaccatcccttcaccct
gtgtaccaaagtgcagcgggcgcggcagatgatagccgtagatatcaacg
tatccgtcgctgaaggttgccgggaacaggttggcatcgcccataaagct
cgccataaagcgggaggcgggctggcggtaaagatcctgcggtgagccga
tctgcatgatgtgtcccttgttcatcaccagcacagtatcagaaaccgca
aaggcttcgctctgatcgtgggtgacgtacagcgaggtgatatcaaactg
cttttgcaactcgcggatcttgtcgcgcatgctgcgacgcaggttggcgt
cgaggttactcaacggctcatcaaacagcagcactttcggcttgaggatc
agcgcgcgggccagcgccacgcgctgctgctgcccgccggagatctgatc
gacaaagcggtcttcgaatccttccagatccaccatcgccaacgcctctt
tgacgcgggctttcagctctgcgcgcggtacgccgagcattttcaggcca
taaccgacattctctcccagcgacatatgcgggaacagggcataggactg
aaacaccatacagatatcgcgctgctgaatagagcgatgggtgacgtctt
cgccatcaatgaaaatttgcccttcgctcggtttttccagcccggcaacc
aggcgcaaaatagtggttttgccgcagccggacgggccgagcagcgtcac
catttgcccctgcgggatggtgaggttgatattgtcgattaccgtattac
tgccaaatcgtttagtgacgttgcgcagttcaacgaaatttttctgagtc
atagtgcgctccattacgcctggtttttggcttttgaacgggaggtacgt
gattcaccgatcagccagtcaaagatgaaaataatcgccagcatcaccac
gatcagaatggaaccgtaggcaatcgctacaccgtattcgccatcttcca
cgcggttgaggatgtaagccgtcgctacgcgggtatccggcgtgacgagg
aacacaatggcgctgacggtggtaatggcgcgcacaaagctgtaaatcag
cgccgagaggatcgccgggcgcagcagcggcagcaggatgtgcgtaatgg
tacgcagggaaccggcgcgcaggctgagtgaggcttcatcgagcgattta
tcgatttggcccggtaatgactccaacttattgatagtgttttatgttca
gataatgcccgatgactttgtcatgctgctccaccgattttgagaacgac
agcgacttccgtcccagccgtgccaggtgctgcctcagattcaggttatg
ccgctcaattcgctgcgtatatcgcttgctgattacgtgcagctttccct
tcaggcgggattcatacagcggccagccatccgtcatccatatcaccacg
tcaaagggtgacagcaggctcataagacgccccagcgtcgccatagtgcg
ttcaccgaatacgtgcgcaacaaccgtcttccggagcctgtcatacgcgt
aaaacagccagcgctggcgcgatttagccccgacgtatccccactgttcg
tccatttccgcgcagacgatgacgtcactgcccggctgtatgcgcgaggt
taccgactgcggcctgagttttttaaatggcggaaaatcgtgttgaggcc
aacgcccataatgcgggcggttgcccggcatccaacgccattcatggcca
tatcaatgattttctggtgcgtaccgggttgagaagcggtgtaagtgaac
tgcagttgccatgttttacggcagtgagagcagagatagcgctgatgtcc
ggcagtgcttttgccgttacgcaccaccccgtcagtagctgaacaggagg
gacagctgatagaaacagaagccactggagcacctcaaaaacaccatcat
acactaaatcagtaagttggcagcatcaccgagaacacaaatgggctaat
tcggcagtactttcctaaaaagacatgtcttgcccaatatactcaacatg
aactagatctggttgctgctcagctaaacaacagaccgagaaagacactg
aagttcaaaacaccgaaagagataattgaaaggggtgttgcattgacaga
ttgaatctacagcagctttttttaatatgtcccgttcgtcggtaacccgt
ttcagctctttctggagacggcggatctcggcctgagcatctgactgttc
tttattagtggaagaatccggaccgtacttctttatccaggcataaaggc
tgtgggtggtgatatcgagacgtgttgcaacgctggcaacagaataaccg
agatcaacaacctgtttgactgcttcagttttaaactcttcgggataacg
cttaccgctcatgggcacctctctttaagccattttaaatgactcggagg
tgtctgttaaacccgtggcgattcaaaattgcgatatatacatacccatg
actgcccagcgtatcggcttcaccagtcagcccgttacggtacagtgtga
cacagtgcgcgtacctgggattcagctcacaggagagcagcatcagctcc
agatgtgcgacaaaatgcgggaaggcttcatccagttgtagagtctgcac
ctcactgaatgagccggtgaatccagcccggtcagccagaaaatgcagac
gatgaccttcctgcaccagtcgtgctccgaaacacggtgtgatatctcgt
ttaagcccccaagtttgagtagagtctttattcataattttattcctgtt
aaagaagaccatgttcggcgaatgagaatatttgcctgccgccgacaatc
aggtggtcggggacatggtgaacactttttaacatcctttacccatggtg
atcgactttttcttcaggtcgatcacccccactttcgtgctgtaccacca
cacctcgtagctgccgtcttcctgcatctccttcagcccgacccgttctc
ccctgaacgccttgcctgcgctcagacttacccctttcacgctcagcttt
ccgctgatatccactttcctgaccatcaccccttcatcgtattccggggg
cgttgtgttgccgctgtactgccgcgctgacggctgataccgcgagcccg
gtaccgccatatccagcgcctcgtgcgggcgttcaaggttatagaccgtc
cgccagtggtcgaaggcgcgctgcagttcaccgctgtctgcgaaccattt
tccctgcagcacttccgccttcaggctgcggtgaaaacgctccagcttcc
cctgcgtctgcggatgataaggccgggagtgccccacccggatacccagg
cgcatcagccacagctccagcgccgtccaggtgccggtggtgtcgcccca
cggtgagccgttatccatggtcatccggtccggcaggccgtaacgctcaa
acacgctgaccagctgctgctgcacggtctcgcgccgttcatcggtacag
tgcgccaggcacagggaaaaacgggagtggtcgtccagcagggtgagcgg
atggcagcgtccaccgccaaaaggaaagtggcccttaaaatccatctgcc
agaggcggttcggcgcgtcgtgttcgaaccggcccgtggcgggaatgccc
ggtgaagcgcccggcagcaggccatggcgggccatcaggttatggacggt
gctgaaggcgggcatggtgtgcccctggtcctcgagccagcgcttaatct
tgcgggctccccagcgttcatgacggtcatgggccatacgcagcagggcc
gtgatgtcgtcagatgagcggttcggggaatggtgcggaatgcgcgggcg
gtcctgaagaccggcggcaccttcctgagcccagcgctggagccacttgt
agccggtggcaggtgaaatgccgaagcgacggcagagggaacggatgttc
gccccgtcctgcgaggcgaacaaaacaaactcagtacgtaatgacatggt
atctctcgcatcccagggcataagcgactccataaacgggttcttatgcc
ttagttgtaagtgtctaccatgtccccgaacaagtgttcactatgtcccc
ggaccgtacaccccaaaggggagaggggactgcaccgagccatcttttcc
ccctcgcccctttggggagagggccggggtgaggggcaatatgtgatcca
gcttaaatttcccgcactccctcttcccttccgatttacctctccttgtt
ctgcgtcatagtatgatcgttaaataaacgaacgctgttctataatgtag
aacaaaatgattcagcaaggagatctcatgccgcagtccgcgttgttcac
gggaatcattccccctgtctccaccatttttaccgccgacggccagctcg
ataagccgggcaccgccgcgctgatcgacgatctgatcaaagcaggcgtt
gacggcctgttcttcctgggcagcggtggcgagttctcccagctcggcgc
cgaagagcgtaaagccattgcccgctttgctatcgatcatgtcgatcgtc
gcgtgccggtgctgatcggcaccggcggcaccaacgcccgggaaaccatc
gaactcagccagcacgcgcagcaggcgggcgcggacggcatcgtggtgat
caacccctactactggaaagtgtcggaagcgaacctgatccgctatttcg
agcaggtggccgacagcgtcacgctgccggtgatgctctataacttcccg
gcgctgaccgggcaggatctgactccggcgctggtgaaaaccctcgccga
ctcgcgcagcaatattatcggcatcaaagacaccatcgactccgtcgccc
acctgcgcagcatgatccataccgtcaaaggtgcccatccgcacttcacc
gtgctctgcggctacgacgatcatctgttcaataccctgctgctcggcgg
cgacggggcgatatcggcgagcggcaactttgccccgcaggtgtcggtga
atcttctgaaagcctggcgcgacggggacgtggcgaaagcggccgggtat
catcagaccttgctgcaaattccgcagatgtatcagctggatacgccgtt
tgtgaacgtgattaaagaggcgatcgtgctctgcggtcgtcctgtctcca
cgcacgtgctgccgcccgcctcgccgctggacgagccgcgcaaggcgcag
ctgaaaaccctgctgcaacagctcaagctttgctgagccggacgataacg
atgaccattgagaaaattttcaccccgcaggacgacgcgttttatgcggt
gatcacccacgcggcggggccgcagggcgctctgccgctgaccccgcaga
tgctgatggaatctcccagcggcaacctgttcggcatgacgcagaacgcc
gggatgggctgggacgccaacaagctcaccggcaaagaggtgctgattat
cggcactcagggcggcatccgcgccggagacggacgcccaatcgcgctgg
gctaccacaccgggcattgggagatcggcatgcagatgcaggcggcggcg
aaggagatcacccgcaatggcgggatcccgttcgcggccttcgtcagcga
tccgtgcgacgggcgctcgcagggcacgcacggtatgttcgattccctgc
cgtaccgcaacgacgcggcgatcgtgtttcgccgcctgatccgctccctg
ccgacgcggcgggcggtgatcggcgtagcgacctgcgataaagggctgcc
cgccaccatgattgcgctggccgcgatgcacgacctgccgactattctgg
tgccgggcggggcgacgctgccgccgaccgtcggggaagacgcgggcaag
gtgcagaccatcggcgcgcgtttcgccaaccacgaactctccctgcagga
ggccgccgaactgggctgtcgcgcctgcgcctcgccgggcggcgggtgtc
agttcctcggcacggcgggcacctcgcaggtggtcgcggaggcgctgggt
ctggcgctgccgcactccgcgctggcgccgtccgggcaggcggtgtggct
ggagatcgcccgccagtcggcgcgcgcggtcagcgagctggatagccgcg
gcatcaccacgcgggatatcctctccgataaagccatcgaaaacgcgatg
gtgatccacgcggcgttcggcggctccaccaatttactgctgcacattcc
ggccatcgcccacgcggcgggctgcacgatcccggacgttgagcactgga
cgcgcatcaaccgtaaagtgccgcgtctggtgagcgtgctgcccaacggc
ccggactatcacccgaccgtgcgcgccttcctcgcgggcggcgtgccgga
ggtgatgctccacctgcgcgacctcggcctgctgcatctggacgccatga
ccgtgaccggccagacggtgggcgagaaccttgaatggtggcaggcgtcc
gagcgccgggcgcgcttccgccagtgcctgcgcgagcaggacggcgtaga
gccggatgacgtgatcctgccgccggagaaggcaaaagcgaaagggctga
cctcgacggtctgcttcccgacgggcaacatcgctccggaaggttcggtg
atcaaggccacggcgatcgacccgtcggtggtgggcgaagatggcgtata
ccaccacaccggccgggtgcgggtgtttgtctcggaagcgcaggcgatca
aggcgatcaagcgggaagagattgtgcagggcgatatcatggtggtgatc
ggcggcgggccgtccggcaccggcatggaagagacctaccagctcacctc
cgcgctaaagcatatctcgtggggcaagacggtgtcgctcatcaccgatg
cgcgcttctcgggcgtgtcgacgggcgcctgcttcggccacgtgtcgccg
gaggcgctggcgggcgggccgattggcaagctgcgcgataacgacatcat
cgagattgccgtggatcgtctgacgttaactggcagcgtgaacttcatcg
gcaccgcggacaacccgctgacgccggaagagggcgcgcgcgagctggcg
cggcggcagacgcacccggacctgcacgcccacgactttttgccggacga
cacccggctgtgggcggcactgcagtcggtgagcggcggcacctggaaag
gctgtatttatgacaccgataaaattatcgaggtaattaacgccggtaaa
aaagcgctcggaatttaattattttaagagataaaaccgtctgcggaata
tttcccgcagacggctttgttgtttttgaaatttattaatttaaacaatt
agttgagatatatcgttggcgtcacaaaagcaaaataacgtaattcggaa
ataagatatgaccattgctggttaattgaatagctcattacactccatta
acacgatgttgtaattcggcacactacataagggtgtaattctgatgacg
caattaaccatgaaagacaaaattggctacgggctgggagacaccgcctg
cggcttcgtctggcaggccacgatgttcctgctggcctatttctacaccg
acgtcttcggcctgtcggcggggattatgggcacgctgtttttggtctcc
cgcgtgctcgacgccgtcaccgacccgctgatggggctgctggtagaccg
cacccgcacgcggcacggccagttccgcccgttcctgctgtggggggcca
tcccgttcggcatcgtctgcgtgctgaccttctacacgccggacttctcc
gcacagggcaagatcatctacgcctgcgtgacctacattctcctgaccct
ggtctacaccttcgttaacgtgccgtactgcgccatgccgggcgtcatca
ccgccgacccgaaagagcgtcacgccctgcagtcctggcgcttcttcctg
gcggcggcgggctcgctcgctatcagcggcatcgcgctgccgctggtgag
catcatcggcaaaggggacgagcaggtgggctacttcggcgccatgtgcg
tgctggggctgagcggcgtggtgctgctctacgtctgcttcttcacgacc
aaagagcgctacacctttgaggtgcagccgggctcgtcggtggcgaaaga
ccttaagctgctgctgggcaacagccagtggcgcatcatgtgcgcgttca
agatgatggcgacctgctccaacgtggtgcgcggcggggcgacgctctac
ttcgtgaaatacgtgatggatcacccggagttggcgacccagtttttact
ttacggcagcctcgccaccatgttcggctcgctttgctcctcacgcctgc
tgggccgcttcgaccgcgtcaccgccttcaagtggatcatcgtcgcctac
tcgctgatcagcctgctgattttcgtcaccccggcggagcacatcgcgct
catttttgccctcaacatcctgttcctgttcgtctttaataccaccacgc
cgctgcagtggctgatggcttctgacgtggtggactacgaggagagccgc
agcggtcgccgcctcgacgggctggtgttctccacctacctgttcagcct
gaagattggcctggcgattggcggggcggtggtgggctggatcctggcgt
acgtcaactattccgccagcagcagcgtgcagccggttgaggtgctcacc
accatcaaaattctgttctgcgtggtgccggtggtgctctacgcgggcat
gttcatcatgctgtcgctctacaagctcaccgatgcccgcgtggaggcca
tcagccggcagctgattaagcaccgcgcggcgcagggcgaggccgttccc
gacgccgcgacagccgcatcccattaaccggaggcaatatggaaatcact
aacccgatactcaccggcttcaacccggacccgtccctgtgccgccaggg
cgaggactactacatcgccacctcgaccttcgagtggttcccgggcgtgc
gcatctaccactcccgtgacctgaaaaactggtcgctggtcagcaccccg
ttggaccgcgtgtcgatgctggacatgaagggcaacccggactccggcgg
catctgggcgccgtgcctgagctacgccgacggtaaattctggctgctct
acaccgacgtgaagattgtcgactcgccgtggaaaaacggccgcaacttc
ctcgtcaccgcgccctccatcgaggggccatggagcgagccaatcccgat
gggcaacggcgggtttgacccgtccctgttccacgacgacgatggccgca
aatactatatctaccgcccgtgggggccgcgccaccacagcaacccgcac
aacaccatcgtgttacaggcgtttgacccgcagaccggcacgctctcgcc
cgagcgcaaaacgctgtttaccggcacgccgctctgctacaccgaaggcg
cgcacctgtatcgccacgcgggatggtactacctgatggccgccgagggc
ggcaccagctacgagcacgccgtcgtggtgctgcgttccaaaaatatcga
cgggccgtacgagctgcacccggacgtaacgatgatgaccagctggcacc
tgccggagaacccgctgcagaagagcggccacggctcgctgctgcagacg
catacgggtgaatggtacatggcctacctcaccagccgcccgctgcgcct
gcccggcgtgccgctgctggcctccggcggacgcggctactgcccgctgg
ggcgcgagaccggcatcgcccgcattgaatggcgcgacggctggccgtac
gtggaaggcggcaagcacgcgcagctgaccgtgaaaggcccgcaagtagc
cgagcagcctgcagccgttccgggcaactggcgggacgatttcgacgcca
gttcgcttgacccggagctgcagaccctgcgcattccgttcgacgacacc
ctcggctcgctcaccgcgcgcccgggcttcttacggctctatggcaacga
ctcgctcaattcgaccttcacccaatcgaccgtggcgcgccgctggcagc
acttcgccttccgggcagaaacgcggatggagttctcgccggtgcacttc
cagcagagcgcggggctgacctgctactacaacagcaaaaactggagcta
ctgctttgtggactacgaggagggacagggtagaaccatcaaagttatcc
agctcgaccacaacgtgccgtcgtggccgctgcacgagcagcccattccg
gtgccggaacatgcggagagcgtctggctgcgggtggacgtggatacgct
ggtctaccgctacagctactcgtttgatggcgagacgtggcacaccgtgc
cggtgacgtatgaggcgtggaagctgtcggacgactacatcggcgggcgc
ggcttcttcaccggcgcgtttgtgggcctgcactgcgaggacatcagcgg
cgacggctgctacgcggacttcgactacttcacctacgagccggtctaac
ggctcaggccgggtagcccagcgcgcgcgagagcgcgagcccggcctgct
gaagctgctcgcggaaattagccagctccgcgtcgtccacgcgggaggtc
agcgtcgacaggctcagggcggcgatgacgcgggactcgtggttccacac
cggcaccgccacgcagcgcacgccctgctcgttctcttcgctgtccaggg
cgtagccttgctcgcgggtctgcgccagggcgctcattaaggcttcgcga
gacgcgagggtggcgggcgtaaaggtagtgtactgatagccctccagcag
ggcgttcagctcggcctcgcccagccaggcaatcaacaccttgccgatgg
cggtggcgtgcaccggcaggcggcggccgatgcgtgaataggcgatggcg
gccagcttgccttcaatcttctcgatatagaccccttcacgcccgtccag
gatccccagatgggtggtctgcccggtccgccgggacagctccgtcagcc
agccttttgccttctgccgaatatcgatggagcccacgacaaaatggccg
cgctcgaccagcttcatgccgaggcgatacttgccgttctccgggttctg
atcgatatagccgtgaagctgcagggtttttagcagcgagtggagggtac
tcttgctcagccccatcagtttgctgatgtcggtgatcttaagctcggtg
gcctgctcgttgaacaggtcgaggatctgcaacgcacgttcaacagactg
aataatcggcataatgctggcatgtccacgctggaattaaggcgaaaacg
tacctttttcgggatgaaaaatcaatgaaatggagccggtgttctccctc
tccctgtgggagagggccggggtgagggcaccaacgcgcagcggacccaa
tcactccccaagcgttgccatcatcaccgccttaatcgtatgcatccggt
tttccgcctggtcgaacacgatgctcgccgccgactcaaacacctcgtcc
gtcacctccatcccgccgtgcagatcgaactccttcgccatctgcttgcc
gagcgtagtctggtcgtcatggaacgccggcagacagtgcaggaacttca
cgttcgggttgtcggtcagcgccatcatctgcgcgttcacctgatacccg
cgcagcagcgcaatccgctctgcccacttctctttggcctcgcccatcga
cacccacacgtcggtatagataaagtccgcgcccttaacgcctgccgcca
cgtcttccgtcagagtaattttcccgccgtgcttctccgccagcgcgctg
cactccgccaccaggctctcttccggccagcaggctttcggggccaacag
gcgcagatccagcccggtcagcgccgccgcttccagcatcgagttgccca
tgttgttgcgcgcatcgcccgcgtagaccagcgtcatctcgttaaacgcc
ttgcccggcaggtgctcctgcatggtcatcaggtccgccagcagctgggt
cgggtggaactcgttggtcagcccgttccacaccggcacgcccgcatact
gcgccagcgtttcgaccacttcctggccgtgaccgcgatactgaatgccg
tcatacatccgcccgagaacccgcgcggtgtccttaattgactctttatg
cccaatctggctgccgctcggccctaaataggtaacgcgcgcgccctggt
caaatgcggcaacttcgaaagagcaacgggtacgagtcgagtctttttcg
aagatgagcgcgatgtttttaccggtaagcttctgtacttccttgccatt
ttttttatcggctttgagctgtgcggcaagggtcagcagagaagtgaact
gtgcaggggtaaagtcgagcagtttcagaaagtgttttttgtataaatcg
gacattttatcctcgcatggcgaacgccacttattgaattaaaattcact
ttatatgtgtaattattcatttgcaaccccatttcacaattctttcttac
aaaggtggaggcaaacccgtccgtgtgtgaaaataatcgtatctgcctcc
gattctctgcagaagcagaaagacattggatcgaattctacaaccaggtc
gagtcagaaatgagaatgattggccttctttatgattttaaggattatgc
ttctaaaatggcggagaacatggcgaggcttgctgccttacttcattact
tcagcggtgatggaggcgatatatctgttaccgggtaatgactccaactt
attgatagtgttttatgttcagataatgcccgatgactttgtcatgctgc
tccaccgattttgagaacgacagcgacttccgtcccagccgtgccaggtg
ctgcctcagattcaggttatgccgctcaattcgctgcgtatatcgcttgc
tgattacgtgcagctttcccttcaggcgggattcatacagcggccagcca
tccgtcatccatatcaccacgtcaaagggtgacagcaggctcataagacg
ccccagcgtcgccatagtgcgttcaccgaatacgtgcgcaacaaccgtct
tccggagcctgtcatacgcgtaaaacagccagcgctggcgcgatttagcc
ccgacgtatccccactgttcgtccatttccgcgcagacgatgacgtcact
gcccggctgtatgcgcgaggttaccgactgcggcctgagttttttaaatg
gcggaaaatcgtgttgaggccaacgcccataatgcgggcggttgcccggc
atccaacgccattcatggccatatcaatgattttctggtgcgtaccgggt
tgagaagcggtgtaagtgaactgcagttgccatgttttacggcagtgaga
gcagagatagcgctgatgtccggcagtgcttttgccgttacgcaccaccc
cgtcagtagctgaacaggagggacagctgatagaaacagaagccactgga
gcacctcaaaaacaccatcatacactaaatcagtaagttggcagcatcac
cgaattttcagcccggatgtttcacgtacctatgtcgaatatctggccga
taaggttgcggatcgagaagaggatgcagaggaatatctggaagcaatca
tggaggctcgtgttaccgttgctggcatggggctggtgatggaggtgcag
gattacttcgatggcgaggccgatagactggcgaaggcgtggctggccga
gtacacaccgcaaatcaagtcgttgaaagatgagcgtaaagaggcctatc
gtcaaatcgtcgaaatgagtaccgaaccgcaggatgtggatctggtcagg
ccggcgaacaagtttgaaatgaccagggtgcgtgaaggtgaaaaggaagc
tgaccttccagtctggaaacaccatttgttgtgtgacgaaagcgggaact
atccggctctgttgaaccattgggaaaccaaggtttttgagatcgaaacc
aaacgtgaaggatttgctttctggtatcgtaatccacagtacacagggca
gtcgtcactgggaatcgcttatgttgaagctgaacagtacaagattgttc
gtcccgatttcctgttctttgccgaacaggatggcaaaatggttgtggac
ctggtagatccacatagcctacatctggctgatgctttgcccaaactgga
aggacttgcgctatatgccgaacatcattctgatgcttacaggcgaatcg
aatctgtcgccgaagtaaagggtaaattacgagtgttagatttgaaacgg
caggatgtgcaggatgctgttgctaccgctgaaaatgcagaaacgttatt
tagtagcggacttgctgatgactatcagtaatctatagaaaattgcgtaa
cgaaactgcattttagtaattttttgaaacaatacaaataaggccttctc
actgagaaggccattaccgacttacagttcgatttggctacagccgaagt
tacggtctccttcaccaaacactttgctttcaactttggtcaggtagtcc
agtcgggttaacagcgcctggtagttctgctggaagtcagtactattggt
gtctagcacatacttacagttttcaggaaaatggaccagaccagggtgat
cgtctctctccagtctcagggcgctgtaccaggctcctgtgatcatccct
ctaaggttatcgtcctgatcgtaatccccgaggtggtagtaagcgtcttt
gttgaacaacaggcaaatgtgatagtggcatttacctgattcagaatact
ctttcgcccatataataaataaagggcaacggtaaatgcgtttatcctca
cgcaccttacgggtacggtcagcctccagcttagctctgagggattcacg
catccgggatatcaccccaggttccaggttagggaagcaacagatattgt
caccgttatcaactattttgggatagtggagatcgacacgtacagcaatt
aacctaggataccggttagtcaaataacataataatttattaatcttact
ctgatattcgaggatatgtactccatgagtaccttgatatgttttcataa
tatatacctgtatttggtcctacggtctatagcagaccgtacagggatgc
catacaggcagggctattcctggtcactgttgtcggtatatactggtatc
agattttagtacggacatactgatctgattactactcttactggtgaata
caggtagtaagagtacacaatgccattatataatacctatccaacatcta
aatttgagacgaaggtagccccagcctgtgatggctgttaaaaagttact
ctgcaattagcttctggaattaaccgatgattccgttattccagtgccgc
ttcacagtcgataaactgatactcaatttctttgcaatctcagcctgagt
aaatccacctttcttaagtattgtgatatcacgtcggtatttgcttccct
cctttcgtcctaattttttcttaacatgtcgatatcggcttttagttgat
ttcagattgtgaatgtcaatcgtatcctgacgagcaatcaaaaaagacaa
gcaactttcagcagaaggctctatccttgaagctggatggtagctgtaga
taaacatttctttttgaaggcaaaaaaataaaatattctgtaagtcctcc
acagttctgccaagacagcttagatctggaatgacaagcgtgtcctgccg
gttcatttcatgatgaatcaattgtctgagtaaacgttgctctgaaacaa
cctctttaatatctacctgctcgatcacaacatgttcaggtagaatatta
aatttttggcatatctcagcaagtgagtgatgatctgtaatgctttcttg
ctgttcgctactgcatatggtgtaaaaaaatgaacgcatctgatgcactc
cggtgtcataaattattttttgatacctgaataatgtcattttgcataaa
aaacaaccaaaaatagagagtgattgccagcgatactttaactggtaaag
tagtattttacctctcataattgtttgtccttctttgttacctcttaggt
tctgctctcttgtgagtatgggtttataatgatgtcatccggtacattaa
cacggttggaaacatctgttttgcggagcactggcagcataaccaccatt
tcattgacatggtaaatatcaatccaacaaacaaccggataaggcataac
aatcccctttcttctaagaacttcatttatcccgaatataatcaattggg
atgttgacaagagtagagcctgcccggcatcaaagtaataaccctcaaag
gttgttctatgaataagaataatgtttgaatatcctgagacactttgatg
ctttacatcaaaatgtctttgattgtaaatgtaaatggctttttccatat
cgtaattttcccttagcgaggatagcctttcacgtataactgttttttca
tctttccccatgaattcatcattagcgttcagttgaaagtaatctgcaat
ggggatttttaatggactcatgatgttcgttttccagattaacgaacagt
actcttccagagttacttctgttttacctcggcttcgattgatgctttct
tttatagagaactttaacaggtcattttttatttcatttattgaccagtt
atgacgattgcatttttctaatatagggatagccaaatccacaacttccg
ctattacggaagagtgagatttatttgttagtctggcataatgatcaatt
actcctaatgaagattgatttttgaacgtgactgagtgtttttttatggg
agtagtctgtactacctgtgactcattgtttttgccttgacaaggttttt
ttcctggtagaacgctgctcatctcaaaattagtaacactattagacatt
tttaaggaaacctctttgttatctcaatataaaactactatctgaaattt
ctcagtgttgccccatttttctcggggcaacatcgctataaatcaataaa
attaaatctgtaatttattacagactttctcgtacagaaaatgtatctat
aaaatcgaggacatctttacgtaaccagtaatggcggccattgatttgtt
ttgggcgaggtagcccctcaggcaatttgtcctgacaaagccatttacga
atggtttgagatttgtagctaatgattttagctaactcagctgttgaaat
gagctgtgattgagatgtatccgggagtttgaatgcgctcattttgccac
ctcagtgattgagatattggcaaagaaagctttaagcattattgaattag
taggggtagtaatgaaggcagaaggaaacgtttcgggctcggggtcgggg
tcactaccatcacctgaatctgatgataaggcacttttagctgatttagc
cgtactgtgatgcgatctggatgcctgatttttacatgacatcagacgcg
cgagaaagttagtagcattttgcattctttgtttaagatgtaaaattttc
agtttggcgcatgcgacagacttgcgaagagctgagtatgttcctttgag
atactcgacaacctcttccatggacgcaggatcgttaaaggattgagttg
ttttacttgaattaatacaccagcgagctctgatagctgccagagtgggt
tctatggatacagttgctggggttgccattggcttatctcctgtgtagtt
gctgtatcattgactaaactgtgtattacgatacatgaaaatctatcttg
atcaatagttgatgatattttgtaatatgttgatttttaatggaatcaac
gcatatcaacgttgttttttatggtaatacctgcttcatttaagatccat
gtctcaattttctcgtgccattttcgtaacagatctaacggacgacggcg
atagtgtttttcggcaagagcgctgggtttgtgtcccataatttgagcaa
caataccagtgggaacttcaacccactcggccaaagtaccaaaactacga
cgtaaaccgtgaaggctgatatgtggtaactcagccagcactaatgctct
gttgtgcgctgaacgcggctcaataattttgccacttttactgttacttc
tgaaaacccaaccctccttatttacgtcagaatttggggattgcgctagt
acatttaacaattcagaaacataaggagtgagagggatgatacgttcacc
ttcgatcttgtctttaattcgcatgcttgaccatttgaaatctacgtctg
accagcgaagcgacgcaatttcttcacgccgagcaccagtgagcaaaagt
acttggagataggccgatgcaataggattattgaggctacgcacggcact
aaaccagctttttagttgttccttttgcaggcaatcatcagctttactcg
ctgacacgggaaccatttttcttacgttgtaatcttgtgccagatcgcca
ggaatgatcccttgatattttttctgataattactccatttgatgaaagc
acgtagtaggcgataagcgtgagcagtgacggtaggtctattttgccttt
ctgtactcagccacgctgctatgtaatctggggttagctccgataacggc
aggttgagcaaactagccaatggtccagccgaagtcgggccttggcctct
ttttttactttcgcctccacgactggacaagttaatgtgatcggcaatgt
atcgagtagaatatgggcgtttagtttttgcactgataccggttctcaat
tcttgaagatagtcttcccaggcgacggagaaagtcacttttgttttacg
tgattctgcctgcagggattctgcttctgcgatttttacagccttagcaa
ttcgtggatctatccctgtatcgatcaatgtttgtaaccgtcttgcctcg
gctctcgcatcatcaatcttccagtcgttaatgttgccaatagtcatgcg
aagggttttccccgcatatacgctttggaatacaaaggcttttgctccgc
tagttgctcggcatgccagggttgttacatctgcatcccaaagaaaagtt
tgttttttcccttccggtaaggtgaatctgcgaagtctttcgaaggtaaa
tttttgtcttgaaagcgccatttttcggctccagttgagaattgctgtct
tacaataatgtaactgctggtgtaagtaaatggagggaataaacatcaac
ttttgttaatttcaatcaacgggtttattgctataacttggtgttttata
atataaagtatgttgttttgattgattgctcaagtagttaaaaatgcatt
aacatcgcattcgtaatgcgaaggtcgtaggttcgactcctattatcggc
accattaaaatcaaagagttaccccatatttaaatacaccacgtttcctc
ctgtgccgtatttgtgccattgtaaccttggcaattcatcaaaatactgt
tctgacatcaggcagtgcaggtgcagacatttaagccaattgctgccgcc
attctttgacgtagtcaatcagggcgcggagctttggtgcaatattgcga
cgctgtgggaaatacagatagaagcccggaaattgtggaagaaagtcatc
aagcagcgatacaagcttaccgctttcaatatatggcctgaaagtttcct
gagtggcaattgttattcctccgccggcaagagccagcctcaacatcaga
cgcagatcattagtcgtaatctgcggttcaatcgcaaggtcgaaagttct
cccgttttcttcaaatggccagcgataaggcgcaacctccggggactgac
gccagccgatacacttatgggtatttcccccggaggcgagaaagcactct
ccacgcccggccgcaaggatcaggacgacgggggcaggcatgaatcctcc
tcctgatggagacgtacagaggcgacttctgccagcacggagagtgccag
agtatgcgcatcccgggctttggggaatatcccgacgggtgcccggattt
gcgttgtttcctccctggaccatcccagctcgtggagcttttgcagacgt
aacgtgtgggttcgatagctgcccaatgcgccgagataaaagggttttgc
ttctcgcgcggcctgcaacactggcagctcccggttgagatcatggcaca
gcaaaatgaccgccgtatcggtatcgatctgagcgctggctgaggccgga
aaaagatcgaagatatggctgtcatagcctgtggctgctgcaagactcgc
ggttgcctgcgcctcaagagaacgtccgtaaatcatcagcctgacgcatg
gcctgaaccccacctcaaagccattgagattccagcccgtccgggtttgc
gtgggcaggcacaccagcgattgtgcttgcggatcgtagcgcagccccac
cggttttctctgttccaggcggttcagcacggcgagcagaggctgtgccg
agcgtagtttatggagcgtcagcgtgatcccaccgccgcagggcagaacg
atgtcaaaccacggcgaaccttcgccatagcgaatttcgcgatcgcggcc
tgagcccatcatctccagcgcttcaaaagcggcagcggcctccacgcagc
cgccagagacaaaaccgcagtaacgaccatcttcgcgcaccaccatctgc
gccccgagcgggcgcgccgcgccgccgcgtatctccaccagcgtcaccag
caccgctcctttaccggacattagcgcctctacggcgaagcgcagaatgg
tccggtggtcatcggtgagaaacgcctgctctggcttatgccagtgttcg
tctttgtcaaaaagcgggtatgacattgttcctccttaaaccacatccgg
cagcttatcgagcagcttatccagagtgatgggataatcccgtacccgaa
taccggtggcgttatacaccgcgttggcgatagccgcgctcacgccgcac
aggcccagctcaccgacacctttggccttcatcggggaggatatggggtc
ggtatcatccaggaaaatcacctcctgttttgggatatccgcatgaaccg
gcacctcataccccgccatatcgtgattaacgaagtagcccaaacggtca
tccaccgccagctcctccatcagtgccgcgcccatgcccatagtcattgc
gccaatgacctggctgcgcgcagttttcggattcaggatgcgtcctgcag
cacacacagcgagcatacgccggacccgaacttctcccgtcgcgctatgc
acgccgacctccacaaaatgcccggcaaaggtcgactgctggtactcttt
gctcagtgttccgaattcaatgctctcttccgctgtcagtctgccgcctg
cggtggcttcatgtagcgtggcgcttcgggtaccgttggtaatcttgccg
tcggcaaactgcgactgctcaggatcaaacccgactgccgaggcaatcat
ttcgcgaagcttcatacaggcggcgtaaacgccggaggtggaggtattcg
cgccccattgtccaccagaacccgcagaaaccgggaaactggaatcgccg
aggtgaaccgcaacctgctccagcggtacgccaagcatttccgctgccgt
ctgggccagaatggtgtagctgccggtgccaatgtcggtcatgtccgttt
ctacggtaacggtgccgttttgttcgaggtgaacccgagcacccgatttt
tccagcagattattgcgaaagcccgccgcaacaccgtggccgactagcca
ctccccgtcgcgcacctgtccgggtgtggcgttgcgctgcttccagccaa
atttatccgctccggtgcgcaagcactcgataagctgacggcgagagaag
cagcgcgtcgggtcggcggggtcaacctgagtgtcattcaggatgcgaaa
ctcgacgggatcgatgcccgctttttccgccagttcgtcgatcgcgattt
cgagcgccatcagaccgggggcttcgccgggcgcacgcatggcgttccct
tccggcaaatcaagcgtggcgagccgcaggccggtatgacgattcgcccc
ggcgtagagtaattcgctttgctgtaccgccgtttccggcgtgccgccgg
gcaggtttccagaccagctttcatgtgagatagcggtgattttcccgctc
tggtcggcaccgatacgcaagtgctgaagggtggcggggcggtgcgtggt
gttattgggaatagaggggcgggggagcatcactttaaccggacgtttca
ccgctcgggcggcgagggccgccagcagcgcatcgcttctcaggaacagc
ttgccgccaaaccctccgccgatatacggggagataatacgcacattctc
cacgggaactttcagcgtttttgccagatcggtgcggcaccagtcaatca
tctgatttgaggtccagagggtaagcttatttccatcccagacggccatc
gaggcatgcggctccatcgccatatggctctggtccggggtcgtgtaggt
agcatcaatcttcaccgcagcggaggtgaaagccccgtcaaagtcaccga
cgtttttgtcgggcgtgtcttccggcggctgattgacggcctgtttttcg
tccgccagggagtaagctcctttattacggcgatagtgtgcctgcaccag
cgaggccgccgctcgcgcctgttcgaaggtctcggccactaccagcgcaa
tggcctgatgatagtgctcaatagtggggccgcctaacagcctggcggtg
tttttgtcgcctttgccgagtgccccggcgttactggcggtaatgacagc
cagtacgcccggcgctttttgcgcggcgtccgtatcaagggcggtgaggc
gtcctttggcaatggcggaaccgacgatatagccataggcggcgttgggg
gcttcttcatgccattcgtaggcgtagcgtgccgtgccggtagttttcag
cggtccgtcgatgcggtcatggggacgaccgacaaccttcagctgatcga
tcgggttttcccctgcgggtttatcaaatttcatgcctgtgccctcgctt
cagccagtacggaggcaagcgttcgcttcgccaacaggagtttaaaggtg
ttttcagcggtgggatgggcgctggcgaacagcgtgtcatatacggcctg
cgccccctgggatagctgagcatccgcagcctcaatgcgccagggcttat
gtgctactccgcccagcgcgacgcgcccgctgccgtcaggctgaataatc
gccgcgaccgataccagggcaaaggcgtaggaggcgcgatcgcgcacctt
acggtagatatgttttccgccgagcggtggaggtaacgtcaccgcaacga
taagctcaccgggaagcagggcggtttcaatgtgcggcgtttttcccgga
gggtgataaaaatcagccagtgtgatactgcgagtctttccctccggcgt
gatggtttccaccaccgcatccagcaaccgcattgcgaccgccatatcgc
tcggatgggtggcaatgcaggcttcgcttacgcctaccaccgcgtgctga
cggctaaagccttcaagcgccgcgcagccgctcccgggcaggcgcttatt
gcagggctgattggtgtcgtaaaaataggggcagcgcgtgcgctggagca
gattacctgcggtggttgcctgattacgtaactgaccagacgcgccagcg
agcagggcgcgggagagtaccgcgtaatcacgacgcacgcgctcgtgagc
cgccaggtcggtgttccgtaccagtgcgccgatgcgcagcccacccgcgt
cggtcacttcaatcttatcgagcccgaggccgttcacatcgataaggtgg
gtgggcgtttcaatttccagcttcatcaggtccagcagattggtcccgcc
cgcgataaattttgcgccgggtacgcgctgagcgctaagtgccgcctcgg
ctggggtattcactcgttcataggtaaacgccttcatgattttatctccc
ccgcagcatcttcaatggcggcaaggatgttagcgtatgcaccacagcga
cagatgttgccgctcatacgttcacggatctcatcggcagttgtttctgg
agcggaaaccaaatcgaccgtgacgtgactgggaatgccgtcctgaatct
cttttagcaccgctactgatgagcaaatttgcccggaggtgcagtagccg
cactggaagccatcatgcttgataaaggccgcctgcatggggtgaagatt
atctggcgaacccaggccttcaatggtggtgatctcggccccctgatgca
tgactgcaagcgtcaggcaggcattaagcctgcgaccattgaccagcacg
gtacaggctccgcactgtccgtgatcgcaacctttcttggtaccgatcaa
atgcagattttcacgcaaagtgtccagtagcgtggttcgggtatccacct
caagctgctcggttttgccgttcaccttcagtgtcaggggcattatctct
ggcgcgggtgtagctgccggaacgcttgccgccagcgtagaatgaggata
aaccacggcggtcgccgctgttgcggcgctcactttaatcagatcgcgac
gggtcaaacttaaatcgtgcggctcgtgcttcccaacccgattatcttcg
gggtattcgccttggttgctcataccaggcctccggtattctaaagggga
aaataagagtgcgttgcgagagtgctgatgcttttttaaacgttaagcat
agtcggcgacagcaggaggattattcttaaaacgcgaatgcagctatgag
cccggctaataaattcatgttcgccgggatgttgatgatgatgggagctg
gtttattgctttagttgtacgatgcaaaaaccaataaggaaacctgtgat
tttcagctctacatcaccctgcaaatctctgtcacttctaatataaaaat
agggagaaatgatggagcttatattcattggcgattaggaaactatcttg
ttatacaaaacaatacagttctttacatttgccttgttttatgaatactc
ctgaagaggtgtataacataatggtacaagcagggtagatatgaatatat
ttgaacaaactccaccgaaccgcagacgttatggtcttgctgcattcatt
gggctgattgctggcgttgtttccgcattcgtgaagtggggggctgaagt
tccattgccgccacgtagcccggtggatatgtttaatgcagcgtgtggcc
cggaatcattaatcagggctgcaggccaaattgattgctcgcgtaatttt
ctcaatccaccgtatatttttcttcgagactggttggggctgacagatcc
caatgcggctgtttatacctttgccgggcatgtctttaactgggttggtg
ttacgcacattatcttttcgatagtgtttgctgtcggttattgtgtggtc
gctgaagtatttccaaaaattaaactctggcagggcttactggcaggtgc
tttagcccaactttttgttcatatgatttcattccctctcatgggactga
cgccacctctgtttgatctcccgtggtatgagaatgtttctgaaattttt
ggacatttagtctggttctggtctattgaaattattcgcagagatttacg
aaacagaattactcatgagccagaccctgagatccctttaggctcaaaca
gataatgcattgaatgataaaaatggcgcaaatacagcgccatttttata
ggttaaaaacattgctttttatattctgatgcagatagtcagtgagtata
tcgcgctacttcaggatgatgtagatccgaagaacgctacagaagagagg
cattgttgctggcaaatagaagaagtatcgggttttgttacccctgaaaa
acgaagccccgctattatcgctggcggggcagtgcaattaattattgtat
gtttataacggtgtcagcccgtatttagcccttgcacgattgcaagcctc
attgacgactccgttctcaccagacatggcgaattctctgcatgtggacg
atcgatttttatatatcgtgcagcaggcatttttgcccggggttcctgca
agggcaatacatcgggggtttttctgattggtaccgctcatgcatcggtg
aaaaggggatatttgttcagtgagcctggcgggaatagtaccgccagcat
cgtcggcttcggcccagtaaaaagagacgcggaaaaatgcacaacaggca
ccacacgtcatgcatggattcagattgctcataattcaccagtacagcta
aaaatcgtaaagagaacagcggtacatcgtatgtaagaacgtaccgcggt
tggctggggaactttcgatagtgtgagtattgaatgatttccagccgtta
ccgattttacgtactaattcgtgattaaaccactcgttagcaggctgcct
gatacctttccgtgtctcctgaacactatggtgtgcatatgagaaagccc
atcgttacaggtgatattgacgatcgcttccacatcatttaaacgatttt
tggggctctgaggtggaattcttccctcgaccgatggataagtcttagtc
cgccgaagggggcttagccggacaggaatcgctaatcttaatgaatttgt
cgttatagaccagatagtgattccccggctgacgtaactcaggctgatga
accacgtctcccggacgtagataccaggcatcgccttcctcttcggtcga
atcacatcctggcttaatcagtagcttaaaccatgtgttgccagtgttac
ttaccgttcctgtcaccttgtcgaaggaccatttaaactgaacctgacgt
ggtcgtactaccagaatggtatccatcaccaccaccggctccgtgctgac
cacgccgccggttgggctgcgtcttgtatggttacgagtggggacctcgc
gaaatgagacccggtagtagcgctcgcggttatcccgtggaccatgatag
taaaatttaaaatactcgctctcaccagcctgcaacgccagctggcgggg
ggcgaaaagcagttcaccatccaccggtcgggtgcgcaattcactgctgc
ccgggctatcaatagcactgatggcaatacggtatatccgtgcgcttttg
ttgttattcactacacgtttgctgacaaagtcagtctcggacggcagcga
aaatgtcagattgccgaccgaaatcgcctgtgtcaaaggtgccgccagca
tacagaccgctgtcagcagggccttagttaatgttacgccacgtcgcctg
aacatgaatctctcctgaagcgctgacttcgccaaaccagccgttatcat
ctaccgtacgcagcgaaatggcgttatccattggaatcgaaaatttgact
gtggtcttatccatctgccccacttcgccagagatatcagtccacggtgt
ggtcaaccacagcgcatcggtcatatcccgccagctatcatcgcacccgg
catcgtaggtttttgtagctccgttgcgggtaataaaggaaagtgtcgcc
gggaacggtactttcgccttaccgtcatcggagctgaagacacaatagga
gcgcccgccaatcacctgcgcgggtccggtcaccttgatcagcacttcgt
cggcagctgttttaccgctggtggttacgatatagccgaaatcgagtgcc
gactcgccgctgccaacatatccctcccgcgacggtgtctgagtatattc
atcggagataatactgatgctgaaatcacggggtttgataatcagcgtgt
tggaggtagaaaattcataccagccagactccggtgatgtggtgttctga
aagcgaaagttgaatagatctttggtgttgatatcgctgatcccgaggtt
caccatctgcttaaagaagttgctcgagaagaaaacatagatcgagtctg
cgctcttcatctcgttgaaggtgtagtaataggcggtattgctcaccggt
ttccatgaactgccattcagactgaactgcatatcgtacgccccgacggc
cgaggctaacgacgagttggcgatcgccgggaatatatggattgaggtgt
tgctgagtccgtttgtttgcagggtatagttaaccatcttacaacttaat
cctgaacggctgccgatggtttgcgtccggcagtcggcgttcccttcgcc
cagagtcggtactccgtcgctgttgataaatacttccgccagcgagtggg
tatttatcaaccgtagatttgctgctttcgtatgggtgacgttgcgaaca
taccagttgccggaggcctgatccttacagcgtgcgccgctgctggcgtc
atagttcacagaggtctggcaggcattgatggtcattgtaaagctgctgc
cgacgggcatttgttgcatatactggtaaaacgcgtctgacaacatgccg
tgcatccacttcgcgccgccgctggtcaccgtcgcgccataaaatccact
ggcgtcggtggtttgcggcaggataagactggtggtcatattacacccag
cgtaccagttgatgcagcgcaagccagttaaaggagatgaaactggtgaa
ttttccagccacatatcaaacttccagttggtataaaggccggtgttgta
accgttatcaatgtagccgaggctttgctgatagatggttcctgaaccag
tgtattttaaaccggtccagcggttggcaccggtcaggcgcggatccagc
gccccgccaggagtgacgaaaaagttgtcgtctgagttgttttcgacaaa
cacaaactcgcgtgccggtgcatccgcccaggttgttttgctcactgccg
ctctgagcgcagttactggccagattagcgcgaaaattatcatcgttatt
agtaggttaactctcattctcttctcctgtctgcgtcaccgccgcccacg
atgagaggccgctgcagaccacatcaccgacccagacggcaccgcgcgcc
tggttgagttccagagccacttcgcaggttttattgccactgtagcgaaa
atcgatagtggggtatttcttatccacgtccatgacaaactcgccgtttt
catcggttcgggttcggccgatatggttgttaatccgtgcgttagccagc
agtgtgccgtcttccgcacggatacgaccggagacggtaaccatctgctt
cacctctggctcaatgacagcgacattgcctggatagagagtcagacgac
ttttgcggccgctgacgatatcgtaactgtcgagtgagtttttgctgttc
tgtaactccacctcatatcttccatagggagagagcgggagatagttacg
cttgccgttaagcgggaaaatccgcccgttgattttggcgctgatctgac
cgtcgtcctccagcccggtgttgaatatcaccccagcgttgccatcagtc
cgcccgctggcagcaatgtttttaccctgccagccgacgctgccattggc
ggtcaagttggtattgacgtagccgtccgccgcgctattgacgttcagcg
ttccgctggcgtaacgagcgtcgaattgtgcatacgccccgccgctgagg
gttttgtcatcaccggtatcgccggagatggcacgtgacagattggcacc
aacagtgcgaatggttccttcatcaaactgtttgcgtgctgacaggtttg
ccatggtgtagccgttttgatgagtcatccctgcgctaaaccagttgccc
agtggtagcgagagatcgagagcgatatattttcctgtattggcgttgct
gtcgccgttgttatagcgctgaataccggcccgcaggccaagcgaaccaa
aggtaccgctgtagacattttgatagtaatctgccgtgtaataatggctg
ttgtaacggcggtcatcattgtagctgatgctgaatgtgcccagcttcga
ccacagtgagttcaggttgagtgtgccgccgattgcacggttgtcggcat
cgctacgtcgcaattgattgccaatgcgggttttttcctgattaacccac
agcgaactaaagcctcccggtagagtggcgctgatgctgccgatgctgct
ccatgagctgtcactggccagcatattttgcaggttaacgttgatcgccc
ccccaagcggcagcgtcagacgggtttcacccaccgcctgattatcgtat
ccatatcccgttgccgcccagctaagcgtactcaatgagccggaggtcga
ggcacctgctagccaactctctttagctggtcgcgtctttttcccgtttt
ccgaccagcgatccatatgaaagctaccgccccatacctgccacgccagt
ggtgcaccgacgccgcgcccccggctaaacagcttattgacccgctgggt
gcgtttgctgatcacgcgaccgttaacgatcacctcaacttccacatcgt
aaatcccgtacggtagaccccgggtatccacttcatgattgcccatagtg
aagttctgaacgcttagtagccgcccatcacgggtgagatgtacttcgcc
cgccgccggtaaaaaggcgatcactggcgtggctgactggctgctgtcga
agatggtggagctggcctggtttccccaggaaaggccgtaaatcttccct
gctgaaatggcggtcatcggccctaaggactgcaagttccaggtgtcgag
cattccaccggcaaatcggtgaccggcaaaatcgcgttcatacatcgctt
tatataattcactgtcctgttgaccgctaccgatcccgtacagcgagccg
tcgagcaccacatgatgttcgcgcagtgcagtaacgttattcagcgacag
atagctggatgtgttgctcccgccgttacgcaactggttgttatagacgc
ccaagttatagctcagattactgctgagggtgttaacactggactgcccg
atgtcttcgctacgtgagcgtagtacggtgcccagcgcttcgcgcttgac
cactagctgcagcagcagttggcgcaagctgagatccagctgcgcgttgt
cagtcagggggatggtaagggcctcattgaacggggcgttggccagagcc
atcagctgctgtcgagtttgttcgctgacactggcgttatcttcactctc
ttccagctgtattttccggatgcgtagctgtccatcgtccagccagataa
aagcgctgccgattcgctgatcgtcctggcgaccctggctaccggcgaga
tgaatatagagcgggacgctcatgccgtcctgaagcgcctgactgaaggc
ctgcggaataatcaccccacctatttgctgcgcacttatgtcagcagcgc
tggcatcgggctgaacgaacaaaaagaccatgccgaaggcaaactgggct
ttcagtcctggggagaaccgtcgtaaaggcattgtcgttatccatctgca
cagctatctatttcacgggaatgaacttatcaccctgccaaagtgcaacc
cgtcctttgttatccgcagtgtccacgcgggtaaaacgacgcgacttgcc
cggcatcaggtagtaattctctttacactccttaccgttggcggctttca
ggcaaggtccgtaggcgaggatccgcagcgtcgcatttcctgtatttgtc
agggagccgttggcgtactgaaagtggtagttcgcctgacgaggggcgac
gaccagaatggtgccgatgcgggcggaagcagtggccacagcgctgcggt
tggcattatcgcgctgcgcatcactgagggcctgatcaaaccagacaatg
cggtagtagcgctctttttcatctgcgggtcccttatagaagaagcggat
cacttcgctggcttgggcgggtagcagcaagctggcgggagtgagtagca
actcatccggcttgtccattgagataacctgcccgtcgtcaagcggtgaa
gagagccgttcgagacggatattgataaggcgaccactgtcggtactgtt
tttgatcgttttgctcagcgtgctgctgtcactgttcataaacgatgata
tatcgccgacatccagcgcctgggccggagatattccggaaaacagcaga
gcgagaggcagaaggtgctttttcataacaattccgtccaggaataaagc
aggggggctacccctgctggtacatcagagagattaactggtccaggtcg
cgtcgaactgtacgctaacgtcgccgctccagatgccttccggtagagtg
ctgtaatctgttactgcggtggtaccattggtggtaccgctgatgatgga
gaaggtgaaaccatcctgtgcggtggtacgattgctggcattgtaaccgt
tagccagcgggctaaggttgccgcccagtacgccgttggcggtatcgatc
atcacggtatcgccagttttttcgactgccgcgccgttataatccacgcc
cacattcagtgtggaacctgaggtatccaactgggttaatgtgttggtga
taagacgtgaggtcagtttaaaggcggtagccgttgagtcaccctcgata
gccacgtcaaatagacctttctgtgagttaaaacctttaatgccttcggc
atactggaacgccaggctaccgagtggcgtcacaaccagcttactggtgg
tgtcttttttggctgttgccgaccaggtcgctacagcctgagctgttacg
tcagcagcctgcgccacacccatgccggtaaacaccgttaccagagctat
tgccagaaccttttttttcattgcatttcttcccgagttgaattgaggac
gtgatgtcccagtgagtcattttttaaaactaacttgcctggagtttact
gaaccaacttatatatttttgagtacagcttggcctcagcattacgccga
tgggtatacactgtcttcacactacaattttcaattctggcaatcgattt
aggttgcattccctgggccgtcatgcggataatttccatttcccggtccg
tgattttatctttcttaatatcttttctcaggaacctgccattaatcaca
tagaccagttcttttctaatatcacgactcagtccagcgtataccacgcc
cctaatattgctattgtaataccaataatttgctaaggcctctgactttc
tggccgcaatcaatacgacctgtttcccctttaccgcggataaccattca
ttatcacggtttataaattcagataaagaatccgtactgagattgataaa
cacgaaatcttttctaattttctccaacgatagataaattaatctgtcga
tatccacaatcagttcagatagtcctttatagaagtaggcgtcatgggga
gaccagatgtatttatcagaacggttttgacattccatatggtttttaac
ctcatagtccctactgtaatcactttgccatgtcactactttccaaacct
gtaatttttacaggtgcattcagtttccttagtaaaccggaagtaaataa
gatacgtagtacatatcaataaaggttaaacgagattaagtttaattatt
ttcgattgggcttaaatttatgttttttttcccgatgagtgtcaatatgt
gaacggaaaaggaattcaatggttaagtcaatatttagaaaaactgaaaa
tattgcttttttgataagaagaaaaagacatttggtttcataaggttatt
ggcaatataacgttcaattcttacttgcattttatattggtcaggaactt
tgccctgaagtgttaggaatagtcttaatgcgctgtgtgatggactagta
aaaaaacaagttttaagggtaagggatagaatataaaactatgatgagct
gtcattgaagatgatttgccaatcagtaagatattttaatggattaacat
gccgcacaaaatggttacaggtgttcattccaataagtaatggaaaattg
aacgggcgtatgtacgtcatctgttcggtaagcccccaagagccagatta
agtgaagttaaacgaaggctgccagctgtcacaggaacgatggccttttt
gtcagggcactgcattcagttatctgtgcgcgttactctaactggcactc
gaacgtcggcgacggggttaccggtggatcagactgttcctgtggcgtaa
acgtttttatgttagtaccaacagatttaccacatttatcatcttaacag
tttgagtgaaaatgcaggctgcgccgcaaagggaggagactgagtggcgt
gttcagtctaaaagagggttgatgccagcatacaggggcgaagctggtca
acaagtcaacattaagataatggaatattcggagagaaacgtcaggcagt
tggcctcaaatgaacaggaagaatatatccccaggaaaattaatgttggt
gttataaacacaccaacattaatccgatctgattattaatcagacaaata
tcgttaatccgtcgaattttgaatcaacgttttttcttacgaccctgaac
ggccttaaaacgtggattagatttacaaatcacatatagccgtccttttc
gcttcacaatctgacagtctggatggcgttcttttgcggtacgcagagag
ttaagaactttcatcacgccccctttttcgtgctaacaaaacgaccaaaa
cgttgggtgaatcgtgcaacatttccttctgatgccactgttctcagctt
ccctgtatagaacgggtgcgatttagaagagacatcaattgtcacgtatg
gatacgttacgccatccagctcaatctcacggtctgttttgatagtcgag
ccgattttaaagtactcatcaacactggtgtcgtggaacaccacagtacg
atactcaggatggatattgggcttcatcatttttacctgttatgttataa
cataaccataaagatacatgctcatccggatcatttcaacactcaatccc
tgtgactctttgtggatgtggaattttcgcaacggggaactctggcattg
ttagcagccattggtgacgctcccataaacgcctggatgagtgattgatg
atggttttgctgagagtatggatttttcgagaatggaggttatctccact
ttactggccgataatttatcgcagtatgattgattacctgacagcgtgta
ttcctctcccacggatataataattacttacaaaaaagggagaggatgca
tattttaaatatcactgaagtgaacagtttatttccgttattaatagaaa
tggagaaataaataggcgtattctacaattgcgacaaaaacaacgatatt
aatcagtttatgactgatttgctgtactttattctctttcattggtactt
cctcgctttaaaaaagagtgcacttcgtaagtgcccttatataaataacg
agtttggtcaaccaattttttgacatgtatcacaaatttgaatagatgta
ttacatcaactatcttttattgcaccaacgtcattgatatatgtcgcctg
aagtcagttccgggaatgagtctgatctcaagactggcccagtccgggcg
ttgattggtgctgaggagcatatcgcatctcatcataatgtcgtatctcc
tggggtgttatacaagatatcgttgttggtgacctgggagaggaattgag
ttctattaaaccgtcaactatgccggatacatactggattacactgcagg
cacgccttatgagagaacgtgccgcagtgacgggttaattatctgaaaga
atttgtgaggctgtatcggttactcattgatttgatagttttactctcgg
gagaataatagatatttaatccattaacggaaaccagccagttcctttcg
atgcctgaatttgatcccatagtttatccggaatggttaattcatgaaca
agttgtgttatcgttcatgagaagcataacgtaaagggaaaagctcgatt
agacggcagaatttgtcaggggttatgaacgaaattcataaatctgtttg
agtgttgcgatgggtagtgcaagttcgatatctccgcaatttacagtccg
atgaaggaaaatgaatatccataaaaaatatattggtttatcctggcata
tatacctatttcgacgtatttccaatagttttaattaaaggcaggtcatt
gttattcactctgaatagtgaattattcactgtccgcagagtaagaaata
taacttaggtatctatttaatgacttgcacaaaaagctaaattttccccc
ataaataaaaatataatcccgcgcccaaccacctgatgagtggctatagg
cactggatatattaggtggcggtgcactttcttacataaaggtatttcct
tttctgcggaaaaggaaatcgggaaatccccggtttttctgacaagcaga
cgccattatttgtgtctgcctatgttcgttaattcgttcatcaggaaatt
atctcaatgtcacattataaaacaggtcataaacaaccacgatttcgtta
ttcagttctggcccgctgcgtggcgtgggcaaatatctctgttcaggttc
tttttccactcgctgtcacctttaccccagtaatggcggcacgtgcgcag
catgcggttcagccacggttgagcatgggaaatactacggtaactgctga
taataacgtggagaaaaatgtcgcgtcgtttgccgcaaatgccgggacat
ttttaagcagtcagccagatagcgatgcgacacgtaactttattaccgga
atggccacagctaaagctaaccaggaaatacaggagtggctcgggaaata
tggtactgcgcgcgtcaaactgaatgtcgataaagatttctcgctgaagg
attcttcgctggaaatgctttatccgatttatgatacgccgacaaatatg
ttgttcactcagggggcaatacatcgtacagacgatcgtactcagtcaaa
tattggttttggctggcgtcatttttcaggaaatgactggatggcggggg
tgaatacttttatcgatcatgatttatcccgtagtcatacccgcattggt
gttggtgcggaatactggcgcgattatctgaaactgagcgccaatggtta
tattcgggcttctggctggaaaaaatcgccggatattgaggattatcagg
aacgcccggcgaatggctgggatattcgtgctgagggctatttacccgcc
tggccgcagcttggcgcaagcctgatgtatgaacagtattatggcgatga
agtcgggctgtttggtaaagataagcgccagaaagacccgcatgctattt
ctgccgaggtgacctatacgccagtgcctcttacccagcaatagtggaca
cgcggctaagtgagtaaactctcagtcagaggtgactcacatgacaaaaa
cagtatcaaccagtaaaaaaccccgtaaacagcattcgcctgaatttcgc
agtgaagccctgaagcttgctgaacgcatcggtgttactgccgcagcccg
tgaactcagcctgtatgaatcacaactctacaactggcgcagtaaacagc
aaaatcagcagacgtcttctgaacgtgaactggagatgtctaccgagatt
gcacgtctcaaacgccagctggcagaacgggatgaagagctggctatcct
ccaaaaggccgcgacatacttcgcgaagcgcctgaaatgaagtatgtctt
tattgaaaaacatcaggctgagttcagcatcaaagcaatgtgccgcgtgc
tccgggtggcccgcagcggctggtatacgtggtgtcagcggcggacaagg
ataagcacgcgtcagcagttccgccaacactgcgacagcgttgtcctcgc
ggcttttacccggtcaaaacagcgttacggtgccccacgcctgacggatg
aactgcgtgctcagggttacccctttaacgtaaaaaccgtggcggcaagc
ctgcgccgtcagggactgagggcaaaggcctcccggaagttcagcccggt
cagctaccgcgcacacggcctgcctgtgtcagaaaatctgttggagcagg
atttttacgccagtggcccgaaccagaagtgggcaggagacatcacgtac
ttacgtacagatgaaggctggctgtatctggcagtggtcattgacctgtg
gtcacgtgccgttattggctggtcaatgtcgccacgcatgacggcgcaac
tggcctgcgatgccctgcagatggcgctgtggcggcgtaagaggccccgg
aacgttatcgttcacacggaccgtggaggccagtactgttcagcagatta
tcaggcgcaactgaagcggcataatctgcgtggaagtatgagcgcaaaag
gttgctgctacgataatgcctgcgtggaaagcttctttcattcgctgaaa
gtggaatgtatccatggagaacactttatcagccgggaaataatgcgggc
aacggtgtttaattatatcgaatgtgattacaatcggtggcggcggcaca
gttggtgtggcggcctcagtccggaacaatttgaaaacaagaacctcgct
taggcctgtgtccatattacgtgggtaggatcataaagtcctcgggtcgt
tgtccactcttttggcatgtcagcatattcacataccgtaccagcaaaag
tttcaaccgtgagcaaatcgaccgattttgttgacggttcaaacgtggaa
acgaaatagatatccgtcttaaaattcttcatacatctggctaaatgatg
acgtcgtagtttgacttcttcatccggtgatttattcgacacttcaatgt
catatttaaatgagttgccaaaaataggtgtctcaggaaagttgattaat
ctacactccgtcttttgctgttgacgtattaaaaaagaagggaagatatt
tgcgagatcccaataatcacggtggcggtattcacggggagagcagccga
ataactttttaaattcgcggctgaatgactgctgtgaatcaaaatgcaaa
gagagtgcaatatcaagcatagatttcgcggtgagccggacaagaatggc
ggcacgacaaagccttcgtttgcgaatgtattctcccaaaggcacatgca
tgaaatttcggaacagaagctggatgttgcgtctgctgtagccagatttc
tgtgcgatatcttcgattgaaatagggtgctcaagattgcactcaatcca
ctccaggagctgctgtagaatcttctgcctgatcatctcattctccgtta
attctttgtcatatcgcacattttcgttataccctgggccctaagtgtat
caaaaatagcaagggcgaaggcaaaagcactggtagcgtctgcttcgttg
tccccgaaaatagagaggtttcagtcctacattattaatgaattttttgc
ataagtgatatcaaaatccacatactactttgaggttacgttttaacgta
gactcattgttcatgcctaatggagggactgacagtggaattttccgtat
agtctgcttcagagtattgcagatgcccatcaaaaatcgatttctcactg
acagataaagaaatggcacaaattagttcgcttgatttgggttatgttgg
ggagtcggtaaaacattttaatcctgaatttgttcgtggttgtcttgctg
taaaaatacatgattgatattaatcatgtattttacctaagacgacaaaa
accttttaacagggagtgatattgatcttcactctgtcatatctccggta
atatggcgtcaggcttcatcatcagaaagggggcctgacgcctgaaaaag
tgaacaacagacagtgttcggattatcaatattcagtttttaacgttgaa
ctggattcattactgcgttgtttaagaatttcccgcgccgaatctgccat
tatcatgactgcacctgccagcatcagagtatctttcaataccaggcgac
cagcaccggataaataagggaaaccatgatgagcgtcacccaatgcgggt
acccatgcctccggggtggtgattaaaaatgagagtgttaccagcggcgt
ggtaaatgccatcagtcctcccaataaacctaaccagcgattgacaggat
tagccaaaaccagcagagcaataatcacctccacgacgccaagaccgttg
gaaaaaccataggtattattggccgtttgccatgcccttgcttctggttt
gtattcgccttcgtgagtcagatactgtttatagtcttccgggtgttcat
aaaagaacgacattagtggactgtttgcgacgaatggtgtaatgctgtct
gcctcgtaagggacaaactttaataacccaatccacataaaaacaattgc
aatactcagacgaatcaatgtcaggccaattttatctccccgacttaaca
ggtgcaggtatttttccattgtgaacatccttatttatacaatactgctg
ttgcggttgaattattatcaattcgcatcgatgtgactttccaggatgaa
gcattatattttctggctatatcagcaatggtatcctccagaactgtcgg
tgatgctgatactgacgagacgctgatatgtttcagaattattttatcat
ctgcattggtggaaaatgccataacgccagataatagtgttgcaaataaa
acagattttttaaacatataaaataccatcaatgaagtgattaagaagtt
atagagtaacagagaattaataagattcttttctctgagacgccagaata
tttgttctggcgtctgattttgagtttatttgactaatgaaaatagatca
ttgagtgattcgctcatcgacggatgagtaaatatctgatcgcgtaatat
gctataaggcagcccggcatccatcaccattttcactatattgatcatct
cgtgggagtcaacacacagcagtgatgcccctaacatacgttgggtttta
ttatcaacaatcgcttttaataccccacgagtatcattcatcactctggc
acgcggaattgcagctacaggcaatgtcaccacctgaatatcagcaccac
tctctctggcttgttcttctgtcataccaaccctggacaggggcggtgtc
ataaatacggaataaggcacatttttccgatcatcagtactacgtttgcc
ttcacccagtaactcatcacgtacaatgcggtaatcatccagtgatatgt
aagtaaattgcagcccgccggtaacatctcccatcgcccaaatattgtct
gcggtggtatgtaatcgcttgtcaacgacaattgccccgcgctcgtttac
tgcgataccggcattttctggatgtaacgaagcggtagccggttgacgac
cggaagctattaacagtgcatccaccgccagttgggcgtgctcgctatgc
acttgcacttgattttcatggtgactgattcgctccacatgggcattgag
gataatatcgacgccctgatcgcgtaaaatcgtcgcgatattatcagcaa
tatcccgatcttcccgaggcaaaaacagcgaagctgcttctaaaatggtt
accttgctgccaaaattagcgaacatagaggcgaactcaacgccaatata
tccgccgcccaaaatacctaaatgcccaggcaattcttttagattaagta
atccggtgctgtcatatactcctggcgtggtggtaattccaggaattggc
ggaaccacggtttgtgcaccggtattaataaaaattttctcgccatgaat
ttccagatttccctcaggccgatgaacacgcaggctatgattattgataa
actccgcctggccgtcgatcacgtcgatattgggcatatccgcaagatta
tgaaaattcttattacgtaaaaaattaaccacttcatttttacgctgtat
ggcacggacaaaatctgtgtgctgctgtgcgtcatgaaccaatgttttgg
ttgggatgcagccgatattaatacaggtcccgccatacattgcatttgat
tgttcgatgagagccactcgccaacctgcttttgccagcgtgacggctaa
tgtttttccagccttgccaaaaccaataatcactgcctgatatttattca
tgatgatttcctgtcgaaacgcgttcatttgacatcatgactatagacgc
aaaagagcaaataacatttcttcacaacgcttgatattttgtcttatcgt
ctgatattttctttttcttaatcagaatcacaaaacaaaaatcatgatta
actatttgatggtattagattagttatttactaagattgttggtgtttgt
aatcaaaaaccactcaggagtctgatatggatgcccttagccgtttgttg
atgcttaacgctccacaaggaacgatcgataagaattgcgtgttaggaag
tgactggcagcttccacatggtgccggggaattatcggttattcgttggc
atgcgttaacgcaaggagcggcgaagctggaaatgccgacgggggagatt
tttacattacgcccgggaaatgtggtcctgctaccacaaaattcagctca
tcgcctgagtcatgtcgataatgaatcgacctgtattgtctgcggcactc
ttcggttgcaacattcggcgcgttattttttaacgtctttgccggaaacg
ctgtttttagcaccggttaaccacagcgtggaatataactggctgaggga
ggcgatcccgtttttacaacaggaatccagatcggcaatgccgggagtgg
atgcactgtgtagccagatctgcgctacattctttaccctcgcggtgcgt
gagtggattgcacaggttaatactgagaaaaacattctcagtttgcttct
gcatccacgtcttggtgcggtaatacagcaaatgctggaaatgccaggac
acgcctggaccgtcgaatcgctggccagcatcgctcacatgtcccgggca
agttttgcccagcttttccgtgatgtttccggaaccacgccgctggctgt
attaacaaagttgcgtctacaaatagcggcccagatgttttcccgggaaa
cgctccctgttgtggtgatcgctgagtcagtaggctatgccagtgaatca
tcttttcacaaggcgtttgtccgcgagtttggttgtaccccgggagaata
tcgggaaagggtcagacagcttgcaccctgaataaaaccgccagaaatca
gggcaaagataatccgcattccgggagttgtgagcctttcaactatttct
atttccaacggtggtttgggctttatatattttttctgatggactctagc
tcagtttttaaataaaaatgcaaactaaattgcttcaattaaataaaatc
ccgactattacttgatacgtgattattgtcggtgatttttttgtacacca
tcagtgtatatctcaataacccctgaataagtagctctgaataggtataa
gggatgtagccatttttaaatggatttcttatgccaaaaatgatcgtcga
tttccccataaaatgtgagcgatgccgaaagaaataaaattagttattgc
atttgacgtttggatgaaagattatcatttgtcatacaaatgaggggtgg
tatgttgctagccaattaaaaaagaacgccatatttattgatgattgatc
ccccggtgggggggaaacatcgggcataaatgggcatgaagtaatggagt
attagttgtgaatgtcaatttctttgtcacctgtattggtgacgccctga
aatcaagaatggcacgagactccgtgctgctactggaaaaactcggctgt
cgcgtaaatttcccggagaaacagggatgctgcggtcagcctgcgatcaa
tagcggttatatcaaagaagcgattccagggatgaaaaatctgatcgccg
cactggaggataacgacgatcccattatttcaccggctggctcttgcacc
tatgccgtaaaaagttacccgacgtatctggcggatgaacctgaatgggc
atcacgtgccgcaaaggttgccgcgcgtatgcaggatctcacctctttta
ttgttaataaattaggggtagtcgatgtaggtgccagtttgcaagggaga
gcggtgtatcacccatcttgtagcctggcccgtaagctgggagtgaagga
cgagccacttacgctgctgaaaaatgtgcgtggactggagctgttgacct
ttgctgaacaggatacctgctgcggatttggcggcacgttctcggtcaaa
atggccgaaatatccggcgagatggtgaaagaaaaggttgcgcacctgat
ggaagtccgccctgagtatttaattggtgctgacgtgagttgcctgctaa
acatcagtgggcgattacaacgggaagggcagaaagtcaaagtgatgcat
attgctgaagtgttgatgagccgctgaggatataaagatgtcgatcaaaa
ccagtaatacagattttaagacacgcatccgtcagcaaattgaagatccg
atcatgcgcaaagcggtggcaaacgcgcagcagcgtattggggcaaatcg
gcaaaaaatggtcgatgaattggggcactgggaggagtggcgcgatcggg
ccgcccagatacgtgatcatgttctgagtaatctcgacgcttatctgtac
cagctctcagaaaaagtgacgcaaaacggcggtcacgtctattttgcaag
aaccaaagaagacgctacccgctacattttacaggttgcccaacgcaaaa
atgcccggaaggtggtgaaatctaaatcgatggtgaccgaagagattggt
gtcaatcatgtgttgcaggatgctggcattcaggtgattgaaaccgatct
gggtgaatatattctccagctggatcaagatccgccatctcatgttgtgg
tcccggcaattcataaagatcgccatcagatccgtcgagtgctacacgaa
cgtctgggctatgaggggccggaaacgcctgaagcgatgaccttattcat
ccggcaaaaaatccgcgaagatttcctcagtgctgaaataggtattaccg
gctgtaatttcgcggtggcagagaccggttcggtatgcctggtgaccaat
gaaggtaatgcgcgaatgtgtaccacgctgcctaaaacgcatattgcagt
gatgggaatggagcgtattgcccccacgtttgccgaggtagatgtattga
tcaccatgctggcgcgcagtgccgttggtgcacgtttgacgggatacaac
acctggctgacaggaccgcgcgaagctgggcacgttgatggtcctgaaga
gtttcatctggttattgtcgataacgggcgttctgaggtgctggcctctg
aatttcgggatgtgctgcgctgtattcgctgcggggcttgtatgaatact
tgtccggcatatcgccatattggcggtcatggatatggctctatttatcc
agggccaattggtgcggtgatttctccgctacttggcggctataaagatt
ttaaagatttaccctacgcctgctctttatgcacagcttgtgacaacgtg
tgtccggtgcgtattccgctgtcaaaactgattttgcgtcatcgtcgggt
gatggctgaaaaagggatcaccgcaaaagcagagcaacgggcgataaaaa
tgttcgcttatgccaatagtcatccaggattgtggaaagtcgggatgatg
gccggtgctcatgcggcaagctggtttatcaatggcggcaaaacaccact
caaatttggcgcgattagcgactggatggaagcacgcgatcttcctgaag
ctgacggagagagtttccgtagttggtttaagaaacatcaggcgcaggag
aaaaagaatggataatcgaggcgaatttttgaataacgttgctcaggcac
tgggtcgcccgctgcgacttgaaccgcaagcagaagatgcgccgcttaac
aactatgctaacgagcggcttacccaacttaaccaacagcagcgctgtga
cgcgtttattcagtttgccagcgatgttatgttgacgcgctgtgagctga
ccagcgaggcgaaggcggcagaagctgcaatacgtctgtgtaaagagctg
ggagatcagtcggtcgtgattagcggtgacacgaggctggaggaattggg
gattagcgaacgtttgcagcaggaatgcaatgccgttgtttgggatccgg
cgaaaggtgccgagaatatctcgcaggcagagcaggctaaagtgggtgtt
gtgtatgctgaatatggtttaaccgaatcgggaggcgtggttcttttttc
cgccgccgagcgcgggcgttcattgagcctgctcccggaatattctcttt
ttatcctgcgtaaaagcactatcctgccgcgtgtagcgcaactcgcagaa
aaattgcatcagaaagcgcaggccggtgaacgaatgccttcctgcattaa
catcattagcggccccagttcaacggcggatattgagcttatcaaagtcg
tcggagttcatggcccggtgaaagcggtgtatctgattattgaggattgt
tgagagagatatgaagtctggacataaacctgaagaaggcatacgaggtt
gaaaatagcgtttaggacaacctgacttaaccccgttccgtcatggttat
gctgctcttctgtaaatatcctggtattaccaatgccaggatatttacag
tgaaaaagacaggcatccattcctgaaaacgggttcccttcccggtcatt
gtcacttcagctttatacaggcactctctatcagaatgttgtttattact
gcccagagttttgttggtattcatctaccatttttttgacaaggcaaaac
attacagaaattacaatgcttagaaaaaatcccagagccaggcaaatggc
agcagggtatttattttttatttctggtgagcttatagttacacagccat
caccgttcggatacaatgaccagttcctggtcaggtatatcatttttgta
taaagctcactgttaattgctgaaggcgtttgtatctcatcgagaacttg
cctgccattatgatattctgacgcataccatttgataatagaggcctgca
cgcgagatatttcctcttcagcagttggtaaagctctcttatctcctgac
cattccagccttatttctctgttcttgacatctgggctggtgtgaaaaaa
tgtagtaattcgctgaataacatcttcagtcattgtagtctgacaggcaa
aattattattgctatcacagctaacaagtatacctggcgttgtctggttt
atttttaggctgtaaatcacttttatattgtctttattgatatacagaaa
caacagcaccatagccatacatatagccataataaaaaggataacacgaa
tctttttcttcagataaaataaaatctcaatcagatcgatatcctgtttg
atttgttcacgcataatatatccagagaataaaatctgtcgcagataagg
ttgtattaatagtctgtatcaggaatgttcgggttaaatatcagcaaaaa
gcccgcatcatgaatactggatatgaagcatgagagttacctcagtgttt
atataaggattcggtccccctctctggaacggtaactctcaatctgatcg
gttcctgcgttagttcacatcacgactcattttttcgctctcaccggcat
cccatttgccacaaaatatcccgccgtgctcctcggcagcgcttcctgtc
cacgaatcatatccgctattttctcgccaatcataattgtcgtggcgttc
aaattcccggtgataatctgcggcataatcgacgcatccaccacacgcag
gccttctaacccgtgtacgcggccttcgccgtcaaccacggacatctcgt
cgtaacccattttgcaggtaccgcacggatggaaggcggtttcggcgtgg
ttacgcacgaactcatcgagctgttcatccgtctggcattcgacaccggg
gctgatttcgcggccacgatactgatccagcgcgggttgatgcatgatct
cgcgggtgatgcgaattgcgtcgcggaactcctgccagtcctgctcgtgc
gacatgtagttaaacagaatcgccggatgctggtgcgggtcgcgggattt
aatccgcacatgcccacggcttggcgagcgcattgagccgacgtggcact
ggaaaccgtgctctttcactgcattcgagccgttatagttaatcgctact
ggcaggaaatggtactgaatattcggccacgcaaattcctcacggctgcg
aataaatccacctgcttcaaagtggttgctggcaccaacgccagtgccgc
caaacagccactccgcaccgattttcggctggttccaccactgcagggca
gggtagagggaaaccggttctttgcactcatattgcagatacatctccag
atgatcctgaagattttcgccgacgccgggtaattcatgcaccagcggaa
tatcaaactccgccagcagttcagcgttgccgacgccggagcgttgcagg
atctgcggtgaggcaatcgcgcctgcacataacagcacttctttgttggc
cgttgcgcgggttgggatggtgctgtcgccttccagccattcgacgccca
ccgcgcgtttgccgtcaaaaatgatgtgatcggtcatagcgtgagtacga
atggtcaggttaggacgcgatttggcctgatcgagatagccacgcgcggt
gctggcgcgacggccctgcggcgtgacggtgcgatccatcggaccaaaac
cttcctgctgataaccgttgagatcgtccgtgcgcgggtagcccgcctgc
acgcccgcttcaatcatcgcttcaaacagcggattgacgccgggtttgga
ggtagtgacgctcaccgggccatcaccgccgtgatagtcgttttcaccca
tatcgcgagtctcggccttgcggtagtagggcaggcagtcgaggtagctc
cagttctccagaccgggttcttgcgcccagttatcgagatccagcgcatt
gccacggatgtagcacatgccgttgatcagcgacgatccacccagacctt
taccgcgtccgcactccatgcggcggttattcataaacggttcaggttcc
gtttcataggcccagttgtagcgtttaccctgtagcgggaatgccagggc
agcgggcatctgggtgcggaagtcaaagcgatagtccgggccgcccgctt
caagcagcagcacggaggtattcggatcttcagtcagacgggtagcgaga
acgttgccggctgagccggcaccaataatgatgtagtcaaattgcaaata
aacctcctggttagaatatggactggaatttagccatctcaacctggatg
gacttcacctgggtgtaactctggagcgtcatcacgccgttctcgcgacc
aatgccggagtgtttgtagccgccaacgggcatctctgccggggattcgc
cccaggtgttgatccagcaaatacccgcttccagctgatgaatgacgcga
tgcgcgcggttcaggtccgctgtcacgatgcccgccgccaggccgtagtc
ggtatcgttagcgcggcgaatgacttcgtcttccgactcgtaggtcagaa
tggacatcactggcccgaagatctcttcacgcacgatggtcatatcgtcg
ctgcaatcggtgaacactgtcggtgcaacccatgcgccgttatcgaagcc
atcgcctttcagtacatcgccgccgcacagtacgcgcgcgccttcctctt
tgcctttggcgatatagcgcagcacgttatcgcgatgcgggaagctgacc
agcgggccgaagttagtttgcggatcgaaaacgtcgcccgcgcgaatgcg
ctcaacgcgcgccagaattttctgctcaaatgcggctttgcatttcgccg
gaacgaagacgcgggtgccattggtacacacctgaccggagctgaagaag
tttgccatcatggcgatatcggcggcgagatcgagatccgcatcatcgaa
aacgatcagcggtgatttaccgcccagttccatggtcacttctttcaggg
aagaggccgccgagttagccatcacttttttgccgctggcgacaccgccg
gtaaatgacactttggcaatgcccggatgctcggtcagatattgcccggt
ctccgcgcccacgcccggcaacacgttaaatacgccgtccggcaggcccg
cttcgctgtaaatttcagccagctttaacgcggtaagcggggtaacttcg
ctcggtttgaaaatcattgcgttgcctgccgccagcgccggggcggattt
ccacagggcaatctggatcgggtagttccatgcgccaatccctgccacta
cgcccagcggttcgcggcgggtatacacaaaggacgtttcacgcaacggg
atctggctgccttccagcgccgggatcagcccggcgtagtactccagcac
gtccgcaccggtaacgatatcgacggttgaggtttccgaatatgcttttc
cggtgtcgagggtttccagttttgcgagttcgtcattgcgttcacgcaga
atatcaacggcccgacgcagaatacgcgagcgctccatggcggtcatcga
cgcccagattttttgcccctgctgggcgcttttcacggcgcgatcgacat
cctcgcgcccggcggcctgcacggtcgccagcacgttaccgttggccggg
ttaatggtctcgaaggtgcgaccgctggtggcggaggtataaccaccatg
tatataaagctgctgttctgccattcgggacatcacgtctcctcggttaa
tcggtgggtagatgctgagtgataaagtggcgggtcagggaattagcgcg
ggttttatccagcggtttgccgctcagagccgcgcgcagccataatccat
caatcagcgcggccaggccgtagcccgcttcctgtgcctgttcgcgcggc
aattcgcgacgaaactcgctcaccagattcgacagcaagcggcggctgct
gacctgctgtaaacgatagagcatcggctgatgcatactgctggcccaga
acgccagccaggctttcatcgccgcactgctcacctgcgtttcatcgaag
tttccgccaacaatcgcctgtaatcgctgctctgcactgccctgcggaag
tgcatgtaatcgattcaaaaccgcgtcacgcagctgactggtgatatcgc
gcatggttgcttccagcagaccatttttgtccctgaaatagtggctgatg
atccccgtagaaacgcctgcacggcgggcgatctgcgcgatcgttgcatc
gtgcatgcccacttcatttattgcttccagtgtggcgtcgatcagttgtc
tgcgccggatcgactgcatccccaatttgggcattttcgccactccattc
atcagcggtgtttatctattaaagcggttattgattggacgttcaatata
aaatgtgtcttaattgttacgaatttgattttaaatagtaacaataacag
tggggatactggatgacagacctttcacacagcagggaaaaggacaaaat
caatccggtggtgttttacacctccgccggactgattttgttgttttccc
tgacaacgatcctgtttcgcgacttctcggccctgtggattggccgcacg
ctggactgggtttctaaaaccttcggttggtactatctgctggcggcaac
gctctatattgtctttgtggtctgtatcgcttgttcgcgttttggttcgg
tgaagctcgggccagaacaatccaaaccggaattcagcctgctgagttgg
gcggcgatgctgtttgctgccgggatcggtatcgacctgatgttcttctc
cgtagccgaaccggtaacgcagtatatgcagccgccggaaggcgcgggac
agacgattgaggccgcgcgtcaggcgatggtctggacgctgtttcactac
ggcttaaccggctggtcgatgtatgcgctgatgggcatggcgctcggata
ctttagctatcgttataatttgccgctcaccatccgctcggcgctgtacc
cgatcttcggtaaacggattaacgggccgataggtcactcagtggatatt
gcagcggtgatcggcactatcttcggtattgccactacgctcggtatcgg
tgtggtgcagcttaactatggcttgagcgtactgtttgatattcccgatt
cgatggcggcgaaagcggcactgatcgccttgtcggtgataatcgccacg
atctctgtcacctccggtgtcgataagggcattcgcgtgttatcggagct
taatgtcgcgctggcgctgggattgatcctgttcgtattgtttatgggcg
acacttcgttcctgcttaatgcactggtgctgaatgttggcgactatgtg
aatcgctttatgggcatgacgctcaacagttttgccttcgaccgtccggt
tgagtggatgaataactggacgctcttcttctgggcatggtgggtggcat
ggtcgccgtttgtcggcttgttcctggcgcgtatctcgcgtgggcgtacc
attcgccagttcgtgctgggcacgttgattattccgtttaccttcacgct
gttatggctctcggtgttcggcaatagcgcgctgtatgaaatcatccacg
gcggcgcggcatttgccgaggaagcgatggtccatccggagcgcggcttc
tacagcctgctggcgcagtatccggcgtttacctttagcgcctccgtcgc
caccattactggcctgctgttttatgtgacctcggcggactccggggcgc
tggtgctggggaatttcacctcgcagcttaaagatatcaacagcgacgcc
cccggctggctgcgcgtcttctggtcggtggcgattggcctgctgacgct
cggcatgctgatgactaacgggatatccgcgctgcaaaacaccacggtga
ttatggggctgccgttcagctttgtgatcttcttcgtgatggcggggttg
tataaatctctgaaggtagaagattaccgccgtgaaagtgccaaccgcga
taccgcaccgcgaccgctggggcttcaggatcgcctgagctggaaaaaac
gtctctcgcgcctgatgaattatccgggcacgcgttacactaaacagatg
atggagacggtctgttacccggcaatggaagaagtggcgcaggagttgcg
gttgcgcggcgcgtacgtggagctaaaaagcctgccaccggaagagggac
agcagttgggtcatctggatttgttggtgcatatgggcgaagagcaaaac
tttgtctatcagatttggccgcagcaatattcggtgccgggctttaccta
ccgcgcacgcagcggtaaatcgacctactaccggctggaaaccttcctgt
tagaaggcagccagggcaacgacctgatggactacagcaaagagcaggtg
atcaccgatattcttgaccagtacgagcggcaccttaactttattcatct
ccatcgtgaagcgccgggccatagcgtgatgttcccggacgcgtgattgt
tattgcataaaaccgcgccatgtctgcatatggcgctgtttctcctacct
cttgatacgttatatctatacggttaagcccttagtatctattgatgatt
accagacaacagataataaaaaagaaaagaactattgcagcccaaaacct
acatttgggctgttgcgaatgttcaataagtttagtcttatttaatgtaa
atattgctgatcatttgaaatgacgcattattcatgagaaatgtgtatcg
taaatcaactgaaattaacgcaaccatttgttatttaaggtttaattatc
tgtgtgtgatattttattgaatgttttaaatattgtttttattggcattg
ctataatattggttatcatttgctgaatggattcagtcttaatgagtggg
tttttaagggacaggcatagagtaatgatacgtatgcataaccaacatct
ttactcattatgtcattgaatgttgacgctatgtgtttatgagggagagg
tattttcagttgatctggattgttaaattcatataatgcgcctttgctca
tgaatggatgccagtatgtagtgggaaattataaatattgaaatagtcca
actacttctttattaccaaaaatgagtatctgaattttaatattgcattc
ttgcgtgattatctcctgagtttgacttgtgattacctttttaaggtatt
tagcgtaactgtttttgagcgagcatcagaggtaaagataatcttcttga
tagtgatgtgggatgttatacgtatggcatcgctgatgtttatggttacc
ccttatgtgtgctcaggaatcgacaggtaatcactcatactgaacagcga
taaaagataaaggtgtgttcatgaattcatgtgattttcgtgtttttctg
caagagttcggtacaacggttcatttgtcattgcctggtagcgtatccga
gaaagaacgactgctactcaagctgctgatgcagggaatgtctgtaacag
aaatatcacagtacagaaatcgcagtgcaaagacaatttcacatcaaaag
aaacagctctttgagaaactggggattcagagcgatattactttctggcg
cgatattttctttcagtacaatccggagatcatatccgccacggggagta
atagtcacagatatattaatgataatcactatcaccatatcgtcacgcct
gaagccatcagtctggcgttggaaaaccacgaattcaaaccgtggatcca
accggttttctgcgcgcagactggcgtactgacgggctgtgaggtgcttg
tccgctgggaacatccacaaacgggaattatcccaccggatcagtttatt
cctctggcggagtcatccggtcttattgtcataatgacccgccaactgat
gaaacagactgcggatattctgatgccggtaaaacatttgctgccggaca
atttccatattggcatcaacgtctcggcgggttgttttttggcagcggga
tttgaaaaagagtgtctgaacctggttaataaattaggtaacgataaaat
caagctggttctcgagctaacggaacgtaaccctattccggtaacgccag
aagccagagcgatatttgacagccttcatcagcacaacattacctttgcg
ctggatgactttggtacgggttatgcgacctatcgttacttgcaggcgtt
cccggtcgattttattaagatcgataagtcatttgtgcaaatggcgagtg
tcgacgaaatctccggtcatattgtggacaatattgtcgaactagcgcgt
aagcctggtctgagtatcgtggcggaaggggtagaaacccaggagcaggc
ggatttaatgatcggtaaaggcgttcactttttgcagggctatttgtact
ctccgccagtaccgggtaataaatttatctctgaatgggtaatgaaagca
ggtggttgatgtaaaccgctattcacagcgcatcgggaggttggcagcga
ttaattctcccgatgcagtaaatcctgatagatccccgttaatatgccat
ttggcgcaaattgttttttaatccactgcgtcacctgacccgtagcagaa
tgctgagtcgccagtaacatgcgcgaatcctggcgcggattatggatttg
tcgggtaaccagcagggattgcgtcatcgcctcacggaccatgtaatccg
gcaaaaaaccaattccttcacctaaaatctggcactgacatttggtgttg
aaatctggcaccagaattgactcctgcccgtgcagcaaccagcccacttt
tttattaatcgtatgcgcggtgtcctccaccataatattagggtagagac
gcagttggctttcggcgatgggttccggcacaaaggctaacgggtgatcc
ggggcgatagcaaaagcccagcgaatcgcgccaatttcagtgtaatcaat
accgccgccgtccagtagtgtatcgggtgcgccgatggcgatattggcct
gattattaataatcgcatcccagacgccgttatacacttcggtggtgacg
gtaatctggcaggtaggaaactgctttttcagcacctgtaacaagcgtgc
ggtgtgtttgggcgtataaagcagctgattaatacaaatgcgcacacgcg
cttctatgccctgcgaaatagtatcgattctgcgtttgatggcataaaaa
tcattcagcaggtcggtagctttgcggaaaaaataacgcccggactccgt
taactcaatgctgcgggtactgcgagtgaacagcaccacatccagccccg
tctccatacgcttaatggtgtagctaatggcggaagtggttaaacccaac
tcttctgcggctttactgaagctgccaaaacgcgcagcggtagtaaatgc
caacagattctcttcggtaaaaattgagttcattaaaccattctcgccat
tatctactatgaatttctccagctatgactgtagaggtatcggttaaaga
tagataatcatttttgaataacttttaatacccgtcgcgtttagtcgtcg
cttcgcttaatttttgtccaccatattctgaaattacccccacgcagtta
cccgccagaaaacccagtaacgtcaccgtccagttcatcccgctggcaaa
aaacagcgtcatgccgagaaagccaccgggaataaaggacagtaaccaga
aacgcccttgccagaccactaccgccgagaagggtacggtagtaattacg
ctcgcccagaacgcggacagtccacttacagaggccagccaaccagcagt
cagcgcggcgaaaaacgcccacaccatcccggaataattaaccgccagac
ttctgataaaccccgatttaccgccgcctgcggcataaaaactgcaaaag
gcgacgaagccaatggttcctaataattcccatccttgagagagcccgac
atgtgaagacactaactgccaaagccctgcacaaataccgacggtgacac
ccgttgccgtgagtccgttcatcttgttcccctctggttagacatggacg
aaagctactcttacatgtgcagactatagagaaataaaacctgattgagt
gaaagggtatcgggtcaaagaaacaaatattgcactaccgcacactgcga
aaagattgttgaatattattcaacaaaaaggcgagatacggcgaattaaa
tttaagcgggttcttttatcagattatcgttgctattctcaattcatcga
aaacagccacaaaaaccaggggaatgtgaatgagtataaaaaatctacct
gccgactatttattggctgcacaacagggtgatatcgataaagtaaaaac
ctgccttgcgctgggtgtcgatattaatacctgcgatcgtcaggggaaaa
cggcaattacgctggcaagtttatatcagcaatatgcttgcgttcaggca
ttaattgatgccggagcggatattaataagcaagatcatacctgtttaaa
tccttttttaattagctgtctgaacgatgatttaacgctactacgaatta
ttttaccggctaaacccgatcttaattgcgtaacccgttttggcggtgtc
ggcctgacgcctgcctgtgaaaaaggccatttaagtattgtaaaagagct
tttggcgcatacggagattaacgttaaccagaccaaccatgtaggctgga
cgccgctactggaagcgattgtgcttaatgatggtggtattaaacagcag
gcgattgtgcagttattgctggaacacggtgccagcccgcatctgaccga
taaatatggcaaaacgccactggaactggcgcgggaacggggctttgaag
agattgcgcagttactgattgccgcaggtgcataaaccgggaggcttgct
atcaacacaccagaaagacggtgtgtgtgggcgctaactgcggatgcgga
ttttctggcgcagcgggggcaaggacaggttgaacaggtctttgccagag
cggtaaatatcgcactcccggctcgccagcagttgctgacgctgctttgt
gaagagtacgacaatgcgccaaacagttgtcggttggcactcactcactt
tgatgatctgttccggcatggtgataaggttcagtttgacgatcaaggta
ttacggttggtcaacatcttcatatagagatgagtcgttgtcggcgttgg
ctgtccccaaccttgcaaatgaccgctgtgaattttcaccttatcgcctg
gctacagtggcacgacattattcatcagcacctgggggaaaatgaaaccc
tgtttaattatcgcggcgataatccgttttatcaggcgttaaataaagaa
ttacatattaaacgacgggcagttattcaggccgtaaacgataaacaaaa
tatcgcctcagcggtcgccagtatgatggggttagggattggccttacgc
catcagccgacgattatttaacaggtctggcgcttattttatttattccc
gggcatccggcggaaaaatacaaagaggaattttatctcggtctgcaacg
cggcaaaaataataccacattattaagtgccataacgctggaagccgcat
tacaacaacgctgccgggaaaatattcatcgttttattcacaacattatt
tatgacatccctgggaacgcaactcaggcaatagaaaaaattaaacatat
tggctccagttccggctgcgacatgctgtatggcatggccgatggttgtg
cgctgagccaaacctacggagggaattatgtcagttaaaatagtcattaa
accgaatacctattttgattctgtctcgctgatgtctatctccacgcgtg
caaataaactcgacggcgtcgagcaggcatttgtggcgatggcgaccgaa
atgaataaaggcgtgctgaagaatttaggactgctgacgccggagctgga
gcaggcgaaaaacggcgacctgatgattgtcatcaatggtaaatcgggtg
cggacaacgagcagttactggtggagattgaagaactgttcaacaccaaa
gcgcaaagcggctcgcacgaggcgcgttacgccactattggcagcgccaa
aaagcatatcccggaaagtaacctggcggtgatttcggtcaacggtctgt
ttgccgctcgcgaagcgcgtcaggcgctgcaaaacgatctcaacgtgatg
ctgttttccgataacgtctcagttgaagatgaactggcgctcaagcaact
ggcccacgaaaaagggctgctgatgatggggccagactgtggcacggcga
ttatcaacggcgcggcgctctgttttggtaacgccgtgcgtcgcggcaac
atcggtattgttggcgcatccggcaccggcagtcaggagttgagcgtccg
cattcatgaatttggcggcggcgtttcgcaactgattggcaccggcgggc
gcgacctgagcgagaaaatcggcggcctgatgatgctcgacgccatcggg
atgctggaaaacgatccgcaaactgaaatcattgcgcttatctccaaacc
gcctgcgcctgcggtggcccgcaaagtgctggaacgtgcgcgcgcctgcc
gcaagccggtggtcgtctgcttcctcgatcgtggcgaaacgccagtggat
gagcaggggctacagtttgcccgcggcaccaaagaggcagcgctaaaagc
ggtgatgctctccggcgtgaaacaggaaaatctcgacctgcatacgctta
accagccgttgattgcggatgtgcgtgcgcgtctgcaaccgcagcagaaa
tacattcgtggcctgttctgcggcggcacgctgtgcgacgaaaccatgtt
cgcggtgatggaaaaacatggcgatgtctacagcaacattcagcccgatc
cggaattccgcctgaaagatatcaaccgcagcatcaaacacaccttcctc
gactttggcgatgacgacttcaccaatggcaagccgcacccgatgattga
ccccaccaaccgcatcagtcgcttgatcgaagaggcgcgcgatccagaag
tggcggtgatcgtgatggattttgtgctcggatttggatcgcatgaagat
ccggtcggctccaccatcgagacgatcaaagaagcgaaagcgatcgccgc
tgccgaaggacgcgagttgatcattctcgcctatgtgctgggtaccgatc
ttgatacgccatcgttagaacaacaaagccagatgctgcttgatgccgga
gtgattctggcgagcagcagcaccaataccggattgctggcgcgtgaatt
tatctgcaaaggggaggaagcctgatgagccagtcactgtttagccaacc
attgaacgttattaacgtcggcatcgccatgtttagcgatgacctgaaaa
agcagcatgtagaagtgactcaactcgactggacgccgccggggcagggc
aatatgcaggtggtgcaggcgctggataacattgccgattcgccgctggc
ggacaaaatcgccgccgctaaccagcaggcgctggagcgtattatccagt
cgcatccggtgctgattggttttgatcaggcgattaacgtggtgccgggc
atgacggcgaaaaccattcttcacgccgggccgccgatcacctgggaaaa
aatgtgcggcgcgatgaaaggcgcggtcaccggagcgctggtgttcgaag
gactggcgaaagatctcgacgaggcggctgaactggcggcttccggggag
atcaccttctcgccgtgtcacgagcacgactgcgtgggatcgatggcggg
tgttacctcggcctcgatgtttatgcacatcgtaaaaaacaaaacctacg
gcaacatcgcttataccaacatgagcgagcagatggcgaagattttgcgt
atgggcgctaacgaccagagcgtgattgaccgcctgaactggatgcgtga
tgtgcagggaccaatactgcgcgacgcgatgaaaattatcggcgaaatcg
atctgcgcttaatgctggcgcaggcgctgcatatgggcgatgagtgccat
aaccgcaataacgccgggacgacactgctgattcaggcgctgacgccggg
gattattcaggcgggttattccgtcgagcaacagcgcgaagtgtttgagt
ttgtcgccagcagcgactacttctccggcccgacgtggatggcgatgtgt
aaagcggcgatggatgcggcgcatggcatcgaatacagcaccgtggtcac
caccatggcgcgtaacggcgtcgagttcggcctgcgggtcagcggcctgc
cggggcaatggtttaccggcccggcgcagcaggtgatcggcccgatgttt
gccggttataagccggaagattcggggctggatatcggcgacagcgccat
caccgaaacctacggtattggcggatttgctatggcgaccgcgcccgcta
tcgtcgcgctggtgggcggcacggtggaagaagctattgatttctcccgt
cagatgcgcgaaatcaccctcggtgaaaaccccaacgtcaccattccgct
gctcggttttatgggcgtgccgtcggcaatcgacatcacccgcgtgggta
gcagcggcattctgccggtgatcaacaccgccatcgcccataaagatgcg
ggcgtcggcatgattggcgcgggcattgtgcatccaccttttgcctgctt
cgagaaagccattcttggctggtgcgaacgttacggcgtctgacctacat
gttcatgccggatgcggcgtgaacgccttatccggcctacgaatggcgca
agaatctgtaggcctgataagcgtagcgcatcaggcatttgtcaccattg
ccggatgcggcgtgaacgccttatccggcctacgaatggcgcaagaatct
gtaggcctgataagcgtagcgcatcaggcatttgccaccactgccggatg
cggcgtggacgccttatccggcctacgagtggcgcgagaatctgtaggcc
tgataagcgtagcgcatcaggcatttgtcaccattgccggatgcggcgtg
aacgccttatccggcctacgagtggcgcgagaattgtaggcctgataagc
gtagcgcatcaggcagtctggcgttggtcataaccccatcaccctctgta
gcggacataacaacatgaaagagcttgtggtcgttgccattggtggcaac
agcattatcaaagataacgccagccagtcgattgagcatcaggcggaggc
ggtgaaagccgtcgccgatacggtgctggaaatgctggcttccgattacg
acattgtgctgacccacggcaacgggccgcaggtcgggctggatttacgc
cgtgcggagattgcccacaagcgcgaagggctgcccttaacgccgctggc
gaactgtgtggcagatacgcagggcggcatcggctatctgatccaacagg
cgctgaataaccggctggcgcgtcacggcgagaagaaagccgtcaccgtg
gtgactcaggtggaagtggataaaaacgatccaggttttgcccatcccac
caagcccatcggcgcattctttagtgacagccagcgtgacgaattacaaa
aggcaaaccctgactggtgttttgttgaagatgccgggcggggctatcgc
cgcgtggtcgcctcgccggaaccgaaacgtattgtcgaagcacctgccat
taaagcgctgatccaacaaggttttgtcgtaattggcgcgggcggcggtg
gaattccggtagtgcgtactgacgcgggagattaccaaagcgtggacgcg
gttatcgacaaagatctctctaccgcgctgctggcccgtgaaattcacgc
cgacattcttgtgatcaccactggcgtcgaaaaagtgtgtattcactttg
gcaaaccgcagcagcaggcgctcgatcgggtggatattgccaccatgacc
cgctatatgcaggaagggcatttcccgcccggcagcatgttgccaaaaat
catcgccagcctgacatttttagaacaaggcggcaaagaagtgattatca
ccacgccggaatgcctgcctgcggcgctgcgcggcgaaacgggcactcat
attattaaaacgtaaggacgtaagatgaaagaaagcaatagccgccgtga
atttctgagccagagcggtaagatggtcaccgccgccgcgctgtttggta
cctctgtgccgctcgcccatgcggcggtagctggcaccctaaactgcgaa
gcgaacaacaccatgaaaatcactgacccgcattactatctcgataacgt
gctgctggaaaccggttttgactacgaaaatggcgtggcggtgcagaccc
gcacggcgcgccagaccgtggagattcaggacggcaaaattgtcgccctg
cgcgagaacaagctgcatccggacgccacgctgccgcactatgacgctgg
cggtaagctgatgctgcccaccacccgcgacatgcatattcatctcgaca
aaaccttttacggcgggccgtggcgctcgctcaatcgtccggcaggcacc
accatccaggacatgatcaaactcgagcagaaaatgctgccggaactgca
accgtacactcaggagcgggcagaaaaactgattgatttattgcagtcga
aaggcaccaccattgcccgcagccactgcaatatcgaaccggtttccggc
ctgaaaaatctgcaaaatttgcaggcggtgctggcgcgacgtcaggcggg
ctttgagtgtgaaatcgtcgccttcccgcagcacggtttgctgctgtcga
aatctgaacctttaatgcgtgaagcgatgcaggcgggggcgcattacgtc
ggcggcctggacccgaccagtgttgatggcgcgatggaaaaatccctcga
caccatgttccagattgcgctggactacgacaaaggcgtcgatattcacc
tgcacgaaaccactccggcaggcgtggcagccatcaattatatggttgaa
acggtagagaaaacgccacagctgaagggcaagctgaccatcagtcacgc
ctttgcgctggcaacgctcaacgagcaacaggtagatgaactggcgaacc
ggatggtggtgcaacaaatttctatcgcctcgacggtgccgattggcacg
ctgcatatgccgctcaaacagttgcacgacaaaggcgtaaaagtgatgac
tggcactgacagcgttatcgaccactggtcgccttatggtctgggcgaca
tgctggaaaaagccaatctgtacgcgcagctctatattcgtcctaacgaa
cagaacctctcccgctcgctgtttttagccactggcgatgtattgccgct
gaatgaaaaaggcgagcgtgtatggccaaaagcgcaggatgacgccagct
ttgtgctggtggacgcctcctgttccgccgaggcggtggcgcgtatctcg
ccgagaaccgcaacgttccataaagggcaactggtgtgggggagtgtggc
aggttgatgcgcatttgaaacgcctgcaacggtgaatagtaagagattta
agccccagggagtggggcaatctgaatatgagtgtgtcggcagaaatgga
cattatctttgaggaatatgcccttattgacgttgtgtagataactattt
gtctacgtgaaaagatcatcagttttgccgattttagtcttttacagata
gcaaatatcacacttacaggcgctcgccttatggggaacgttgctgctct
gtttcattcaggctcgcggcatgttggggctggatcgggtggtttaaata
ttggctatattcaatggacgcgttttgccgcgatgacatatcaggcgttg
ccaaatacacatagctaatcaggagtaaacacaatgaagatcaaagctgt
tggtgcatattccgctaaacaaccacttgaaccgatggatatcacccggc
gtgaaccgggaccgaatgatgtcaaaatcgaaatcgcttactgtggcgtt
tgccattccgatctccaccaggtccgttccgagtgggcggggacggttta
cccctgcgtgccgggtcatgaaattgtggggcgtgtggtagccgttggtg
atcaggtagaaaaatatgcgccgggcgatctggtcggtgtcggctgcatt
gtcgacagttgtaaacattgcgaagagtgtgaagacgggttggaaaacta
ctgtgatcacatgaccggcacctataactcgccgacgccggacgaaccgg
gccatactctgggcggctactcacaacagatcgtcgttcatgagcgatat
gttctgcgtattcgtcacccgcaagagcagctggcggcggtggctccttt
gttgtgtgcagggatcaccacgtattcgccgctacgtcactggcaggccg
ggccgggtaaaaaagtgggcgtggtcggcatcggcggtctgggacatatg
gggattaagctggcccacgcgatgggggcacatgtggtggcatttaccac
ttctgaggcaaaacgcgaagcggcaaaagccctgggggccgatgaagttg
ttaactcacgcaatgccgatgagatggcggctcatctgaagagtttcgat
ttcattttgaatacagtagctgcgccacataatctcgacgattttaccac
cttgctgaagcgtgatggcaccatgacgctggttggtgcgcctgcgacac
cgcataaatcgccggaagttttcaacctgatcatgaaacgccgtgcgata
gccggttctatgattggcggcattccagaaactcaggagatgctcgattt
ttgcgccgaacatggcatcgtggctgatatagagatgattcgggccgatc
aaattaatgaagcctatgagcgaatgctgcgcggtgatgtgaaatatcgt
tttgttatcgataatcgcacactaacagactgaaaaaattaataaatacc
ctgtggtttaacatattaacttcgctctccacttaactttttagttaagg
agagcgaaataatatcaaagtagcagtaaaacctataacgtaaatttaaa
ttgttaaattaacgccctccagtacacaatacttcacacgttagttatga
gcgatttctgatagtgcctggtttaatcagagctttattatctgcgacgt
ttatttttatttaagagagatcgcgatgatatcattaaaagctccgcaca
ataatttgatgccatatacgcaacaaagcatacttaatacggttaaaaac
aatcagttaccagaggatatcaaaagctccctggtttcctgtgtcgatat
attcaaggttttgattaaacaatattatgattatccttatgattgtcgtg
atgatttagtcgatgacgacaaactcattcatctcatggctgccgtacga
gactgtgagtggtcagacgataacgcactcaccataaatgtgcagtttaa
tgatttccctggattttatgactggatggattaccctgatcacccggtta
agtttgtttttcacatacttgaaaatcaaaaagggacagtttgggtatat
gaccaggatgatgcgtttcttgatattaaagcaaacgtgcaggctggacg
ctttaccgggcttaagaaattagtgcagtttatcgattcagtgcgaacag
attgcaaatgtattcttcttgaataccatatgcctttgctgagaattttc
cctaaagggaaagagtgtatgcatgtggaaaaatggcttcgcgaaatgtc
gtctattccggagacagacgcgcccattaagcaggcgcttgcgcatggat
tattattacacttaaaaaatatctaccctgtttttcctgaatcactggtg
atgttattgctctctgttctggacgtaaaaacatacagagatgatgcgcg
attaaatgaatggatatctaatagagtgcaggaattaggtgacagatatt
atcctgtaaataagcacgttaaaatccgctacactctttagttcagaaag
ggttccacctgcaagttgttattccacctgagagtgaatcgcaatgcagg
taatcatttcatctgtatatctgtatgccaactggcattccatctctttt
ttcgccgatattttgttgtgatcggcgacacttcgcttaaaaaagcacca
gtagtggtttcgcagccatgcggtgtataaaaaatgatctcatgcagatg
ttttgtgaatgtgttggttgacattcatatgaaaaaaatcataattccat
catgtttgtgtggggtcttttctgtatcttacgcatcgcactcaagcctg
acagaaaatatgctgtaaggctcatatcaaaaaccgccattagctcatca
ggaagagcagacgacaaccaggattgttgtatggtacggggttcgaggcc
tcgatggcggtccaacttttcaaaactcttctgaatcagatccccttatt
atcatccctgcaaagtggaacattgccattgtttggctattcaggatggg
gcagaccaatgaaaaaagcccacacaggggagagtgggctgaaatgggaa
gctaaagactcaagtaaacttatcggaaataaggaccacgcattacgggg
gctatcatcgccgatggccgtgattcggcaaatcaggttgattacgtaga
gagtaaattatctgctcaccgctgcgtcaccccttcgtaaatcaggcgta
gcgcgaatacaccaataattgcaccaataacccgactggcaacgcgttgc
atacgcccataagcacgacgcacagcgggcaaagaaaacgcctgactaag
aaaaactcgccagataattgatgcgagcacaatccccgcccaggccatta
aacgtgcccatgttggtgtttcggcatttaatgttactgagaaaatactg
ataaaaaataaaacggtttgcgggttagagagatcggtaattaatccgcg
gcgaaaaaagacataccagggggcgctaatcggttgttgtagtgtgctca
tttgcggtgttgactggcggcgcatgctgcaccacgcaaaccataagaga
taagcgccgccgacgattctgataagcgaaaaaatctcctcacactgcgt
aattagcgttgcaagaccaaacaaacccaacccggaataaaatgcatcgc
ccagcgccacgcccagcccggtcagcacccctgcgcgtcgaccggaagcc
aggctggtttgtactaccacaaagagattggctcccggattaaaaaaagt
aatcacgaacagtcctacggtcaggtaaacggcatgcaaaggatccatag
tgatttcatccataaataagtgaactaactgcatcatatttctaccaaaa
ataatcgggtgcgagagagatcacaaagtgtcttatttccggttactggc
gtttatgccctgactgaactaattattaatcaacccaataatgtgggtgg
gtgatagtgtgataacaactctggagccgtaatatgaaaataatctctaa
aatgttagtcggtgcgttagcgttagccgttaccaatgtctatgccgctg
aattgatgaccaaagcggaatttgaaaaagttgaatcgcagtatgaaaaa
ataggtgatatttcaaccagcaatgaaatgtcgactgcagatgcaaaaga
agatttgatcaaaaaagcggatgaaaaaggggctgatgtgttggtactga
cctccggtcaaactgacaataagatccacggcacggcaaatatttataag
aagaagtaattctgaatcctatgtaaacatctccgatgcgtaagtttatc
ggtgatcatctattgaaatttatgccggataaagcgttcgcgctgcattc
ggcagttcagcttttcagccgccgccagaacgtcgtccggctgatgccta
aataattcgccgctgctgttttatcgccattaaatttctccagtgcctgt
tgtggtgtcagtaagcgtggagcgggagttttcgccgactcgcgcgccag
ttccggcagtagcagttgcataaactgcggcgttaaatccggcgtcggtt
ccacacttaaaaacagcgccagtcgttccatcatattgcgcagttcacga
atattgcctggccagtcgtagtgcagcagcacagtttcacttgcctgtaa
cccctggcgtaatgcagcagaaaatggggcggagagcgccgccagagaca
ctttcaaaaagctttccgccagcggaagaatatccgccacccgctcgcgc
agtggtggcaattgcagacgcaaaatactcagccgataaaacagatcacg
gcgaaaacgtccttgctgcatatcttcttccagattgcagtgagtggcgc
taatgacccgtacatctaccggaacaggctgatgcccgccgacgcgggtg
acctctttttcttccagcacccgcagcagccgggtctgcaaaggtagcgg
catttcgccaatctcatccagaaacagcgtaccgccgtgggcaatttcga
acagcccggcgcgacctccgcgtcgcgagccggtaaacgccccttcctca
tagccaaacagttctgcttccagcagcgattcggcaatcgccccgcagtt
gacggcaacaaacggatgcgactttttgccctgtcgcgcatcgtggcggg
caaaatattcccgatgaatcgcctgggccgccagctctttgcccgtcccc
gtttccccctcaatcaacaccgccgcactggagcgggcatacagcaaaat
agtctgccgtacttgttccatctgtggtgattgaccgagcatatcgccca
gcacgtaacgagtacgcagggcgttgcgggtggcatcgtgagtgttatgg
cgtaacgacatgcgcgtcatatccagcgcatcgctgaacgcctggcgcac
ggtggcggcggaatagataaaaattccggtcattccggcttcttctgcca
aatcggtaatcagccctgcgccgaccaccgcttcggtgccgttagctttt
agctcgttaatctgcccgcgtgcgtcttcctcggtaatgtagctacgttg
gtcgaggcgcaaattaaaggttttttgaaacgccaccagcgctggaatgg
tttcctgataggtgacaacgccgatagaagaggtgagttttccggctttt
gccagtgcctgtaacacatcgtagccgctcggtttaatcaaaataactgg
cactgacaggcggcttttcaggtacgcgccgttagagccagccgcgatga
tggcgtcacagcgttcgtttgccagtttcttgcggatgtaggtcactgct
ttttcaaagccaagctgaataggggtaatgttcgccaggtgatcaaactc
gaggctgatatcgcgaaacagctcgaacaggcgcgttacagataccgtcc
agataaccggtttgtcgtcattaagccgtggtggatgtgccatagcgcac
cgcaaagttaagaaaccgaatattgggtttagtcttgtttcataattgtt
gcaatgaaacgcggtgaaacattgcctgaaacgttaactgaaacgcatat
ttgcggattagttcatgactttatctctaacaaattgaaattaaacattt
aattttattaaggcaattgtggcacaccccttgctttgtctttatcaacg
caaataacaagttgataacaaaggatgggctatgtctctacactctccag
gtaaagcgtttcgcgctgcactgactaaagaaaatccattgcagattgtt
ggcaccatcaacgctaatcatgcgctgttggcgcagcgtgccggatatca
ggcaatttatctttctggcggtggcgtggcggcaggttcgctggggctgc
ccgatctcggtatttctacccttgatgatgtgctgaccgacattcgccgt
atcaccgacgtttgttcgctgccgctgctggtggatgcggatatcggttt
tggttcttcggcctttaacgtggcgcgcaccgtgaaatcgatgattaaag
ccggtgcggcaggattgcatattgaagatcaggttggtgcgaaacgctgc
ggtcatcgtccgaataaagcgatcgtctcgaaagaagagatggtggatcg
gatccgcgcggcggtggatgcgaaaaccgatcctgattttgtgatcatgg
cgcgcaccgatgctctggcggtagaggggctggatgcggcgatcgagcgt
gcgcaggcctatgttgaagcgggtgccgagatgttgttcccggaggcgat
taccgaactcgccatgtaccgccagtttgccgatgcggtgcaggtgccga
tcctcgccaacatcaccgaatttggtgccacgccgctgtttaccaccgac
gaattacgcagcgcccatgtcgcaatggcgctgtacccactttcagcgtt
ccgcgccatgaaccgcgccgctgaacatgtctacaacgtcctgcgccagg
aaggcacgcagaaaagcgtcatcgacaccatgcagacccgcaacgagctg
tacgaaagcatcaactactaccagtacgaagagaagctcgacaacctgtt
tgcccgtagccaggtgaaataaaaaacgcccgttgattgtattcgacagc
cgatgcctgatgcgtcgctgacgcgacttatcaggcctacgaggtgcact
gaactgtaggtcggataagacggatggcgtcgcatccgacaaccgatgcc
tgatgcgccgctgacgtgacttatcaggcctacggggtgcactgaactgt
aggtcggataagacgcatagcgtcgcatccgacaaccgatgcctgatgcg
ccgctgacgcgacttatcaggcctacggggtgcactgaactgtaggtcgg
ataagacgcatagcgtcgcatccgacaaccgatgcctgatgcgccgctga
cgcgacttatcaggcctacggggtgaactgaactgtaggtcggataagac
gcatagcgtcgcatccgacaacaatctcgaccctacaaatgataacaatg
acgaggacaacatgagcgacacaacgatcctgcaaaacagtacccatgtc
attaaaccgaaaaaatctgtggcactttctggcgttccggcgggcaatac
ggcgctctgcaccgtgggtaaaagtggcaatgacctgcattaccgcggct
acgatattcttgatctggcgaaacattgcgaatttgaagaagtggcgcat
ctgctgatccacggcaaactgccgacccgtgacgaactcgccgcttacaa
aacgaaactgaaagccctgcgcggtttaccggctaacgtgcgtaccgtgc
tggaagccttaccggcggcgtcgcacccgatggatgttatgcgcaccggt
gtttccgcgctcggctgcacgctgccagaaaaagaggggcataccgtctc
tggcgcgcgggatattgccgacaaactgctggcgtcgcttagctcgattc
tcctttattggtatcactacagccacaacggcgaacgcatccaaccggaa
accgatgacgactccatcggcggtcacttcctgcatctgctgcacggcga
aaagccatcgcaaagctgggaaaaggcgatgcatatctcgctggtgctgt
acgccgaacacgagtttaacgcctccacctttaccagtcgggtgattgcg
ggcaccggctctgatatgtattccgcgattattggcgcgattggcgcact
gcgcgggccaaaacacggcggggcgaatgaagtgtcgctggagatccagc
aacgctacgaaacgccggacgaagccgaagcagatatccgcaagcgcgtg
gaaaacaaagaagtggtcattggttttggtcatccggtttacaccatcgc
tgacccgcgccaccaggtgattaaacgtgtggcgaagcagctctcgcagg
aaggcggctcgctgaagatgtacaacatcgccgatcgcctggaaacggtg
atgtgggagagcaaaaagatgttccccaatctcgactggttctctgctgt
ttcctacaacatgatgggcgttcccaccgagatgttcacaccactgtttg
ttatcgcccgcgtcaccggctgggcggcgcacattatcgaacaacgtcag
gacaacaaaattatccgtccttccgccaattatgttggaccggaagaccg
cccgtttgtcgcgctggataagcgccagtaaacctctacgaataacaata
aggaaacgtacccaatgtcagctcaaatcaacaacatccgcccggaattt
gatcgtgaaatcgttgatatcgtcgattacgtcatgaactacgaaatcag
ctctaaagtggcctacgacaccgcacattactgcctgctcgacacgctcg
gctgcggtctggaagctctcgaatacccggcctgtaaaaaactgctgggg
ccaattgttcccggcaccgtcgtacccaacggcgtgcgcgtccccggaac
tcagttccagctcgaccccgtccaggcggcatttaacatcggcgcgatga
tccgctggctcgatttcaacgatacctggctggcggcggagtggggccat
ccttccgacaacctcggcggcattctggcaacggcggactggctttcgcg
caacgcggtcgccagcggcaaagcgccgttgaccatgaaacaggtgctga
ccgcaatgatcaaagcccatgaaattcagggctgcatcgcgctggaaaac
tcctttaaccgcgtcggcctcgaccacgttctgttagtgaaagtggcttc
caccgccgtggtcgccgaaatgctcggcctgacccgcgaggaaattctca
acgccgtttcgctggcgtgggtggacggtcagtcgctgcgcacctatcgc
catgcgccgaacaccggcacgcgtaaatcctgggcggcgggcgatgccac
ttcccgcgcggtacgtctggcactgatggcgaaaacgggcgaaatgggtt
acccgtcagccctgactgcgccggtgtggggcttctacgacgtctccttt
aaaggtgaatcgttccgcttccagcgcccgtacggttcctacgttatgga
aaatgtgctgttcaaaatctccttcccggcggagttccactcccagacgg
cagttgaagcagcgatgacgctctatgaacagatgcaggcagcaggcaaa
acggcggcggatatcgaaaaagtgaccattcgcacccacgaagcctgtat
tcgcatcatcgacaaaaaagggccgctcaataacccggcagaccgcgatc
actgcattcagtacatggtggcgatcccgctgctattcgggcgcttaacg
gcggcagattacgaggacaacgttgcgcaagataaacgcattgacgccct
gcgcgagaagatcaattgctttgaagatccggcatttaccgctgactacc
acgacccggaaaaacgcgccatcgccaatgccattacccttgagttcacc
gacggcacacgatttgaagaagtggtggtggagtaccccattggtcatgc
tcgccgccgtcaggatggtattccgaaactggtcgataaattcaaaatca
atctcgcgcgccagttcccgactcgccaacagcagcgcattctggaggtt
tctctcgacagagctcgcctggaacagatgccggtcaatgagtatctcga
cctgtacgtcatttaagtaaacggcggtaaggcgtaagttcaacaggaga
gcattatgtcttttagcgaattttatcagcgttcgattaacgaaccggag
cagttctgggccgagcaggcccggcgtattgactggcagacgccctttac
gcaaacgctcgatcacagcaatccgccgtttgcccgttggttttgtgaag
gccgaaccaacttgtgccacaacgccatcgaccgctggctggagaaacag
ccagaggcgctggcgctgattgccgtctcttcggaaacagaagaagagcg
cacctttacctttcgtcagctgcatgacgaagtgaacgcggtggcctcaa
tgttgcgttcattgggtgtgcagcgcggcgatcgggtgctggtgtatatg
ccgatgattgccgaagcgcatattactctgctggcctgcgcgcgcattgg
cgctattcactcggtggtgtttggtggatttgcctcgcacagcgtggcgg
cgcgaattgatgacgctaaaccggtgctgattgtctcggctgatgccgga
gcgcgcggtggcaaaatcattccctataaaaaattgctcgacgatgcgat
aagtcaggcgcagcaccagccacgccatgttttgctggtggatcgcgggc
tggcgaaaatggcgcgcgtcagcgggcgggatgtcgatttcgcgtcgttg
cgccatcaacacatcggcgcgcgggtaccggtggcgtggctggaatccaa
cgaaacctcctgcattctctacacttccggcacgaccggcaaacctaaag
gcgtgcagcgtgacgtcggcggatatgcggtggcgctggcgacctcgatg
gacaccatttttggcggcaaagcgggcagcgtgttcttttgcgcatcgga
tatcggctgggtggtggggcattcgtatatcgtttacgcgccgctgctgg
cggggatggcgactatcgtttacgaaggattgccgacctggccggactgc
ggcgtgtggtggacaatcgtcgagaaatatcaggttagccggatgttctc
agcgccgaccgccattcgcgtgctgaaaaaattccctaccgctgaaattc
gcaaacacgatctctcgtcgctggaagtgctctatctggctggagaaccg
ctggacgagccgaccgccagttgggtgagcaatacgctggatgtgccggt
catcgacaactactggcagaccgaatccggctggccgattatggcgattg
ctcgcggtctggacgacaggccgacgcgtctgggaagccccggtgtgccg
atgtatggctataacgtgcagttgcttaatgaagtcaccggcgaaccgtg
tggcgtcaacgagaaagggatgctggtggtggaagggccgctgccgccgg
ggtgtattcagaccatctggggcgacgacggccgctttgtgaagacttac
tggtcgctgttttcccgcccggtgtacgccacctttgactggggcatccg
tgacgctgacggttatcactttattctcgggcgcactgacgatgtaatta
acgttgccgggcatcggctggggacgcgcgagattgaagagagtatctcc
agccatccgggcgttgccgaagtggcggtggttggggtgaaagatgcgct
gaaagggcaggtggcggtggcgtttgtcattccgaaagagagcgacagtc
tggaagatcgtgatgtggcgcactcgcaagagaaggcgattatggcgctg
gtggacagccagattggcaactttggccgcccggcgcacgtctggtttgt
ctcgcaattgccaaaaacgcgatccggaaaaatgctgcgccgcacgatcc
aggcgatttgcgaaggacgcgatcctggagatctgacgaccattgatgat
cctgcgtcgttggatcagatccgccaggcgatggaagagtaggttattgt
cggatgcgtcgcgcggtgcatccggcactgtgtgccgatgcctgatgcga
cgctgacgcgttttatcatgcctacggacctgaaccgtaggtcggataag
gcgctcgcgtcgcatccgacaccatgctcagatgcctgatgcgacgctga
cgcgtcttatcaggcctacccactgtttttacaccgataatttttccccc
acctttttgcactcattcatataaaaaatatatttccccacgaaaacgat
tgctttttatcttcagatgaatagaatgcggcggattttttgggtttcaa
acagcaaaaagggggaatttcgtgtcgcaagataacaactttagccaggg
gccagtcccgcagtcggcgcggaaaggggtattggcattgacgttcgtca
tgctgggattaaccttcttttccgccagtatgtggaccggcggcactctc
ggaaccggtcttagctatcatgatttcttcctcgcagttctcatcggtaa
tcttctcctcggtatttacacttcatttctcggttacattggcgcaaaaa
ccggcctgaccactcatcttcttgctcgcttctcgtttggtgttaaaggc
tcatggctgccttcactgctactgggcggaactcaggttggctggtttgg
cgtcggtgtggcgatgtttgccattccggtgggtaaggcaaccgggctgg
atattaatttgctgattgccgtttccggtttactgatgaccgtcaccgtc
ttttttggcatttcggcgctgacggttctttcggtgattgcggttccggc
tatcgcctgcctgggcggttattccgtgtggctggctgttaacggcatgg
gcggcctggacgcattaaaagcggtcgttcccgcacaaccgttagatttc
aatgtcgcgctggcgctggttgtggggtcatttatcagtgcgggtacgct
caccgctgactttgtccggtttggtcgcaatgccaaactggcggtgctgg
tggcgatggtggcctttttcctcggcaactcgttgatgtttattttcggt
gcagcgggcgctgcggcactgggcatggcggatatctctgatgtgatgat
tgctcagggcctgctgctgcctgcgattgtggtgctggggctgaatatct
ggaccaccaacgataacgcactctatgcgtcgggtttaggtttcgccaac
attaccgggatgtcgagcaaaaccctttcggtaatcaacggtattatcgg
tacggtctgcgcattatggctgtataacaattttgtcggctggttgacct
tcctttcggcagctattcctccagtgggtggcgtgatcatcgccgactat
ctgatgaaccgtcgccgctatgagcactttgcgaccacgcgtatgatgag
tgtcaattgggtggcgattctggcggtcgccttggggattgctgcaggcc
actggttaccgggaattgttccggtcaacgcggtattaggtggcgcgctg
agctatctgatccttaacccgattttgaatcgtaaaacgacagcagcaat
gacgcatgtggaggctaacagtgtcgaataacgctttacaaacaattatt
aacgcccggttaccaggcgaagaggggctgtggcagattcatctgcagga
cggaaaaatcagcgccattgatgcgcaatccggcgtgatgcccataactg
aaaacagcctggatgccgaacaaggtttagttataccgccgtttgtggag
ccacatattcacctggacaccacgcaaaccgccggacaaccgaactggaa
tcagtccggcacgctgtttgaaggcattgaacgctgggccgagcgcaaag
cgttattaacccatgacgatgtgaaacaacgcgcatggcaaacgctgaaa
tggcagattgccaacggcattcagcatgtgcgtacccatgtcgatgtttc
ggatgcaacgctaactgcgctgaaagcaatgctggaagtgaagcaggaag
tcgcgccgtggattgatctgcaaatcgtcgccttccctcaggaagggatt
ttgtcgtatcccaacggtgaagcgttgctggaagaggcgttacgcttagg
ggcagatgtagtgggggcgattccgcattttgaatttacccgtgaatacg
gcgtggagtcgctgcataaaaccttcgccctggcgcaaaaatacgaccgt
ctcatcgacgttcactgtgatgagatcgatgacgagcagtcgcgctttgt
cgaaaccgttgctgccctggcgcaccatgaaggcatgggcgcgcgagtca
ccgccagccacaccacggcaatgcactcctataacggggcgtatacctca
cgcctgttccgcttgctgaaaatgtccggtattaactttgtcgccaaccc
gctggtcaatattcatctgcaaggacgtttcgatacgtatccaaaacgtc
gcggcatcacgcgcgttaaagagatgctggagtccggcattaacgtctgc
tttggtcacgatgatgtcttcgatccgtggtatccgctgggaacggcgaa
tatgctgcaagtgctgcatatggggctgcatgtttgccagttgatgggct
acgggcagattaacgatggcctgaatttaatcacccaccacagcgcaagg
acgttgaatttgcaggattacggcattgccgccggaaacagcgccaacct
gattatcctgccggctgaaaatgggtttgatgcgctgcgccgtcaggttc
cggtacgttattcggtacgtggcggcaaggtgattgccagcacacaaccg
gcacaaaccaccgtatatctggagcagccagaagccatcgattacaaacg
ttgaacgactgggttacagcgagcttagtttatgccggatgcggcgtgaa
cgccttatccggcctacgtagagcactgaactcgtaggcctgataagcgt
agcgcatcaggcaattccagccgctgatctgtgtcagcggctaccgtgat
tcattcccgccaacaaccgcgcattcctccaacgccatgtgcaaaaatgc
cttcgcagcggctgtctgccagctgtagtttatgccggatgcggcgtgaa
cgccttatccggcctacgtagagcactgaactcgtaggcctgataagcgt
agcgcatcaggcaattccagccgcagacctgtgtcagcggctaccgtgat
tcatttccgccaacaaccgcgcatttatccaacgccatgtgcaaaaatgc
cttcgcggcggctgtctgccagctatttttccgccgcaacaaaaccgccg
ttctctccagtagtggcggggcaagagaaatagctttaagcccgtcatgt
tgtgtggcaatcgctgctggtaacaatgtggaaagggaagtgcggcgaat
cagctccagaaccgcgctaattgagttcgcctcaatgaccacctgtggat
gtagccccgctttctcgcagtagtggtcaatttgctctctggtggcaaat
tccgcgctgagcaggaccagtttttcatcatgcaagcgactcaacgccac
ctgttcatggacggccagcggatgatgttgcgccacgactaacgctaaac
tttctgtcagtaaaggaattgcctccagctccggcgaatgcacaggcgcg
aaggcaatcccaacgtccaactcgtcgcggcaaagcatatcctcgatttt
ctcctgcgacatttcctgtagctggagcgtgatgctgggatagcgcgcat
agaaatccgccattaaggggccgataaagtagctcgtaaaggtgggggtg
acggcgatacgcagcgatcctcgcgtcagatcggcaacatcatgaatcgc
ccgtttacccgcccccagttcctgtaacgcccggctggcgtactgtcgcc
agacttctcctgcatcagtgagacgaatcgttcgcccgctacggtcaaac
agcggcacgcctaaactctcctctaactggcgaatctgctgggaaagcgc
aggttgggagacgtgcaacgcactggcggcacgggtgaagctgccatgtt
cagccacggcaagaaaataattgatatgtcgagagagcattcgcaaccta
taagtaaatccaatggaactcatcataaatgagacttttaccttatgaca
atcggcgagtagtctgcctctcattccagagacagacagaggttaacggt
gaaagagattattgatggattccttaaattccagcgcgaggcatttccga
agcgggaagccttgtttaaacagctggcgacacagcaaagcccgcgcaca
ctttttatctcctgctccgacagccgtctggtccctgagctggtgacgca
acgtgagcctggcgatctgttcgttattcgcaacgcgggcaatatcgtcc
cttcctacgggccggaacccggtggcgtttctgcttcggtggagtatgcc
gtcgctgcgcttcgggtatctgacattgtgatttgtggtcattccaactg
tggcgcgatgaccgccattgccagctgtcagtgcatggaccatatgcctg
ccgtctcccactggctgcgttatgccgattcagcccgcgtcgttaatgag
gcgcgcccgcattccgatttaccgtcaaaagctgcggcgatggtacgtga
aaacgtcattgctcagttggctaatttgcaaactcatccatcggtgcgcc
tggcgctcgaagaggggcggatcgccctgcacggctgggtctacgacatt
gaaagcggcagcatcgcagcttttgacggcgcaacccgccagtttgtgcc
actggccgctaatcctcgcgtttgtgccataccgctacgccaaccgaccg
cagcgtaaccttatttttaaaccatcaggagttccaccatgattcagtca
caaattaaccgcaatattcgtcttgatcttgccgatgccattttgctcag
caaagctaaaaaagatctctcatttgccgagattgccgacggcaccggtc
tggcagaagcctttgtaaccgcggctttgctgggtcagcaggcgcttcct
gccgacgccgcccgcctggtcggggcgaagctggatctcgacgaagactc
cattctactgttgcagatgattccactgcgtggctgcattgatgaccgta
ttccaactgacccaacgatgtatcgtttctatgaaatgttgcaggtgtac
ggtacaaccctgaaagcgttggttcatgagaaatttggcgatggcattat
tagcgcgattaacttcaaactcgacgttaagaaagtggcggacccggaag
gtggcgaacgtgcggtcatcaccttagatggtaaatatctgccgaccaaa
ccgttctgacagccatgcgcaaccatcaaaagacgttcacgatgctgctg
gtactggtgctgattggtcttaatatgcgaccactgctcacctccgtcgg
gccactgctaccgcaattgcgccaggcgagcggaatgagctttagcgtgg
ctgccctgttgaccgctctgccggtggttaccatgggcgggctggcgctg
gccggaagctggcttcatcagcatgtcagcgaacgtcgcagtgtcgccat
cagtctgttgctgattgccgtcggtgcattgatgcgtgagctttacccgc
aaagtgcgctgctgcttagcagcgcactgcttggtggggtggggatcggc
atcattcaggcggtgatgccttcggtgattaaacggcggtttcagcagcg
cacgccactggtgatggggctgtggtccgcggctctgatgggcggcggtg
ggcttggtgccgccataacgccctggttagttcaacatagcgaaacctgg
tatcaaacactcgcctggtgggcgctgcctgccgttgttgcgctctttgc
ctggtggtggcaaagcgcccgcgaggtcgcctcttcccacaagacaacaa
ccactccggttcgcgtggtattcactccccgcgcgtggacgctgggtgtt
tacttcggtctgattaacggcggttacgccagcctgattgcctggttacc
cgctttctatattgagattggtgccagcgcgcagtacagcggttccttac
tggcattgatgacgcttgggcaagccgcaggagctttgctgatgcctgct
atggctcgccatcaggatcggcgcaaactgttaatgctggcgctggtgtt
acaactggtggggttctgcggctttatctggctgccgatgcaattgccgg
tattgtgggcgatggtgtgtgggttaggtctgggcggcgcgtttccgctc
tgtttgctgctggcgctcgatcactctgtgcaaccggctattgctggcaa
gctggtggcgtttatgcagggaatcggttttatcatcgccgggcttgccc
cgtggttttctggcgtgctgcgtagtatcagcggcaattacctgatggac
tgggcatttcatgcgctgtgcgtcgttgggctgatgatcataaccctgcg
ttttgcaccagtacgttttccgcagctgtgggtcaaagaggcatgatgcg
acgcttgttcctgcgctttgttcatgccggatgcggctaatgtagatcgc
tgaacttgtaggcctgataagcgcagcgtatcaggcaatttttataattt
aaactgacgattcaactttataatctttgaaataatagtgcttatcccgg
tcgtttatttcgcgaataacccgacaaggaacgccagccgccacgacgtt
tggtggaatgtcttttgtgacgatactacccgcgccaataacagaattat
ccccgatggtgacgcctggattaataaccacatgacttccgatccagacg
ttattgccaatcgttatcggaaaagagtacatctcgccgttttttctcaa
ttcatggtgtacagggtgtcccgtaacggaaagagtaacgttgggtgcaa
tcagtacgttatcaccgattgttaccgtgtagtcatcgacaatggttaaa
ttgaaatttgcataaaaattgcggcctatatggatgttggaaccgtaaga
gaaatagacaggcggttctacccaggcgttttcccctaccgtggcaaaca
tttctttaatcaggctttctcttttttcaacttctgatggatgcgagtga
ttaaactcatacattaacgttttcccacgaagtcttttttccggtaagcc
ttcgcacatatcggtaaatagcttgcctgctcttattctttcggtcattg
gcatgttcaatgcgatcactccgttatgatatgttggtcggataaggcgc
tcgcgccgcatccgacattgattgcttaagcgacttcattcacctgacga
cgcagcagggaaagcgggccggggccgctaagcgtgaacacggaaattaa
ggtgaagcccagcgccaccagacccagcaccagataagcgccctggaaac
cgatgctttcatacatattgcccgccagtacagacataaaaatcatcgcc
agttgcttaaagaagcagaaacagaccagataaatcgtcgctgaaaaacg
cacttcaaactggctggtaatatatttaaagcagcccaccagcaggaacg
gtacttcaaacatatgcagcgttttcagaataaccacttccagcgctgag
gtggcgaacgatgagccaataatacgtacagacataatagtgccagccag
cagcagggcgtttttcccaccgatgcgattaatgatcagtggcgcaaaga
acataatcgaggcgttaagtaattcgcccattgtcgttacgtagccaaat
acccgcgtaccctgttcaccggtagcaaagaacgaagtaaagaaattagc
aaactgttggtcaaaaacatcgtaggtgcaggaaacgccaataacataca
gtgacaaaaaccacagttttggctgtctgaacagttccagtgccagctta
aggctaaatgccgaatggttggcacctaccgcattggcaaccgtggcaga
agagggcgcatccgttttggcgaaaaagagtaaaacggcgaggatgagtg
cacagccagagcccagccagaaaacaaactgattattgatggtgaacatg
atgccgacaatcgaggcacacagcgcccagccaacacagccaaacatccg
cgcgcgaccaaattcgaaattactgcgacggctgactttctcaataaatg
cctctactgctggcgcaccggcgttaaaacaaaagcctagataaatacca
ccaacaatcgatcctactaaaatgttgtattgtaacagtggcccgaagat
aaaaataaagaacggcgcaaacatcactaacatgccggtaataatccaca
gcaggtatttgcgcagcccgagtttgtcagaaagcagaccaaacagcggt
tggaataatagcgagaacagagaaatagcggcaaaaataatacccgtatc
acttttgctgatatggttgatgtcatgtagccaaatcgggaaaaacggga
agtaggctcccatgataaaaaagtaaaagaaaaagaataaaccgaacatc
caaaagtttgtgttttttaaatagtacataatggatttccttacgcgaaa
tacgggcagacatggcctgcccggttattattatttttgacaccagacca
actggtaatggtagcgaccggcgctcagctggaattccgccgatactgac
gggctccaggagtcgtcgccaccaatccccatatggaaaccgtcgatatt
cagccatgtgccttcttccgcgtgcagcagatggcgatggctggtttcca
tcagttgctgttgactgtagcggctgatgttgaactggaagtcgccgcgc
cactggtgtgggccataattcaattcgcgcgtcccgcagcgcagaccgtt
ttcgctcgggaagacgtacggggtatacatgtctgacaatggcagatccc
agcggtcaaaacaggcggcagtaaggcggtcgggatagttttcttgcggc
cctaatccgagccagtttacccgctctgctacctgcgccagctggcagtt
caggccaatccgcgccggatgcggtgtatcgctcgccacttcaacatcaa
cggtaatcgccatttgaccactaccatcaatccggtaggttttccggctg
ataaataaggttttcccctgatgctgccacgcgtgagcggtcgtaatcag
caccgcatcagcaagtgtatctgccgtgcactgcaacaacgctgcttcgg
cctggtaatggcccgccgccttccagcgttcgacccaggcgttagggtca
atgcgggtcgcttcacttacgccaatgtcgttatccagcggtgcacgggt
gaactgatcgcgcagcggcgtcagcagttgttttttatcgccaatccaca
tctgtgaaagaaagcctgactggcggttaaattgccaacgcttattaccc
agctcgatgcaaaaatccatttcgctggtggtcagatgcgggatggcgtg
ggacgcggcggggagcgtcacactgaggttttccgccagacgccactgct
gccaggcgctgatgtgcccggcttctgaccatgcggtcgcgttcggttgc
actacgcgtactgtgagccagagttgcccggcgctctccggctgcggtag
ttcaggcagttcaatcaactgtttaccttgtggagcgacatccagaggca
cttcaccgcttgccagcggcttaccatccagcgccaccatccagtgcagg
agctcgttatcgctatgacggaacaggtattcgctggtcacttcgatggt
ttgcccggataaacggaactggaaaaactgctgctggtgttttgcttccg
tcagcgctggatgcggcgtgcggtcggcaaagaccagaccgttcatacag
aactggcgatcgttcggcgtatcgccaaaatcaccgccgtaagccgacca
cgggttgccgttttcatcatatttaatcagcgactgatccacccagtccc
agacgaagccgccctgtaaacggggatactgacgaaacgcctgccagtat
ttagcgaaaccgccaagactgttacccatcgcgtgggcgtattcgcaaag
gatcagcgggcgcgtctctccaggtagcgaaagccattttttgatggacc
atttcggcacagccgggaagggctggtcttcatccacgcgcgcgtacatc
gggcaaataatatcggtggccgtggtgtcggctccgccgccttcatactg
caccgggcgggaaggatcgacagatttgatccagcgatacagcgcgtcgt
gattagcgccgtggcctgattcattccccagcgaccagatgatcacactc
gggtgattacgatcgcgctgcaccattcgcgttacgcgttcgctcatcgc
cggtagccagcgcggatcatcggtcagacgattcattggcaccatgccgt
gggtttcaatattggcttcatccaccacatacaggccgtagcggtcgcac
agcgtgtaccacagcggatggttcggataatgcgaacagcgcacggcgtt
aaagttgttctgcttcatcagcaggatatcctgcaccatcgtctgctcat
ccatgacctgaccatgcagaggatgatgctcgtgacggttaacgcctcga
atcagcaacggcttgccgttcagcagcagcagaccattttcaatccgcac
ctcgcggaaaccgacatcgcaggcttctgcttcaatcagcgtgccgtcgg
cggtgtgcagttcaaccaccgcacgatagagattcgggatttcggcgctc
cacagtttcgggttttcgacgttcagacgtagtgtgacgcgatcggcata
accaccacgctcatcgataatttcaccgccgaaaggcgcggtgccgctgg
cgacctgcgtttcaccctgccataaagaaactgttacccgtaggtagtca
cgcaactcgccgcacatctgaacttcagcctccagtacagcgcggctgaa
atcatcattaaagcgagtggcaacatggaaatcgctgatttgtgtagtcg
gtttatgcagcaacgagacgtcacggaaaatgccgctcatccgccacata
tcctgatcttccagataactgccgtcactccagcgcagcaccatcaccgc
gaggcggttttctccggcgcgtaaaaatgcgctcaggtcaaattcagacg
gcaaacgactgtcctggccgtaaccgacccagcgcccgttgcaccacaga
tgaaacgccgagttaacgccatcaaaaataattcgcgtctggccttcctg
tagccagctttcatcaacattaaatgtgagcgagtaacaacccgtcggat
tctccgtgggaacaaacggcggattgaccgtaatgggataggtcacgttg
gtgtagatgggcgcatcgtaaccgtgcatctgccagtttgaggggacgac
gacagtatcggcctcaggaagatcgcactccagccagctttccggcaccg
cttctggtgccggaaaccaggcaaagcgccattcgccattcaggctgcgc
aactgttgggaagggcgatcggtgcgggcctcttcgctattacgccagct
ggcgaaagggggatgtgctgcaaggcgattaagttgggtaacgccagggt
tttcccagtcacgacgttgtaaaacgacggccagtgaatccgtaatcatg
gtcatagctgtttcctgtgtgaaattgttatccgctcacaattccacaca
acatacgagccggaagcataaagtgtaaagcctggggtgcctaatgagtg
agctaactcacattaattgcgttgcgctcactgcccgctttccagtcggg
aaacctgtcgtgccagctgcattaatgaatcggccaacgcgcggggagag
gcggtttgcgtattgggcgccagggtggtttttcttttcaccagtgagac
gggcaacagctgattgcccttcaccgcctggccctgagagagttgcagca
agcggtccacgctggtttgccccagcaggcgaaaatcctgtttgatggtg
gttaacggcgggatataacatgagctgtcttcggtatcgtcgtatcccac
taccgagatatccgcaccaacgcgcagcccggactcggtaatggcgcgca
ttgcgcccagcgccatctgatcgttggcaaccagcatcgcagtgggaacg
atgccctcattcagcatttgcatggtttgttgaaaaccggacatggcact
ccagtcgccttcccgttccgctatcggctgaatttgattgcgagtgagat
atttatgccagccagccagacgcagacgcgccgagacagaacttaatggg
cccgctaacagcgcgatttgctggtgacccaatgcgaccagatgctccac
gcccagtcgcgtaccgtcttcatgggagaaaataatactgttgatgggtg
tctggtcagagacatcaagaaataacgccggaacattagtgcaggcagct
tccacagcaatggcatcctggtcatccagcggatagttaatgatcagccc
actgacgcgttgcgcgagaagattgtgcaccgccgctttacaggcttcga
cgccgcttcgttctaccatcgacaccaccacgctggcacccagttgatcg
gcgcgagatttaatcgccgcgacaatttgcgacggcgcgtgcagggccag
actggaggtggcaacgccaatcagcaacgactgtttgcccgccagttgtt
gtgccacgcggttgggaatgtaattcagctccgccatcgccgcttccact
ttttcccgcgttttcgcagaaacgtggctggcctggttcaccacgcggga
aacggtctgataagagacaccggcatactctgcgacatcgtataacgtta
ctggtttcacattcaccaccctgaattgactctcttccgggcgctatcat
gccataccgcgaaaggttttgcgccattcgatggtgtcaacgtaaatgca
tgccgcttcgccttccggccaccagaatagcctgcgattcaaccccttct
tcgatctgttttgctacccgttgtagcgccggaagatgcttttccgctgc
ctgttcaatggtcattgcgctcgccatatacaccagattcagacagccaa
tcacccgttgttcactgcgcagcggtacggcgatagaggcgatcttctcc
tcctgatcccagccgcggtagttctgtccgtaaccctctttgcgcgcgcg
cgccagaatggcttccagctttaacggttcccgtgccagttgatagtcat
caccggggcgggaggctaacatttcgattaattccttgcggtcttgttcc
gggcaaaaggccagccaggtcaggcccgaggcggttttcagaagcggcaa
acgtcgcccgaccattgcccggtgaaaggataagcggctgaaacggtgag
tggtttcgcgtaccaccattgcatcaacatccagcgtggacacatctgtc
ggccataccacttcgcgcaacagatcgcccagcagtggggccgccagtgc
agaaatccactgttcgtcacgaaatccttcgcttaattgccgcactttga
tggtcagtcgaaaactatcatcggaggggctacggcggacatatccctct
tcctgcagcgtctccagcagtcgccgcacagtggtgcgatgcaggccgct
gagttccgccagcagcccgacgctggcaccgccatcaagtttatttaaca
tatttaataacattagaccgcgggttaagccgcgcacggttttgtattcc
gtctgctcattgttctgcatattaattgacatttctatagttaaaacaac
gtggtgcacctggtgcacattcgggcatgttttgattgtagccgaaaaca
cccttcctatactgagcgcacaataaaaaatcatttacatgtttttaaca
aaataagttgcgctgtactgtgcgcgcaacgacattttgtccgagtcgtg
aggtactgaaatggcaatacaacaccctgacatccagcctgctgttaacc
atagcgttcaggtggcgatcgctggtgccggcccggttgggctgatgatg
gcgaactatctcggccagatgggcattgacgtgctggtggtggagaaact
cgataagttgatcgactacccgcgtgcgattggtattgatgacgaggcgc
tgcgcaccatgcagtcggtcggcctggtcgatgatgttctgccgcacact
acgccgtggcacgcgatgcgttttctcaccccgaaaggccgctgttttgc
tgatattcagccaatgaccgatgaatttggctggccgcgccgtaacgcct
ttattcagccgcaggtcgatgcggtgatgctggaaggggtgtcgcgtttt
ccgaatgtgcgctgcttgttttcccgcgagctggaggccttcagtcagca
agatgacgaagtgaccttgcacctgaaaacggcagaagggcagcgggaaa
tagtcaaagcccagtggctggtagcctgtgacggtggagcaagttttgtc
cgtcgcactctgaatgtgccgtttgaaggtaaaactgcgccaaatcagtg
gattgtggtagatatcgccaacgatccgttaagtacgccgcatatctatt
tgtgttgcgatccggtgcgcccgtatgtttctgccgcgctgcctcatgcg
gtacgtcgctttgaatttatggtgatgccgggagaaaccgaagagcagct
gcgtgagccgcaaaatatgcgcaagctgttaagcaaagtgctgcctaatc
cggacaatgttgaattgattcgccagcgtgtctacacccacaacgcgcga
ctggcgcaacgtttccgtattgatcgcgtactgctggcgggcgatgccgc
gcacatcatgccggtatggcaggggcagggctataacagtggtatgcgcg
acgcctttaacctcgcatggaaactggcgttggttatccaggggaaagcc
cgcgatgcgctgctcgatacctatcaacaagaacgtcgcgatcacgccaa
agcgatgattgacctgtccgtgacggcgggcaacgtgctggctccgccga
aacgctggcagggtacgttacgtgacggcgtttcctggctgttgaattat
ctgccgccagtaaaacgctacttcctcgaaatgcgcttcaagccgatgcc
gcaatattacggcggtgcgctgatgcgtgagggcgaagcgaagcactctc
cggtcggcaagatgtttattcagccgaaagtcacgctggaaaacggcgac
gtgacgctgctcgataacgcgatcggcgcgaacttcgcggtaattggctg
gggatgcaatccactgtgggggatgagcgacgagcaaatccagcagtggc
gcgcgttgggcacacgcttcattcaggtggtgccggaagtgcaaattcat
accgcacaggataaccacgacggcgtactacgcgtgggcgatacgcaagg
tcgcctgcgtagctggttcgcgcaacacaatgcttcgctggtggtgatgc
gcccggatcgctttgttgccgccaccgccattccgcaaaccctgggcaag
accctgaataaactggcgtcggtgatgacgctgacccgccctgatgccga
cgtttctgtcgaaaaggtagcctgatatgcacgcttatcttcactgtctt
tcccactcgccgctggtggggtatgtcgacccggcgcaagaggtgctcga
tgaggtcaatggcgtgattgccagcgcccgcgagcgtattgcggcattct
cccctgaactggtggtgctgtttgcgccagatcactacaacggctttttc
tatgacgtgatgccaccgttctgtttaggcgttggagcgacggcaattgg
tgatttcggcagtgcggcaggagagctgcccgtgcctgtggagctggcgg
aggcctgtgcgcatgccgtcatgaagagcgggatcgatcttgccgtttct
tactgtatgcaggtggaccacgggttcgcccagccgctggagttcctgct
cggtgggctggataaggtgccagttctgcctgtgttcatcaacggtgtcg
ccacgccgctgcccggtttccagcgtacccgcatgttgggtgaagccatt
ggacgtttcaccagcactctcaataaacgcgtgctgttcctgggttccgg
tgggctttcccatcagccgccggtgcccgaactggcgaaagccgatgccc
atatgcgcgaccgtctgttggggagcgggaaagatttacccgccagtgag
cgcgaattgcgtcagcaacgggtgattagcgccgctgagaagtttgttga
ggatcagagaacgctgcatccgctcaacccgatttgggataaccagttca
tgactttgctggagcagggacgcatacaggaactggatgccgtcagtaac
gaagagctttccgccattgccggaaagtcgacacatgaaatcaaaacctg
ggtcgccgcttttgccgctatttctgcgtttggcaactggcgtagcgaag
ggcgttattaccgcccaatcccggagtggattgccggatttggctcgtta
agcgccagaacagagaactgaatatgcaggagaagatgatgagttatcag
ccacaaaccgaagccgccaccagccgttttctgaatgtagaagaagcggg
taaaacgctgcgcatccattttaatgactgcggacaaggcgacgaaaccg
ttgtcctgctgcatggttccggcccgggtgctactggctgggcgaacttc
agccgcaatatcgatccgctggtagaggcgggctatcgggtgatcctgct
ggattgtccgggttggggcaagagcgattcggtcgttaatagtggttcgc
gatcggatcttaatgcacgaatcctgaaaagcgtggtggatcaactggat
atcgccaaaatccacctgctgggcaactcgatggggggccatagttctgt
ggcgttcacccttaaatggccggagcgcgtcggcaaactggtgctgatgg
gcggcggtacgggcggcatgagtttgtttacgccgatgccaaccgaaggt
attaagcgactgaatcagctttatcgtcagccgactatcgaaaacctgaa
gctgatgatggatatcttcgtttttgataccagcgatttgaccgacgccc
tgtttgaagcgcgcctgaataatatgctgtcgcgccgcgatcacctggaa
aacttcgttaagagcctggaagctaatccgaaacagttcccggattttgg
cccacgtctggcggaaatcaaagcgcaaaccctgattgtctgggggcgca
acgaccgctttgtgccgatggatgcgggtctgcgtctgctgtccggcatt
gccggttctgaactgcatatcttccgcgactgtggtcactgggcgcagtg
ggaacatgccgacgctttcaatcaactggtgctgaatttcctcgcacgcc
cttaaggaatggtcatgacgaagcatactcttgagcaactggcggcggat
ttacgccgcgccgcagagcagggcgaagcgattgcaccgctgcgcgatct
gattggtatcgataacgctgaagcggcttacgccattcagcacataaatg
tgcaacatgacgttgcgcaggggcgtcgcgtggtagggcgtaaagtgggc
ctgacacatccgaaagtgcaacaacaactgggcgttgatcaaccggattt
tgggacgttatttgccgacatgtgttatggcgataacgaaatcattcctt
tttcccgtgttctgcaaccccgcattgaagcggagatcgcactggtgttg
aaccgcgatttgcccgcaaccgatatcaccttcgacgaattgtataacgc
cattgaatgggtacttccggcgctggaagtggtggggagccgcattcgcg
actggtcgattcagtttgtcgataccgtggcagataacgcctcctgtggg
gtgtatgtcatcggcggtccggcgcaacgtccggcggggttagacctgaa
aaactgcgccatgaagatgacgcgtaataacgaagaggtttctagcgggc
gcggcagcgaatgcctgggacatccgcttaatgcggccgtctggctggca
cgcaaaatggccagtctgggtgaaccgctgcgcaccggagatatcattct
taccggggcattaggtccgatggtggcggtgaatgcgggcgatcgttttg
aagcccatattgaaggcataggttcagttgctgcgacattttcaagcgca
gccccaaaaggaagtctgtcatgagtaagcgtaaagtcgccattatcggt
tctggcaacattggtaccgatctgatgattaaaattttgcgtcacggtca
gcatctggagatggcggtgatggttggcattgatcctcagtccgacggtc
tggcgcgcgccagacgtatgggcgtcgccaccacccatgaaggggtgatc
ggactgatgaacatgcctgaatttgctgatatcgacattgtatttgatgc
gaccagcgccggtgctcatgtgaaaaacgatgccgctttacgcgaagcga
aaccggatattcgcttaattgacctgacgcctgctgccatcggcccttac
tgcgtgccggtggttaacctcgaggcgaacgtcgatcaactgaacgtcaa
catggtcacctgcggcggccaggccaccattccaatggtggcggcagttt
cacgcgtggcgcgtgttcattacgccgaaattatcgcttctatcgccagt
aaatctgccggacctggcacgcgtgccaatatcgatgaatttacggaaac
cacttcccgagccattgaagtggtgggcggcgcggcaaaagggaaggcga
ttattgtgcttaacccagcagagccaccgttgatgatgcgtgacacggtg
tatgtattgagcgacgaagcttcacaagatgatatcgaagcctcaatcaa
tgaaatggctgaggcggtgcaggcttacgtaccgggttatcgcctgaaac
agcgcgtgcagtttgaagttatcccgcaggataaaccggtcaatttaccg
ggcgtggggcaattctccggactgaaaacagcggtctggctggaagtcga
aggcgcagcgcattatctgcctgcctatgcgggcaacctcgacattatga
cttccagtgcgctggcgacagcggaaaaaatggcccagtcactggcgcgc
aaggcaggagaagcggcatgaacggtaaaaaactttatatctcggacgtc
acattgcgtgacggtatgcacgccattcgtcatcagtattcgctggaaaa
cgttcgccagattgccaaagcactggacgatgcccgcgtggattcgattg
aagtggcccacggcgacggtttgcaaggttccagctttaactatggtttc
ggcgcacatagcgaccttgaatggattgaagcggcggcggatgtggtgaa
gcacgccaaaatcgcgacgttgttgctgccaggaatcggcactattcacg
atctgaaaaatgcctggcaggctggcgcgcgggtggttcgtgtggcaacg
cactgtaccgaagctgatgtttccgcccagcatattcagtatgcccgcga
gctcggaatggacaccgttggttttctgatgatgagccatatgaccacgc
cggagaatctcgccaagcaggcaaagctgatggaaggctacggtgcgacc
tgtatttatgtggtggattctggcggtgcgatgaacatgagcgatatccg
tgaccgtttccgcgccctgaaagcagagctgaaaccagaaacgcaaactg
gcatgcacgctcaccataacctgagtcttggcgtggcgaactctatcgcg
gcggtggaagagggctgcgaccgaatcgacgccagcctcgcgggaatggg
cgcgggcgcaggtaacgcaccgctggaagtgtttattgccgccgcggata
aactgggctggcagcatgggaccgatctctatgcgttaatggatgccgcc
gacgacctggtgcgtccgttgcaggatcgaccggtacgagtcgatcgcga
aacgctggcgctgggatacgctggtgtttactcgagcttcctgcgtcact
gtgaaacggcggcggcgcgttatggcttaagtgcggtggatattctcgtt
gagctgggcaaacgccggatggttggcggccaggaggatatgatcgttga
cgtggcgctggatctgcgcaacaacaaataatgatgactgccgagaacgt
gcattttgtatgcccatcccagcacgactgccggatgcggcgtgaacgcc
ttatccggcctacggatggcgtgagaatttgtaggtctgataagacgcgt
tagcgtcgcatcaggcatctgcgcacgactgccggatgcggcgtgaacgc
cttatccggcctacggatggcgcgggaatttgtaggcctgataagacgcg
ttagcgtcgcatcaggcatctgcgcacgactgccggatgcggcgtgaacg
ccttatccggcctacgggtggcgcgagaatttgtaggcctgataagacgc
gttagcgtcgcatcaggcatctgcgcacgactgccggatgcggcgtaaac
gccttatccggcctacggatggcgcgggaatttgtaggcctgataagacg
cgttagcgtcgcatcaggcatctgcacacgactgccggatgcgataaacg
tcttgtccggcctacatttcgcccgtaggcagtcattaaatagttctgat
tacgcggctggcaatgtatcagtcgcgattcacctgcactcgcaacgagg
ttcatcttatgtcgactcgtaccccttcatcatcttcatcccgcctgatg
ctgaccatcgggctttgttttttggtcgctctgatggaagggctggatct
tcaggcggctggcattgcggcgggtggcatcgcccaggctttcgcactcg
ataaaatgcaaatgggctggatatttagcgccggaatactcggtttgcta
cccggcgcgttggttggcggaatgctggcggaccgttatggtcgcaagcg
cattttgattggctcagttgcgctgtttggtttgttctcactggcaacgg
cgattgcctgggatttcccctcactggtctttgcgcggctgatgaccggt
gtcgggctgggggcggcgttgccgaatcttatcgccctgacgtctgaagc
cgcgggtccacgttttcgtgggacggcagtgagcctgatgtattgcggtg
ttcccattggcgcggcgctggcggcgacactgggtttcgcgggggcaaac
ttagcatggcaaacggtgttttgggtaggtggtgtggtgccgttgattct
ggtgccgctattaatgcgctggctgccggagtcggcggttttcgctggcg
aaaaacagtctgcgccaccactgcgtgccttatttgcgccagaaacggca
accgcgacgctgctgctgtggttgtgttatttcttcactctgctggtggt
ctacatgttgatcaactggctaccgctacttttggtggagcaaggattcc
agccatcgcaggcggcaggggtgatgtttgccctgcaaatgggggcggca
agcgggacgttaatgttgggcgcattgatggataagctgcgtccagtaac
catgtcgctactgatttatagcggcatgttagcttcgctgctggcgcttg
gaacggtgtcgtcatttaacggtatgttgctggcgggatttgtcgcgggg
ttgtttgcgacaggtgggcaaagcgttttgtatgccctggcaccgttgtt
ttacagttcgcagatccgcgcaacaggtgtgggaacagccgtggcggtag
ggcgtctgggggctatgagcggtccgttactggccgggaaaatgctggca
ttaggcactggcacggtcggcgtaatggccgcttctgcaccgggtattct
tgttgctgggttggcggtgtttattttgatgagccggagatcacgaatac
agccgtgcgccgatgcctgacgtgccttattaggcaggggcgaaagggac
ttcaccccaatacacctacggcgtttacaggtatactcgctaaaaattat
tcagcgggtttggaaacaaagatggcaaaacttaccttacaagagcagtt
gctcaaagcaggattagtcaccagcaaaaaagcggcgaaggtggagagaa
cggcgaaaaaatcgcgcgttcaggcgcgtgaagctcgggcggcggtagaa
gaaaataaaaaggcacagcttgagcgtgataaacagcttagcgaacagca
aaaacaagcggcgttggcgaaagaatataaagctcaggtgaagcagctta
ttgaaatgaaccgaatcaccattgccaatggcgatattggttttaacttc
actgacggcaatctgattaagaagatttttgtcgataagctcacacaggc
gcagttgattaatggtcgtctggcgattgcccgcttgttggtcgataaca
atagcgaaggtgaatacgccattattcccgccagcgttgccgataaaatt
gctcagcgcgatgccagcagtatagtgttgcacagcgcgctcagcgccga
agagcaggatgaagacgacccgtatgccgacttcaaagtgcctgatgatt
tgatgtggtaaacatagataagtcgtgcgcagatgcctgatgcgacgcta
tgcgcgtcttatcaggcctacggtttatgggcgaagtgtagaccggataa
ggcgttcacgccgcatccggcagtcgtgcgccatgcctgatgcgacgctt
tgcgcgtcttatcaggcctacggcttacgggcgaagtgtaggccggataa
ggcgttcacgccgcatccggcagtcgtgctattatcaacgcatattcagt
ttattggcgtggtaggcaatatgctcgccaataaaactggagacaaaata
atagctgtgatcataaccctcgtgataacggattaacgtcttgatattca
tctcctggcagatcttttcaagatttggagtccgcagctgttctgcgtaa
aaatcatcactcaacccctgatcaaccatgatttccgcaacgcgttgacc
ttgtgaaataagactcaccgggtcgtaatccaaccaggcatctttatttt
cagcaagatatgcagcaaaggcttgctgtccccacggcacttgcgatggg
gagacaatgggcgaaaacgccgagacgctgacatattcatctgggttacg
taacgccagcaccagcgcgcccagcccgcccatagaatgaccagagatag
actttttggccgttgccggaaaatgatgcatcactaaatccggcagctcg
ttgcggatatagtcatacattttgtaatgttcattccacggcgcttgcgt
cgcgttcaggtaaaacccggcaccttgcccgagatcgtaacggtcagcat
ctgcgacatgactgcctcgcggactggtgtccggcgcaacaacaataatg
ttgtgctcagccgcgtaacgctgcatccccgatttagtaatgaaattctg
ctcgttgcaggtcaggcctgaaagccagtacagcaccggcaatttttcat
tcgcggcttttggtgggagatagacgccgacattcatttcacatttcagt
gattgggaataatgccgatacatattttgccagccgccaaagctgacatg
tttttcaatgagttccatcagtcattatctcagggttaatcccccggacg
gctgcccggggagagtattaagaacccccgcctgaagtggacggggtaaa
cctgcgggaaatcagtaacgaattacggttcgaatggatttgccttcatg
catcaggtcgaaggcgtcattaatttcatccaggctcatggtatgcgtga
caaacggttccagatcgatatcacctttcatcgcatcttcaaccatgccc
ggtaactgggaacgacctttcacgccgccaaacgcggaacctttccatac
gcgaccagtgaccaactggaatggacgggtggagatttcctgaccggcaa
ccgcgaccccgatgatcaccgactgaccccagccgcggtgcgcactttcc
agcgccgcacgcatcacgttgacgttaccgatgcattcaaaggtatggtc
gataccccatttgttgatatccaacaggacatcttttatcggtttgtcgt
agtcattcgggttaatgcagtcggtagcaccgaagcgacgcgccagatcg
aatttcttcgggttggtatcgatagcgataatccgacccgctttcgcctg
acgcgcgccctgaaccactgccagaccaatcgcgccaagaccaaacacgg
caacagaatcacctggctggactttagctgtgttgtgtaccgcgccaata
ccggtggtcacgccacagcccagcaggcagacgtgttcatggtttgcttc
tggattaatttttgccagagacacttccgcgactacggtgtattcactga
atgtagagcaccccatgtagtgataaagcggctgcccgttgtaagaaaaa
cgggtggtgccgtctggcatcaggcctttaccctgggtttcgcgaaccgc
aacacagaggttagttttgccagaacgacagaactcacactcgccgcact
ccgcggtgtaaagcgggatcacatggtcgccaggtttgacgctggttacg
ccttcaccgacttcaaccacaacgccggccccttcgtgaccgagaaccac
cgggaatacaccttccgggtcatcgccggagagggtaaatgcgtcggtat
ggcaaacgccggtatgggtgactttaattagcacttcaccttttttcggt
ggtgcaacgtcaatttcaacgatttccagcggtttaccgggagcaaatgc
aacggcagcacgtgatttcatctctcgctcttcctcaatatggtaataga
ttcagctatttaagataggcacgaaccagttcaatagtgtcgtcaacgga
ttggctgacttcgcggctgtagcagtcatttcggtcaaacgtttcccgga
tatggctttcaagcacttctgccatcagcccattagccgcgccccgaacg
gcagcgatctgttggagtatggcacggcattcggcatcaccctccagcga
ccgttccagagcatcaatctgcccccgaatacgacgaactcgagtaagga
cctttttcttctcttccggagtactgggcatttcgcacctcatcatctgc
atgcaatatactataggggggtattctatatgtcaatgcataccccccta
tagtatataacactggagaataaaatttatccggtgaatgtggtcggaaa
acaaagaggaaaggggggggggctaatcggcagggaaggccgccccggat
agcgggcggcagaaggaatcagaatttccaggtcagacgggctgcaagtt
gcagaccgttaaaatcatcggttggggtgtcgtaccacactttacctgcc
gtcagcccgagattaagttgctcagtcagcggttgaatacgttgcagact
gacgctcttcatgctgccgtagcgtgtttctggcgtccagtcataggtgt
aagcacctgttccgcggcttagccatagttgcgtataaccagtgccgcgc
gggtcattcagacgcacggaaatcatattgctataactaccacctgcatc
gctggagtcataatgggtatagcggtagctggtgatcaccgggccagtat
agagtgatacgccgccttgccaggcatcgacttcgacatcatcgtaatat
ttagtgtagcgataaccggtcgtgaaaagcgtttttggtaacagggccag
gttaatatcctgacgaaaatcctggcgggcaaagaccggcgtattatccg
caaaggcaatacccgttcgggttgtcagccagttattccatttataccag
accgcaccctgaccgcgagtggcattgaaatgttcagtttcataatcacg
acgcccctgggaaagattaaaaagcagcgttgcgttttcaactttcgcca
ccagttcagcatacgctaaattacggttgccatgatcgccagaataatcg
gtaaaatcgtagcccgcggtaatggaagttaacccggcataagcgggcaa
tgcgctaaaaatggccgccgctaataacgtccgttttatcattttaatct
cctgtacggataagttcttgtcggagtgaataagttccggtaggtaaatt
acgttctacaatcacgcgcgggccaagttgcgtgttcggggaaataattc
gcccaggcaaaataataacttgtacgccaaggcgtgaacgctgcccgata
taacaacctaatttatcgcatccggtagcgataattccctctggagttcg
aacagacacgggctgttcatccagacgatgattactggtacgtacttgtg
cgcctaaatatgcctggtttgcaactaccgagtcggcaataaaacattgc
ggaccaatcgttgcttccgcttcaataaccgcatttttaatctcggtggc
aaaaccaatttttacgccattgctgattattgtgccaggacgaataaacg
cataattactagactggccccctgaatctccagacaaccaatatcactta
aataagtgatagtcttaatactagtttttagactagtcattggagaacag
atgattgatgtcttagggccggagaaacgcagacggcgtaccacacagga
aaagatcgcaattgttcagcagagctttgaaccggggatgacggtctccc
tcgttgcccggcaacatggtgtagcagccagccagttatttctctggcgt
aagcaataccaggaaggaagtcttactgctgtcgccgccggagaacaggt
tgttcctgcctctgaacttgctgccgccatgaagcagattaaagaactcc
agcgcctgctcggcaagaaaacgatggaaaatgaactcctcaaagaagcc
gttgaatatggacgggcaaaaaagtggatagcgcacgcgcccttattgcc
cggggatggggagtaagcttagtcagccgttgtctccgggtgtcgcgtgc
gcagttgcacgtcattctcagacgaaccgatgactggatggatggccgcc
gcagtcgtcacactgatgatacggatgtgcttctccgtatacaccatgtt
atcggagagctgccaacgtatggttatcgtcgggtatgggcgctgcttcg
cagacaggcagaacttgatggtatgcctgcgatcaatgccaaacgtgttt
accggatcatgcgccagaatgcgctgttgcttgagcgaaaacctgctgta
ccgccatcgaaacgggcacatacaggcagagtggccgtgaaagaaagcaa
tcagcgatggtgctctgacgggttcgagttctgctgtgataacggagaga
gactgcgtgtcacgttcgcgctggactgctgtgatcgtgaggcactgcac
tgggcggtcactaccggcggcttcaacagtgaaacagtacaggacgtcat
gctgggagcggtggaacgccgcttcggcaacgatcttccgtcgtctccag
tggagtggctgacggataatggttcatgctaccgggctaatgaaacacgc
cagttcgcccggatgttgggacttgaaccgaagaacacggcggtgcggag
tccggagagtaacggaatagcagagagcttcgtgaaaacgataaagcgtg
actacatcagtatcatgcccaaaccagacgggttaacggcagcaaagaac
cttgcagaggcgttcgagcattataacgaatggcatccgcatagtgcgct
gggttatcgctcgccacgggaatatctgcggcagcgggcttgtaatgggt
taagtgataacagatgtctggaaatataggggcaaatccaattacctatc
aggcagtttgcgccaatcactaccggaccctgaataacggcaccatgaca
aatacgggtattcgcgccgataacaacttcacctgcagtttcatcaataa
ttacctggtctgcaatctgaatatttttctctttaacattaagcttcaga
tagtttttcagttcctgtgacagaaggttgggaataagcggttgacgctt
ccaccagtgcggaatagcgggtgggtttgtcgcgctgaggttcgcgtcca
gtaaaaaaggcaataagtccataaataatccagatggcataagctaataa
tacatacacaacggaaagcggcgctaaaggcaccaacaaccagcaacgat
gaaaccaggcgctaaaagcaccaataacacaaactacgccgacccagata
agcggaaacattgccaacaccactccatgcggcccggtggtgatgaattc
attaaaccaggtagtgagataaatcccaacgccataaagcacaaccaaca
gcataggaaatatactgaagataccgaagcggctaaataaaagtctttta
tgcaggcgcatacagaccgcgtatcccacaatccaacgccgccagcgacg
ccactcctcacgcgggctgttgcattcctgtgggtatacgatgcagcgat
tcgcctgccgaatacggtagccgtttgccaccaatgtccaggtgagatca
aggtcttcgactttagtacgatccgagaaaccgaacttacgcaatacatc
agtacggaacatcccgcaggcaccgctgataataaacggtgcgccaccca
ggagctgctgtagcgtgcgcttcataacaatcatcggcaactttacggtc
gcgcggatgtgcggtaacagacccgcgcctttcaacgcagtagagggaat
gccgcctacggcatcggcaccgcgctcaatttctgccagcatatagccca
ttccgtcttgatcgggcggaacataggtgtcggcatcacttaaaaaaacc
tggtcgcaggtggcgtaattgaggccattcatcagcgcaccacctttacc
ggtatttttttgcgtgacggcaacaaagcggtcgccccatttgcgtttga
cttccgccatgaccgcttcggtattgtccgtggagccgtcgttaacgcaa
attacccggcaaaaataagggttacgcagtagattatccagtgactgcgc
cagacacgggccttcgttatacgcaggtataatggcgtcaatacagcctt
tcttttgactgggtttacgtcttagcgtacttaaaaaccatagcaacatt
gctatggacatacagataaatatccaggttttcatgcaatttgctcaaag
aatcattttatgaattacaaagccttcacccagatcgctattgacctgtt
gtccgcgaaattgtgcaactgcacgcaggcgatcatgacgcatataatcg
cgtcgttcctagcttttatgtttttttaatgcagcaagtttgactgtgaa
atattcttctttaacggattcaaaaacctgaggcataaatgaaagccagg
tacttggggtttcgtagccgagaatttgcggaatagttcggcaggcaacc
attgaagcttgataaacagcaagatgatcctgatggcggtcggcatcatg
catggtatatacccgcatgatttcaacatcagaaggaatttgatttttaa
tgatgtcttccagggcggaaatcatatcattgagctgtaaatgagcgcgg
gtgtcagcaaaattaagatgaatagtttggtggcaccctaatatctttag
ggcgttgcgcgattcttcatggcgatcgattattccatctgtgccagagt
tgccggtagtcatcaccacggctgcgatataaattcctttttgcgcaaga
cgagcaagcgatgcgccacagcctaattctatatcgtcaggatgtgcgcc
aatagcaaggataccctttcttttatttgccgaagaaaggagggctgaat
ctaaaaccttatccacttaatgacactccattttatttattatactacaa
gcacaacgatgcactcagagacgtaatctctggcgcagccagatgttaat
ttataaatgttaaatgttgctaataactgaaaagcaagggctttcagacc
cgtgggttcgactgggtaatgtttctatgcaattcatatgttaagtgttt
gtatgtttggtatgtatagttattttgttttatacattgtatttagatgt
gatttagtttgtcaattaattgcatttaaaaaatatgttctgtgaacaag
cattgtttatatacattatgtgaatgtaatatgcgagtgattgagaatga
tacagtgatatatacaatgcgaatataatagttttattatatgtattgat
attgatagaaataatgaagtaataaatctcgtaatgtggttgtttatgca
tcactaaaatgaagtgtagtaattttcccaattgttagaacggagtaatt
gcatatttaatctttccttagccgtttttttgctaagaataaaatcatct
gtgcgataacgactaattcttttaatgaatgtttttattcctgaatactg
ctcccataacaagacaggggagcagacaatcatggcaatttcatcgcgta
acacacttcttgccgcactggcattcatcgcttttcaggcacaggcggtg
aacgtcaccgtggcgtatcaaacctcagccgaaccggcgaaagtggctca
ggccgacaacacctttgctaaagaaagcggagcaaccgtggactggcgta
agtttgacagcggagccagcatcgtgcgggcgctggcttcaggcgacgtg
caaatcggcaacctcggttccagcccgttagcggttgcagccagccaaca
ggtgccgattgaagtcttcttgctggcgtcaaaactgggtaactccgaag
cgctggtggtaaagaaaactatcagcaaaccggaagatctgattggcaaa
cgcatcgccgtaccgtttatctccaccacccactacagcctgctggcggc
actgaaacactggggcattaaacccgggcaagtggagattgtgaacctgc
agccgcccgcgattatcgctgcctggcagcggggagatattgatggtgct
tatgtctgggcaccggcggttaacgccctggaaaaagacggcaaggtgtt
gaccgattctgaacaggtcgggcagtggggcgcgccaacgctggacgtct
gggtggtgcgcaaagattttgccgagaaacatcctgaggtcgtgaaagcg
ttcgctaaaagcgccatcgatgctcagcaaccgtacattgctaacccaga
cgtgtggctgaaacagccggaaaacatcagcaaactggcgcgtttaagcg
gcgtgcctgaaggtgacgttccggggctggtgaaggggaatacctatctg
acgccgcagcaacaaacggcagaactgaccggaccggtgaacaaagcgat
catcgacaccgcgcagtttttgaaagagcagggcaaggtcccggctgtag
cgaatgattacagccagtacgttacctcgcgcttcgtgcaataaaaggag
gcgcagatgctgcaaatctctcatctttacgccgattatggcggcaaacc
ggcactggaagatatcaacctgacgctggaaagcggcgagctactggtgg
tgctggggccgtccggctgcggtaaaaccaccctgctgaatctgattgcc
ggttttgtgccttatcagcatggcagcattcaactggcgggtaagcgtat
tgagggaccgggagcagagcgtggcgtagtttttcagaatgaagggctac
taccgtggcgcaatgtacaggacaacgtggcgttcggcctgcaattggca
ggtatagagaaaatgcagcgactggaaatcgcgcaccagatgctgaaaaa
agtggggctggaaggcgcagaaaaacgctacatctggcagctttccggtg
gtcaacgtcagcgggtggggattgctcgtgcgctggcggcgaatccccag
ctgttattactcgacgaaccgtttggtgcgctggacgccttcacccgcga
ccagatgcaaaccctgctgctgaaactctggcaggagacgggcaagcagg
tgctgttgattacccacgatatagaagaagcggtgtttatggcgactgaa
ctggttctgctttcatccggccctggccgtgtgctggagcggctgccgct
caactttgctcgccgctttgttgcgggagagtcgagccgcagcatcaagt
ccgatccacaattcatcgccatgcgcgaatatgttttaagccgcgtattt
gagcaacgggaggcgttctcatgagtgtgctcattaatgaaaaactgcat
tcgcggcggctgaaatggcgctggccgctctcgcgtcaggtgaccttaag
cattggcacgttagcggttttactcaccgtatggtggacggtggcgacgc
tgcaactgattagcccgctatttttgccgccgccgcaacaggtactggaa
aaactactcaccattgccggaccgcaaggctttatggacgccacgctgtg
gcagcatctggcagccagtctgacgcgcattatgctggcgctatttgcag
cggtgttgttcggtattccggtcgggatcgcgatgggacttagccctacg
gtacgcggcattctggatccgataatcgagctttatcgtccggtgccgcc
gctggcttatttgccgctgatggtgatctggtttggtattggtgaaacct
cgaagatcttactgatctatttagcgatttttgcaccggtggcgatgtcg
gcgctggcgggggtgaaaagcgtgcagcaggttcgcattcgtgccgccca
gtcgctgggtgccagccgtgcgcaggtgctgtggtttgtcattttgcccg
gtgcgctgccggaaatcctcaccggattacgtattggtctgggggtgggc
tggtctacgctggtggcggcggagctgattgccgcgacgcgcggtttagg
atttatggttcagtcagcgggtgaatttctcgcaactgacgtggtgctgg
cggggatcgcggtgattgcgattatcgcctttcttttagaactgggtctg
cgcgcgttacagcgccgcctgacgccctggcatggagaagtacaatgagt
gaacgtctgagcattaccccgctggggccgtatatcggcgcacaaatttc
gggtgccgacctgacgcgcccgttaagcgataatcagtttgaacagcttt
accatgcggtgctgcgccatcaggtggtgtttctacgcgatcaagctatt
acgccgcagcagcaacgcgcgctggcccagcgttttggcgaattgcatat
tcaccctgtttacccgcatgccgaaggggttgacgagatcatcgtgctgg
atacccataacgataatccgccagataacgacaactggcataccgatgtg
acatttattgaaacgccacccgcaggggcgattctggcagctaaagagtt
accttcgaccggcggtgatacgctctggaccagcggtattgcggcctatg
aggcgctctctgttcccttccgccagctgctgagtgggctgcgtgcggag
catgatttccgtaaatcgttcccggaatacaaataccgcaaaaccgagga
ggaacatcaacgctggcgcgaggcggtcgcgaaaaacccgccgttgctac
atccggtggtgcgaacgcatccggtgagcggtaaacaggcgctgtttgtg
aatgaaggctttactacgcgaattgttgatgtgagcgagaaagagagcga
agccttgttaagttttttgtttgcccatatcaccaaaccggagtttcagg
tgcgctggcgctggcaaccaaatgatattgcgatttgggataaccgcgtg
acccagcactatgccaatgccgattacctgccacagcgacggataatgca
tcgggcgacgatccttggggataaaccgttttatcgggcggggtaatacg
agagtggacggtcccctcgcccccttggggagagggttagggtgaggggg
cgttcaccgtactttcaacaggttaactccccctttctgagaggaaacaa
aattaacgcagaatcttcttctcagccaaatccagcgcaaagtagctgaa
aatcagatccgcacccgcacgcttaatcgaacctaagctttcgagcacga
ctttctcttcatctatagcacccgccagcgcggcgaacttaatcatcgca
tactcaccgctcacctgatacgcgccaatcggcaattcagtacgttcacg
cagctcacgcacgatgtcgaggtacgctccagcaggtttaaccatcaggc
agtctgcgccctgggcttcatccagcagtgattcacgaatcgcctcacga
cggttcattgggttcatctgatagcttttgcggtcgccttttaatgcgct
tccggcagcttcacggaacgggccataaaaggaggaggcgaacttggtcg
aatacgacataatcgccgtatctttaaatcccgcagcgtccagcgcctga
cgaatcgcctgtacctggccgtccatcgcggcggaaggggcgatgaagtc
tgcacctgcagcagctgcaaccacggcttgcttgcctaaattttccagag
tcgcgtcgttgtcgacgccatgctcgcacagcacaccgcagtgaccgtga
gaagtgtattcacagaagcaggtgtctgacataacgatcatttctggcac
ggtctgcttgcagatgcgcgacatacgcgccaccagtccatcttcccgcc
aggcatcgctgccggtttcatcggtatggtgagagatgccaaaagtcatc
acggaacgaataccggcgttggcgatgcgttcaatttcgcgtgccagatg
tttctctggaatgcgcatcacgcctggcatggcttcaacggctttgtagt
cgtcaatttcttcttcaacaaagatcggcaacaccaggtcgttaaggcta
agtgttgtctcttcaaacatagcgcgcagcgcaggagatttgcgcaggcg
acgagggcgttggattaagtctgtcatggtctgcctgatgtttgtggaat
cgaggggcatagtatacctgaagcagggtagggatgttttacgaaagttg
tcgcgatgttgacaagaagagaatggaagagaggccaggacatcttttta
atagaaacagcaataattttatattcactgaaaatatttttaatctttat
ttatagctgttggttattattttttggagtttggttgcgctgctataaat
tgaataattaaaactttgttgcatattcataggatatttatctggtttgt
gtttgtgatatttattatgcgtatgcttcaaaaacaaaattatctgcaac
atgttgaaatactgtgcttttatgaatttgatgcgtgtttttctccataa
attatatatgtccacattcggacttaggggaaagaataattgaaccattc
gtctgtaacgcagcataatcgttagcgcgaaacataatatgttttctatg
cattgataattgatggatcaacttattacgtccctgaggagggatgacaa
atgcactcctggaaaaagaaacttgtagtatcacaattagcattggcttg
cactctggctatcacctctcaggctaatgcagcaaactatgatacctgga
cttatatcgataatcccgttacagcacttgattgggatcatatggataag
gcaggcactgtagatggcaactatgtaaactatagtggttttgtctatta
caacaacaccaatggtgatttcgatcagtcctttaacggcgataccgtta
acggcacgatctcaacctattatttgaaccatgattatgcagacagtact
gctaatcagcttgatatcagtaattcagtgattcacggttcgattacttc
tatgctgcctggcggttattatgatcgttttgatgcagatggtaataatc
tgggtggatatgatttttacactgatgcggttgttgatacacactggcgt
gatggtgatgttttcactttgaacattgctaacactactattgatgatga
ttatgaagctctttacttcactgattcttataaagatggtgatgtaacca
agcacacaaatgagacatttgatacaagtgaaggcgttgctgttaatctt
gatgtagaaagtaacatcaatatttccaataactcccgcgttgcaggtat
tgcattatctcaaggtaatacttacaacgaaacctacactaccgaatctc
atacttgggataacaatatctctgtaaaagattccacagtgacttcgggt
tcaaattatatcctggatagcaatacttatggcaaaactggtcactttgg
caattctgatgaaccgagtgattatgctggcccgggtgatgttgcaatgt
cctttactgcttcaggttccgactatgcgatgaagaacaatgtattcctc
agcaattcaacgctgatgggtgatgttgcctttaccagcacctggaatag
taattttgatccgaatggtcatgattccaacggtgacggggtgaaagata
ccaacgggggttggactgatgatagcctcaacgttgatgaactaaatctc
actctcgataacggaagcaagtgggttggtcaggcaatttataacgttgc
tgaaacgtcagcaatgtatgatgttgctacaaacagccttactcctgatg
caacatatgaaaacaatgactggaaacgtgttgttgatgacaaggtcttc
cagagcggtgtatttaacgtagcgttgaataacggttctgaatgggatac
tacaggtcgttccatcgttgataccttgacagttaataatggttctcagg
ttaatgtttcggaatctaaattaacttcagatactatcgatttaactaac
ggttcttcgctgaacattggtgaagatggctacgttgataccgatcatct
gactattaactcctacagtactgttgcgttgaccgaatctactgggtggg
gggctgattgatcctacccacgtaatatggacacaggcctaagcgaggtt
cttgttttcaaattgttccggactgaggccgccacaccaactgtgccgcc
gccaccgattgtaatcacattcgatataattaaacaccgttgcccgcatt
atttcccggctgataaagtgttctccatggatacattccactttcagcga
atgaaagaagctttccacgcaggcattatcgtagcagcaaccttttgcgc
tcatacttccacgcagattatgccgcttcagttgcgcctgataatctgct
gaacagtactggcctccacggtccgtgtgaacgataacgttccggggcct
cttacgccgccacagcgccatctgcagggcatcgcaggccagttgcgccg
tcatgcgtggcgacattgaccagccaataacggcacgtgaccacaggtca
atgaccactgccagatacagccagccttcatctgtacgtaagtacgtgat
gtctcctgcccacttctggttcgggccactggcgtaaaaatcctgctcca
acagattttctgacacaggcaggccgtgtgcgcggtagctgaccgggctg
aacttccgggaggcctttgccctcagtccctgacggcgcaggcttgccgc
cacggtttttacgttaaaggggtaaccctgagcacgcagttcatccgtca
ggcgtggggcaccgtaacgctgttttgaccgggtaaaagccgcgaggaca
acgctgtcgcagtgttggcggaactgctgacgcgtgcttatccttgtccg
ccgctgacaccacgtataccagccgctgcgggccacccggagcacgcggc
acattgctttgatgctgaactcagcctgatgtttttcaataaagacatac
ttcatttcaggcgcttcgcgaagtatgtcgcggccttttggaggatagcc
agctcttcatcccgttctgccagctggcgtttgagacgtgcaatctcggt
agacatctccagttcacgttcagaagacgtctgctgattttgctgtttac
tgcgccagttgtagagttgtgattcatacaggctgagttcacgggctgcg
gcagtaacaccgatgcgttcagcaagcttcagggcttcactgcgaaattc
aggcgaatgctgtttacggggttttttactggttgatactgtttttgtca
tgtgagtcacctctgactgagagtttactcacttagccgcgtgtccacta
ttgctgggtaagatcagattacaacctgtacgccaatactatcaccgtaa
ctaacggcggtgtattggatgtgaacgttgatcagttcgatactgaagct
ttccgtactgacaaactggaactgaccagcggcaacatcgctgaccataa
cggtaacgtagtatctggtgtgttcgatatccatagcagcgattacgttc
tgaacgctgatctggtgaacgaccgtacctgggatacttccaagtctaac
tacggttacggtattgttgctatgaactctgatggtcacctgactatcaa
cggtaacggcgacgtagacaacggtactgaactggataacagctctgtag
acaatgttgttgctgcaaccggtaactacaaagttcgtatcgacaacgca
actggcgctggcgctatcgctgattacaaagataaagaaattatctacgt
aaacgacgtcaacagcaacgcgaccttctctgctgctaacaaagctgacc
tgggtgcatacacctatcaggctgaacagcgcggtaacaccgttgttctg
caacagatggagctgaccgactacgctaacatggcgctgagcatcccgtc
tgcgaacaccaatatctggaacctggaacaagacaccgttggtactcgtc
tgaccaactctcgtcatggcctggctgataacggcggcgcatgggtaagc
tacttcggtggtaacttcaacggcgacaacggcaccatcaactatgatca
ggatgttaacggcatcatggtcggtgttgataccaaaattgacggtaaca
acgctaagtggatcgtcggtgcggctgcaggcttcgctaaaggtgacatg
aatgaccgttctggtcaggtggatcaagacagccagactgcctacatcta
ctcttctgctcacttcgcgaacaacgtctttgttgatggtagcttgagct
actctcacttcaacaacgacctgtctgcaaccatgagcaacggtacttac
gttgacggtagcaccaactccgacgcttggggcttcggtttgaaagccgg
ttacgacttcaaactgggtgatgctggttacgtgactccttacggcagcg
tttctggtctgttccagtctggtgatgactaccagctgagcaacgacatg
aaagttgacggtcagtcttacgacagcatgcgttatgaactgggtgtaga
tgcaggttataccttcacctacagcgaagatcaggctctgactccgtact
tcaaactggcttacgtctacgacgactctaacaacgataacgatgtgaac
ggcgattccatcgataacggtactgaagggtctgcggtacgtgttggtct
gggtactcagtttagcttcaccaagaacttcagcgcctataccgatgcta
actacctcggtggtggtgacgtagatcaagactggtccgcgaacgtgggt
gttaaatatacctggtaatattcttcactccgaagaaatactggtaattt
aatctaaataatgcccgtcaaggatttgacgggcattactgcaaaggacg
cgcaaatgttatctgtagttaaacctcttcaggaatttggtaagctcgat
aaatgtttgtccagatacggtacgcgcttcgagtttaataatgaaaagca
agttatattttccagtgatgtcaataacgaagatactttcgttattttag
agggagttatctctctgcgtagagaagaaaacgtacttatcggtattacc
caggctccttatattatggggctggctgatggtttaatgaaaaacgatat
accatacaaattaatatcagaaggaaattgtacgggatatcatctaccag
ccaaacaaaccattacgcttattgaacaaaatcaactctggcgagacgct
ttttactggttagcctggcaaaatagaattctggaattacgcgacgtgca
gctcattgggcataattcctacgaacaaatccgcgcaacattattatcaa
tgattgactggaatgaagaattgcgatcacgtattggtgtgatgaattat
atccatcaacgtacacgcatatcgcgttctgtcgtcgcagaagttctcgc
tgctttgcgtaaaggcggctatatcgaaatgaataaaggcaaactggtcg
ctatcaaccgtttgccttcagagtattaatcaggacgcggggataaccaa
cggtttattcccgcttagctcggtcaccaggtcattgatgccatcgctca
tatttttaaagcgcgtcaacggcgaacgagtgaccaccacaaacgcgcca
atattcttctgcgggatcatcgccatataggtaatgaaaccgccaccacc
gcctgtcttctgaataatccccggacgaccctctttcggggccatatata
cccaacctaaaccaagcgcatccgctttgccggggacatccatgccaatc
actttcgtaaactgcgcgcgctgataaatcaacgtctgcatgcgatctgc
ctggttactgcgctgataaaaatcagatgacaaatactgctgcatccagc
gcatcatatcgccaggcgtggaatagacgccgccgctgccaattgccgcc
agcgtgttattgcacggactggcaccgcgctcagcaaccattaaacggcg
gcactgatccggtgagggggtgtaggtggtgtctttcatccccaatggac
gggtaatctgctcttcaaacaactgggtataaggcttgccggacgcattc
gccagtgcatctgccagcaggtcgaacgcaaggttagagtacgccgcctg
actgcctggcgcggctttcagcttcgccgtagaaaggtatttccagcgtt
gctcgcgcgttggccagacaaacaccggacgatgtgccgcgccaccgggc
tgttcacggggcagggcgctggtatgggttgccagattgaccagcgtaat
gggcgtcccattgtaggttggcacgcgtgcgcctggcggagcatatttac
ttagcggatcgtttaacttcacggtcccctggtcgagcaatttcaccagc
atctcactggtcattagcttggtgagggaagcaatacgcacgaccgaatc
cagctgcgggcgaacgttattaccaggtcgcgtttcgccataactgcgaa
agacgcgctggttaccgtcgataacaaccagagccatccccgtggcaccg
ctgccgtaaaaaatatgatcggcataacgatcgacaatatcagaggcaaa
ctccggttcagtgatcggctgcgccgcatggacggaggtcaatgacgccg
cacacagcacggcagaaaaaagcagactacgtttcaacggtggtgtccat
agattgaatgaaggtaactgagcgtatttatactactcattgatagattg
caaagggcgaattagtgcaataatagtgttaaaaacgtaacggcgcgtaa
acacgatctttttcctgctcaccaatgcctgcatttgtgatcctgcgcgt
gttaatccgcttatgtaaacaatctttggtttgtgaaatccgtcgaaaca
attcttatggtcaggctggcgaactaagcgccttgctatgggtcacaatg
ggcggtttcatttggctgacgctttgtagcggtcatgcggttaatacaca
gcagttgttaaaacgataagaagttagcaggagtgcatatgtttaagtct
tttttcccaaagccgggaacgttttttctctcggccttcgtttgggcatt
gattgccgttatcttctggcaagccggtgggggtgactgggtggcgcgta
tcaccggcgcttccgggcagatcccgattagcgccgcgcgtttctggtcg
ttggatttcctgattttttacgcttactacattgtttgcgtaggactttt
tgcattgttctggtttatctacagcccgcatcgttggcaatactggtcaa
tactcggtactgcactgatcatcttcgtcacctggtttttggtggaagtc
ggggtcgccgtcaacgcctggtatgcgccgttctatgatctgattcaaac
cgcgctaagttcgccgcataaagtcaccatcgaacaattttaccgcgaag
tgggcgtctttctggggattgcgctgatcgctgtggtgatcagtgtgctg
aacaacttctttgtcagtcactacgtgttccgctggcgtacagcgatgaa
cgaatattacatggcgaactggcaacaactgcgtcatatcgaaggggccg
cacagcgtgtgcaggaagacaccatgcgttttgcttcaacgctggagaat
atgggcgtcagttttatcaacgccatcatgacgttgatcgccttcctgcc
ggtgctggtaacgctctccgcgcatgtgccggagctgccgattatcgggc
acattccgtatggtctggtgattgccgcaatcgtctggtcgctgatgggg
accggattgctggcagtggtagggatcaaactgccggggctggagtttaa
aaaccagcgtgtagaggctgcctaccgtaaagagctggtttatggtgaag
acgatgccacgcgcgcgacgccgcctacggtacgcgagctgtttagcgcc
gtacggaaaaactatttccgcctctattttcactatatgtatttcaacat
cgcccgcattctctatttgcaggtcgataacgttttcggtttgttcttgc
tgtttccgtcaattgttgccggtacgattacgctcggcctgatgacgcag
attaccaacgtttttggtcaggttcgcggtgctttccagtacctgattaa
ctcatggaccacactggttgagttgatgtctatctacaaacgtctgcgca
gctttgaacatgagctggatggtgacaaaattcaggaagtaacccatacc
ttgagctaaaaaggagaagtaatgtcgcgcgtcaatcctctatcttcgct
gtcattgttggcggttctggttttagcggggtgtagtagtcaggctccgc
aaccgttgaaaaagggcgaaaaagcgatagatgtagcgagcgtcgtgcgg
cagaagatgcctgcgagcgtgaaagaccgcgatgcctgggcgaaagatct
cgccaccacctttgaaagtcaggggctggcaccgacgctggaaaacgtct
gctcggtgctggcggtggcgcagcaggagtcaaattatcaggcagatccg
gccgttccgggcttaagcaagatcgcctggcaagagattgaccgtcgtgc
tgaacggatgcacattcctgcttttctggttcataccgcgctaaaaatca
aatcgccaaacggcaaaagttatagcgaacggttagattcggtgcgtaca
gaaaagcaattgagcgcgatttttgacgatctgatcaacatggtgccaat
ggggcagacgctgtttggttcgctcaatccggtgcgcaccggtgggccga
tgcaggtcagcattgcttttgccgaacagcataccaaagggtatccgtgg
aaaatggacggtacagtccgtcaggaagtcttcagtcgccgcggcgggtt
gtggtttggtacttaccatttactgaattatcccgccagttatagcgcac
cgatataccgttttgctgattttaacgctggctggtacgccagccgtaat
gccgcgtttcagaacgcggtcagtaaggccagcggcgtgaagctggcact
ggacggtgatttaattcgttacgacagtaaagaacccgggaaaaccgaac
tggcaacgcgcaaactggctgcaaaactggggatgagcgacagcgaaatt
cgccgtcagttagagaaaggtgacagcttctcttttgaggagacggcgct
gtacaagaaagtttatcaacttgccgaaacgaaaacgggtaaatcactcc
cccgcgaaatgttgcctggcattcaactggaaagcccgaaaatcacccgc
aacctgactacggcctggtttgcgaagcgcgtagacgaacggcgggcgcg
ttgtatgaaacagtgatcaaacaggaatgtcaggccagataaggcgtttc
aggccgcatctgacaatgtaaaacttactggcggcgatgtcgccagtgca
gccatagcgccaccactgcaaaaatgaggcagcctactaaaaacgggatc
agcccgaaaatggtgccgacacctaaaccaatttccacccgtgggcgacc
tgtttcctggacctgcattaaacgctcatagacgccgggcgcatgcacta
acaggttcagcaattgcgccccagcccaaaagcaaaacagcacaaacaac
gcataggcaatgttgccaggcgttgaagaggcattgcgatattttccgct
aaacagcgattttgacagggtgaaatcagccataaaaacctccggaagtc
atctgcttctcttctggtgtgataccagcggcttatggcaagtctgacag
gtcatttagattgtcaatatcagaatcatggtaaattgatgttgggaata
ttcccgaagcgtgaatcttcgttgtgagtcacaaaatggcaaccttaagt
taaatttattaacaattacgaaaatgttgtctacaccacagacggttgtt
gcagaatatgcaaggatgttgtttttcgttaacggagctgccatgaatct
gcctgtaaaaatccgccgtgactggcactactatgcgttcgccattggcc
ttatattcattcttaatggcgtggtggggttactgggatttgaagcaaaa
ggttggcagacctatgccgtcggtctggtgacgtgggtgattagtttctg
gctggcggggttgattattcgtcgtcgcgatgaagaaactgaaaacgccc
aataagaatattatcgggcgttaaaatattacattgtggttttcaatgcg
ttatccgcagcgtgacgctccagcgccagttcaatcaaacgtgtgatcag
atcggtgtaacccagaccgctggcttgccacagcttcggatacatactga
tattagtgaagccaggcagggtgttgatctcgttgatcaccacttcgttc
tctggggttaaaaacacgtctacacgcgccatgcctgcgcatcccaacgt
ttgataagcctgaacggcaatcgcccggatcttatcgttgatttctggcg
caatggctgccggaactaccactttcgcgccatcttcgtcaatgtacttg
gtgtcgtaggcatagaaatcgctggtgagtacgatctctccacaggtgct
ggcttgcggattgtcgttgcccagaactgcgcattcgatctcacgacctt
tgatcccttgctcaacgatcactttatgatcgaactcgaacgccagatcg
acggcaattgcgtactgttcttcactggttactttgctgacaccaacaga
agagccctgattagccggttttacaaacagtggtaaccccagtttagact
ccacttcggcaaaactaatgttgtgacgattggcgcgcgtcagggtaata
aatggcgcaatgttcagcccggcatcgcgtagcagacgtttggtgacatc
tttgtccatacaggctgctgaagccagaacatcagaacctacaaacggta
aattggcgacccgcagcattccctgcaaggaaccatcttcgcccagcgta
ccgtggacaatcgggaaaatgacatccaccgtcggcaacggctgaccgtt
ttgcgcgtcgataagctgatgctcatgtttacctggcacctgcgcaaggc
tggtcgccgaagggcgcaacgcaatatgggcaggatcgtctgcatttagc
agataattgctggcatcgctgacgtgccattgcccttgtttatcaatgcc
cagcagcacaacgtcgaagcgacttttatcaatggcatcgacaatgtttt
ttgccgattgcagagacacttcatgttccgctgatttaccaccaaaaacg
attcctacccgcagtttttccatcttaaaaacctatcccgtctaacacaa
agtgcatacattaccacgacaaaacgggggattcgcggccttctgaaaga
ttgttgcaatcttctgctgacaaagcgtgcaacgtactggtgaagaaagt
gcgttatctcaaagatgtgcgcaagatcacaaaaatgatgaacgggaagc
taatttattcctggcttaaatggccatgcggtgagtttttttctcttaat
tataagttaacgaagagaatatatttcataacttttatttataataaagg
ttgataattaaaagcctatattttgtgtgggtaattatttaaataagaga
aacgtttcgctggtaatcaaacaaaaaatatttgcgcaaagtatttcctt
tgtcataaaaataatacttccagacactatgaagttgtgaaacataatgt
taacttctccatactttggataaggaaatacagacatgaaaaatctcatt
gctgagttgttatttaagcttgcccaaaaagaagaagagtcgaaagaact
gtgtgcgcaggtagaagctttggagattatcgtcactgcaatgcttcgca
atatggcgcaaaatgaccaacagcggttgattgatcaggtagagggggcg
ctgtacgaggtaaagcccgatgccagcattcctgacgacgatacggagct
gctgcgcgattacgtaaagaagttattgaagcatcctcgtcagtaaaaag
ttaatcttttcaacagctgtcataaagttgtcacggccgagacttatagt
cgctttgtttttattttttaatgtatttgtacatggagaaaataaagtga
aacaaagcactattgcactggcactcttaccgttactgtttacccctgtg
acaaaagcccggacaccagaaatgcctgttctggaaaaccgggctgctca
gggcgatattactgcacccggcggtgctcgccgtttaacgggtgatcaga
ctgccgctctgcgtgattctcttagcgataaacctgcaaaaaatattatt
ttgctgattggcgatgggatgggggactcggaaattactgccgcacgtaa
ttatgccgaaggtgcgggcggcttttttaaaggtatagatgccttaccgc
ttaccgggcaatacactcactatgcgctgaataaaaaaaccggcaaaccg
gactacgtcaccgactcggctgcatcagcaaccgcctggtcaaccggtgt
caaaacctataacggcgcgctgggcgtcgatattcacgaaaaagatcacc
caacgattctggaaatggcaaaagccgcaggtctggcgaccggtaacgtt
tctaccgcagagttgcaggatgccacgcccgctgcgctggtggcacatgt
gacctcgcgcaaatgctacggtccgagcgcgaccagtgaaaaatgtccgg
gtaacgctctggaaaaaggcggaaaaggatcgattaccgaacagctgctt
aacgctcgtgccgacgttacgcttggcggcggcgcaaaaacctttgctga
aacggcaaccgctggtgaatggcagggaaaaacgctgcgtgaacaggcac
aggcgcgtggttatcagttggtgagcgatgctgcctcactgaattcggtg
acggaagcgaatcagcaaaaacccctgcttggcctgtttgctgacggcaa
tatgccagtgcgctggctaggaccgaaagcaacgtaccatggcaatatcg
ataagcccgcagtcacctgtacgccaaatccgcaacgtaatgacagtgta
ccaaccctggcgcagatgaccgacaaagccattgaattgttgagtaaaaa
tgagaaaggctttttcctgcaagttgaaggtgcgtcaatcgataaacagg
atcatgctgcgaatccttgtgggcaaattggcgagacggtcgatctcgat
gaagccgtacaacgggcgctggaattcgctaaaaaggagggtaacacgct
ggtcatagtcaccgctgatcacgcccacgccagccagattgttgcgccgg
ataccaaagctccgggcctcacccaggcgctaaataccaaagatggcgca
gtgatggtgatgagttacgggaactccgaagaggattcacaagaacatac
cggcagtcagttgcgtattgcggcgtatggcccgcatgccgccaatgttg
ttggactgaccgaccagaccgatctcttctacaccatgaaagccgctctg
gggctgaaataaaaccgcgcccggcagtgaattttcgctgccgggtggtt
tttttgctgttagcaaccagacttaatggcagatcacgggcgcatacgct
catggttaaaacatgaagagggatggtgctatgaaaataacattactggt
taccttgcttttcggtctggtttttttaaccaccgtcggcgctgccgaga
gaactttaaccccacaacaacagcgtatgacctcctgtaatcagcaggcg
acggcgcaggcgttgaaaggggatgctcgtaagacctacatgagtgattg
cctgaagaacagcaagtctgcgcctggcgaaaaaagtttgacgccacagc
agcaaaagatgcgcgaatgcaataatcaagcaacacaacaatctctgaaa
ggtgatgatcgtaataagtttatgagtgcctgcctcaagaaagccgcctg
atacctgatagtgctaacgggtgagctacgaaaatggctcacccgaaata
tcatacttctgcctttagctccgtctctataatttgggaaaattgtttct
gaatgttcccaaaaataatgaatgatgaaaactttttcaaaaaagcggcg
gcgcacggggaggaacctcctttaactcctcaaaacgaacatcagcggtc
cgggctgcgcttcgcccgtcgcgtcagactaccccgtgcggttggcctgg
ctggcatgttcttaccgattgcttcaacgctggtttcacacccgccgccg
ggctggtggtggctggtgttggtcggctgggcgttcgtctggccgcattt
agcctggcagatagcgagcagggccgtcgatccgcttagccgggaaattt
acaacttaaaaaccgatgcagtattagcgggaatgtgggtaggcgtaatg
ggcgtaaacgtgctgccttccaccgcgatgttgatgattatgtgtctgaa
tttgatgggggcaggcggcccccgtctgtttgtcgcgggtctggtgttga
tggtggtttcctgccttgtcaccctcgagctgacgggcattaccgtgtcg
ttcaatagtgcgccgctggaatggtggctctcccttcccattattgtcat
ttatcctctgctgtttggctgggtcagctaccagacggcaaccaaactgg
cggaacataaacgcaggttgcaggtcatgagtacccgcgacggcatgacg
ggcgtgtataaccgacgtcattgggaaactatgttacgcaatgaatttga
taactgtcggcggcataatcgcgatgcaacgttactgattatcgatatcg
accatttcaagagcatcaacgatacctggggccatgatgtgggcgatgaa
gcgattgtggcgcttacccgacagttacaaattaccctgcgcggtagcga
tgtgattggtcggtttggcggcgatgagtttgcagtaatcatgtccggta
cgccagctgagagcgccattaccgccatgttacgggtgcatgaagggcta
aatacattacgtttgccgaatacgccacaggtaactttacggattagtgt
gggggttgcgccgctgaacccacaaatgagtcactatcgtgagtggttga
aatcggcagatttggcgctttacaaagcaaagaaagccggacgtaaccgc
accgaagtggcggcctgacgtccggcgaaagtcatcaggatttgctgagt
ttttctgatttttccatacacttcgtcatcgcttcgatcactgcagcacg
gaagcctttctcttccagtacgcgtaccgcttcaatggtggtgcctcccg
gtgagcagaccatatctttcagtgcccccggatgttctcccgtttccagc
accatttttgcggaacccattaccgcctgagcggcaaatttatacgcctg
ggcgcgtggcatcccgcccagcacggcggcgtcggccatcgcttcgataa
acataaatacgtaggctggcgaagaaccgctcacaccgaccaccgggtgg
atcatcggctcagcaattacttccgcttcgccaaagcagcggaaaatatt
cagcacatcagcggtatcttctggggttaccagcgcgtttggcgttacgg
aggtcatcccggcattaaccagtgcgggagtgttcggcatggcgcggata
attttccggtcatggcccagcgcgcgggcaagctggtcgagcgtgacacc
tgcagcaatagaaacgaccagagagtctttattcaggctggaggtgattt
cgctaagcactttaatcatgatgccaggtttaacggcagcaaaaatgatg
tcggcgatttgcgccacttcttgcgccgattctgcggcgttgatgccgaa
ctggtcatgcagggcggcgactttatccggggagggggtgtatacccaga
tttgccctggaagcacctgaccgctggcaatcagaccgccgagaatggct
tttcccatattgccgcagccaataaaaccgattttcttttccattgcctc
actcctgccgtgaaattcattgttttgataatcgctggcagaagcataaa
cagaactatgccggaaggcaaaagcgcgacacaatagaggattacccaac
aaaggatgactttatgacaatttgggtggatgccgacgcgtgtcccaatg
taattaaagagattttgtatcgcgcggcggaacgtatgcagatgccgctg
gtactggtagcaaaccagagtttacgcgtgccgccatcgcgatttattcg
tacgctgcgcgtcgcggcaggtttcgacgttgccgataacgaaattgtcc
ggcagtgtgaagcgggcgatttggtgatcaccgcagatatacctttggct
gctgaagccatcgagaaaggcgctgcggcgcttaatccgcgcggcgaacg
ttacacgccagcgaccattcgtgagcgcctgacgatgcgcgattttatgg
ataccttacgtgccagtgggatccagaccggcggaccagatagcctttca
caacgtgaccgccaggcctttgccgcggagctggagaagtggtggctgga
agtgcaacgtagtcgtggctaaatgtaatttattatttacacttcattct
tgaatatttattggtatagtaaggggtgtattgagattttcactttaagt
ggaattttttctttacaatcgaaattgtactagtttgatggtatgatcgc
tattctcatgacaccggctttcgccgcattgcgacctattggggaaaacc
cacgatgacacaacctctttttctgatcgggcctcggggctgtggtaaaa
caacggtcggaatggcccttgccgattcgcttaaccgtcggtttgtcgat
accgatcagtggttgcaatcacagctcaatatgacggtcgcggagatcgt
cgaaagggaagagtgggcgggatttcgcgccagagaaacggcggcgctgg
aagcggtaactgcgccatccaccgttatcgctacaggcggcggcattatt
ctgacggaatttaatcgtcacttcatgcaaaataacgggatcgtggttta
tttgtgtgcgccagtatcagtcctggttaaccgactgcaagctgcaccgg
aagaagatttacggccaaccttaacgggaaaaccgctgagcgaagaagtt
caggaagtgctggaagaacgcgatgcgctatatcgcgaagttgcgcatat
tatcatcgacgcaacaaacgaacccagccaggtgatttctgaaattcgca
gcgccctggcacagacgatcaattgttgattttcgagcgcctatacttaa
cgttcatcccgtgaaataaggaagaacgatgccaacgaaaccgccttatc
ctcgtgaagcatatatagtgacgattgaaaaaggaaagccaggacagacg
gtaacctggtaccaactcagagccgatcatcctaaaccagactcgttgat
cagtgaacatccgaccgctcaggaagcgatggatgcgaaaaaacgctatg
aggaccctgacaaagagtgaccgcatcagactgctcggaagggattctga
gtgccactacaagggatctgcgtcacatttttcataattcatgtttttct
aataattagaatattaaacaataacaatccattactggaatcatttggaa
tctttacattatgccgtgcacgtctgctgctacgctttttgtcatttgta
gcacaagtaagtgtcagcagtggtgcttcacacttgcccggtaattaacg
acgaaagaaaagtaaggtggatgaacaatgagtgcgtcgttggcgatcct
gaccatcggcattgtacctatgcaggaagttttgccgctcctgacggaat
acattgacgaagataatatttcccatcatagcctgctggggaagttaagt
cgtgaagaagtgatggcggagtacgcgccagaagcaggcgaagacaccat
tctcacattattaaatgacaaccagctggcccatgtttcgcgtcgcaaag
tggagcgtgacctgcaaggtgtggttgaagtgctcgataatcagggttat
gacgtcattttattaatgagtacagcaaacattagtagtatgactgcgcg
taatacgatctttcttgagccgtcgcgaatattgcctccactggtttcct
ctattgttgaagatcatcaggtgggggttatcgttccggttgaggagatg
ctgcccgttcaggcgcaaaaatggcaaattttgcagaaatcgccggtatt
ttcattgggtaaccccattcatgattcagaacaaaaaatcattgatgccg
ggaaagaattactggcaaaaggggctgatgtcatcatgctggattgttta
ggatttcaccaacgtcatcgcgatttactgcaaaaacagctcgatgttcc
tgtcttgctgtctaacgtattgattgcacggctggctgcggaattactgg
tgtaattttgcgtgacagccagcgcctctggcccctatagtgaagtagat
gttcaactaccaaacagggccagtttatgcttcaaagtaatgagtacttt
tccggcaaagtgaaatcaatcggcttttccagcagcagcactggtcgcgc
cagcgtgggtgttatggttgaaggcgaatacaccttcagcaccgctgagc
cggaagagatgacggtaatcagtggcgcgctgaatgtgttactgcctgac
gcgaccgactggcaggtgtatgaagccggttcggtgtttaatgttcccgg
tcacagtgagtttcatctgcaagttgccgaacccacctcttatctgtgcc
gctatctgtaattcctcgccttccccttgaacgggagggcatttttctga
aatatcctttctttagcccataataatatttcctttgctgcgattttttc
aatttccgatatattcataatttatcaaggttgatataaatatcagtgaa
gatctccagatattgttgcggaactggctacgataaaagataaatcagat
gatgaatggtggcgtgcattgctgcaaagtcgcaatgatcatttacgcca
aacggcattgcgcaacgcacataccccggcgttgttgttaacgacattga
ctgagcctcaggatcggtcgctggctattaataatccacagctggctgcc
gatgtgaaaacggcgtggttaaaagaggatccatcattactcttatttgt
cgaacaacccgatctttcgctgttacgtgatttagtgaaaaccggggcaa
cgcggaaaattcgcagtgaagcgcgtcaccggcttgaggaaaaacaatga
cacaacgtccatggagcaagttacagcgtaaaacgcataatattgctgcg
ctaaaaattattgctcgccgtagcgaataattatatgcctggtgtggctt
cgtacgccggataagacgcggcaggcgtcgcatccggcattaaaggaaaa
tcagcaattaacgttgtgcttcgccacctaatccttcaatcaggttttga
attaacgctgccagttcaccagtcatcaggatgaaatcggcatcaaaacg
ctgggcgaaatcttcacggtcgatatcttcgttttgatcgcgcagctcgt
cgcagaacttcagacgcttgagcgaaccatcgtcgcacatcacaaactga
atgcgctgctgccagtcgagcgccagtttagtcaccacttttccggcttc
aatgtgattggtgatctcttcgctggtcagatcttgtttcttcgcgcgga
tcacgccgccatcttccagcaacgatttcagctcggcttcatcaagcagc
tggaagccctgtgccgcactaccggagcgaacccattcggtcagcgtcag
ttcaatcgggttttccatgctcaatggtacaaccggtaacgaccccaggc
ttttacgcagtaatgccagcgtatcttccgcttttttggcactggcgcag
tccaccataatcaaaccgttaaccgtgtcgatccacatcattgtctggct
aaaacggctgaaagcacgcggcagcagagagtgcagcacttcgtctttca
gcgaatctttttcggttttcttcagcttacgcgcctgttccgcttccagt
ttggcgattttcgcttccagcgcctgtttaatcaccggagacgggaggat
tttttcttctttgcgcgcgcagataacaatttgaccattggcaacgtgcg
ttaacgcatcgctgtgcgatcccatcggaggaacccagcccatcttcgcc
atgtcctggctgccgcatggggtaaatgccatcgaggctagctgtttttc
catctcttctgcacgcagcgaaatctcgcggctaagacggtaaaccatta
aatttttgaaccacagcatgataatttccacggccttgtcgttaaattta
gcgggcatgataacgaattgtcggcggccttgcattgccaatccggttgt
ccgtctctacgctattgatattgaaaaaaataaggagagtaccgtgcgta
taggtatcgatttaggcggcaccaaaactgaagtgattgcactgggcgat
gcaggggagcagttgtaccgccatcgtctgcccacgccgcgtgatgatta
ccggcagactattgaaacgatcgccacgttggttgatatggcggagcagg
cgacggggcagcgcggaacggtaggtatgggcattcctggctcaatttcg
ccttacaccggtgtggtgaagaatgccaattcaacctggctcaacggtca
gccattcgataaagacttaagcgcgaggttgcagcgggaagtgcggctgg
caaatgacgctaactgtctggcggtttcagaagcagtagatggcgcggca
gcgggagcgcagacggtatttgccgtgattatcggcacgggatgcggcgc
gggcgtggcattcaatgggcgggcgcatatcggcggcaatggcacggcag
gtgagtggggacacaatccgctaccgtggatggacgaagacgaactgcgt
tatcgcgaggaagtcccttgttattgcggtaaacaaggttgtattgaaac
ctttatttcgggcacgggattcgcgatggattatcgtcgtttgagcggac
atgcgctgaaaggcagtgaaattatccgcctggttgaagaaagcgatccg
gtagcggaactggcattgcgtcgctacgagctgcggctggcaaaatcgct
ggcacatgtcgtgaatattctcgatccggatgtgattgtcctggggggcg
ggatgagcaatgtagaccgtttatatcaaacggttgggcagttgattaaa
caatttgtcttcggcggcgaatgtgaaacgccggtgcgtaaggcgaagca
cggtgattccagcggcgtacgcggcgctgcgtggttatggccacaagagt
aaaaaacgtaggcaattggcgcatcatgcctgatgcgacgcttgccgcgt
cttatcaggcctacaaaaggtgccagaaccgtaggccggataaggcgttc
acgccgcatccggcaataagtgctccgatgcctgatgcgacgcttgccgc
gtcttatcaggcctgcaaaatgtgccagaaccgcgtagggcggataaggc
gttcacgccgcatccggcaataagtaatgagcaccgagactataacctac
cccagtggtttcgccagcaccggagtatccgccgcttgctggcgcttata
gcgaccatacagcagcaacgacgacatcgcagcaaacgaaagcagggcgg
caggcagcgccacgtaattatatgccagccccagcgtcagcatcatacct
ccgcaatatgcgccgacggcgctaccgaggttaaacgctatttgcccacc
tgcggcacctaataactctccgcctttggcgttttgtagtaacaatattt
gtagcggtgctgaaagggcaaataatcccgcgcaacaaataaaagcaaaa
ataagcgacgttgttttcatgccgccgcagaaaaagagcatcagcagtgc
cagtacaattataaagtcagtcactgctgcaatgcgcagtggtgaataac
gtcctgaaatcctgccacttagcatatttcccagcaccatccctagccca
actaacatcataataaaggtcatcgccgtttccgaaaaaccggaaataaa
catcatgtatggctttacgtagctgaaccaggcaaacacacctgcgttgc
caaacatcgtggcggcgaaaattaaccacggggccgggctgcgcaaaaag
tgaaattgttcgcgcagatttcctttcgcctcgtcgcgaatatctggcac
ccaaaaatagaccgatgccatcaccgcaatattaaaaacagcgatcaata
aaaaggtgtaacgccagctaaattcctgacttaaatacgttcccagcgga
atgcccagcaaattggcgactgtcatcccggaaaccatccccgccacggc
ggcggtgacttttccgggtttgataatttttgataacacgatcgctccga
cgccaaaaaatgcgccatgcggaaagccggataccagccgaccaatggcg
agcatcaggtaagacgaagagagcgtgaacatggcgttgccaatgacgca
caacgccaccagaaacaacaagatatgtttgagtgagtagcggctggaaa
agagtgcgatgattggcgcaccgaccaccacccccagtgcataatacgag
atcatatgcccggcggcaggaatcgaaattcctacgttatgcgccagctc
cgtgagcacgcccataatgccaaattcggccatccccaaaccaaacgtgc
ccagagccaaagataaaatgacttttttcataccaccatcacaaccacca
gaacggctaccaatcaccgtagccaataaagtgatagcttgcaggataac
gaccagcaaggccaagagataattcgcccctctgtattcattatcctgct
gaatagttatttcactgcaaacgtactttccagtttgctgtagcccaggc
cgttgatctttttcactttgatctgcaccggaatacgctctttcatcgct
tctacgtggctaatcacaccgatggttttgccactggcgttcagggcatc
cagcgcatcaagggcggtatccagcgtttcgctatccagcgtgccaaaac
cttcatcaaggaacagcgagtcaatacgtgttttatggctgaccagatcc
gaaagcgccagcgccagcgccagactaacgaggaaactttcgccgccgga
aagggtacgggtatcgcgtaccgcatctgcctgccaggtatcaacaacct
cgacttccagcgcctcgctggctttgcgctgtaacagatagcgcccgtgc
agccgggtaagttgctgattagcgagatggactaaattatccagcgtcag
cccctgggcaaacttgcggaatttatcgccctctttggaacctattagcg
aattcagatatccccagtcctcaacctgctgcgtcatttgagcaatttgc
tgcattaaggtttgttgttgctgacggttatctgcatcctgcttcagctg
ctggcgaatctcgccttgactcgtggtgttttcacgcaacttttggtgag
tttgcgctaactcttgctgaatctgctccaccgtcacagtgagagccaac
ccgtcgtcaggtcggtgttgttgatgctgtgccagcgtttctgctgtctg
agtgaccagagtttgcgcctgacggcgctggttttccagattctgcttga
gctgttccagctgcgttagtgtttgttcatccattagcgccgcaaggaac
gcctgctgatcgtcaaagacgctggcctgtagcgcggtgtcaaactgcgc
ctgggctttttgcagactttgcgccgccagaacatcctgttgctgtaacg
tctgctgctggctgtgtaatgcgagacattgttcatgtacctgccgccag
ttttccaataccacagtttcttcgcagtgcgggagttcatcactttgcgg
caacgtttccagaatcggcgtcagctgctgaatacggttttgcagcgcgg
ttaattcgttctggcgttgctgccagctctgcgcttcttgctgacgtgtc
gccaaccagctctcttcttcatcttcctgtggcaatgtcagtgcataacc
cgtcaatgtcgttaaaagtagttgctggcgttgttcaatttgctgttgat
actggataatttgctgattatgcgcggcaatctgcccttgtaattcatgc
cgttggctgagtaaccgcagctggcgttcgtgctcatcttgtgcatccag
ccacggttgaatatcgtccagtggctgcaaggtgatattgaggctggccg
tgacggcttgccattgttgagtaagtgcttgctcatcttgtcggaggctt
tgcgcttcgttttcatcacgctgaagctgctttgttatggcgtccagttg
cccacgtagcgtcgcaccttcttcaccgagctttttaacttcgttttcca
gcgccagtaatcgagactgattaacgccaggctccagcgcctgatacgcc
tcgaccgccgggtggctggtggaaccacaaagtgggcaaggctgacccgc
ctgtaactgtgcacgttgagcttccagcgttttgatgcgcgcttcctgct
cgcaaatggttttcacatcggcaagttgctgcgtcttttctttataacgc
tggcgcatttcgttaagtgcggcgttacgttgcgtctgttcttgcgtgac
attctggatagcgacctgtaactgcgccagacgtttttgttggggaacaa
tctgtccatgcagcgcgaccaggtgctgacgcagtgggcgttgctcagca
tgttgcgccagggcggtagcaacttcatcggcggttaacgtcaacgtgat
cgccgcaagcgcattaagtttttgctcagcatgggttaactgttgctgcc
attgccgcagatgctcgcgatcgctggtttgttgggagaactgcgcacgc
caacccgccggttcgttgttccactgacggaagcggtcgtgttcctgtaa
ccaggtattcaggctttgttgctgctgctgtaattctgctgactgcttcg
ccgcgtggtggcgaatgctcgcgcgaagcgccattgtgctctgtaagcga
gtatttacttcttcaatctgctggcgaatatgcgccagcgccgcgctgtg
ttctgcgatgcgttcccagtgtggacgaagatttcgtgccggttgtgcca
gactaagcgccgccagttgaggttgcgctttttcttcttcggctaacgcc
tgttgcaaggcctgctgacggcggctggcttcttgctgcaattcgtcctg
acgcgttaaccagtttagcgattgttgttcttgctgctgcgcggtaatta
actgtttttcttcgtcagtaagtacctgcaaactcgctgtcagcgattgc
acttgttccggcgtgagcaacgtgacgccgctggcctgcgcttgcagctt
ctccagctctgtgcgggccgatttgtgctgctcaaaaaccatcgccgaga
tttgcccgtagatttcagtgccggttaactcctcgagcaattccgcgcgt
tctttgggtttggcattcaggaaggcagcaaattgcccctgcgaaagcag
catcgaacgggtgaagcgcccgtaatccagcccggttaacgtcgctgtca
gttccagcttatctttcactttgtcggcgagaattttgccgtcggcgcag
cgcgccagctctacgcgtggcacctgcaaattaccgtcgggttggttacg
cgcccgattctggctccagaatgcacggtacgcttcacctttcacttcaa
actccacctccgccagacattcggcggtatcgcgggtcatgagatcattt
tgcgattgtgaaacgttagagagacgcggagtttcgtgatacagcgccag
acaaatggcgtccagcagggtggttttccccgcacctgttgggccggtaa
tagcaaacagcccgttgctggcgaacggctcgcgggtgaaatcaatcttc
cattcgccttttaatgagttcaggtttttcaggcgcaggctgagaatttt
catgcttcgtgttctccggcgagggtatgcaacgtcgtggtgaaaagatg
ctgcagacgttgctgctgcgattcatccagttcttccagtgccagacggc
gattgaacacctcttcgacgctgagttcgctgagggtttcacgctgttgg
ctggctaacacacgctcgcgctgttcacgactccgacgtaccagcaatac
ttcgacaggcaatgattcggttaatgcctggattttgcgctgaatatcat
gcagatactcatcagtagtgatttcgatatccagccagacaggtggctcc
tgcgatacatcgcgccactgttccagctgtgcggtaatcgacgccagatc
gcctttcagcactgccatgggttgcgttaccggtacgttcaggttttcca
cgctctctaatttgccgtttgaaaatgtcaccagatggacatatttactc
ttaccgcattcatcaaaactcagtggaatgggggagccgcaatagcgaac
atgttccatgccgccaataatctgtgcgcggtgaatatgcccgagcgcga
tgtagtcggctggtggaaagttttgtgccggaaacgcgtccagcgtgcca
atataaatgtcacgcacggcgtcacttttactggcccccacggtcgttaa
atgtcccgtggcgatgatgggcagaggctgatcgccgcgcagtttgcagg
catcggcatagtgttgttggtaataatcggtaatcgctgccagtaaatgc
tgctgtttttcaataccgttaagccccgcctggctggtaataatgtcacg
cggacgtaaaaacggaatggggcacagcactgcgcctggcgtcccgtcgc
gacgaggcaagatttgcggcgcatgtccggcgctggcgaccacggtagta
ttgaggaacgccatgatatcgcgcgattcattcagcgtggcgaccgagtc
atggtttcctgccagtaccaccagatgacagccagtttgctgtaaattga
caacaaaacggttgtataacgtgcgggcgtaactgggcggcgagccggta
tcgaaaacatcaccggcaacaataatcgcatccacctgatgggtttgtgc
tgtctccagcagccagtcaagaaaagcctgatgttcagcttcgcggcttt
tactgtagaagttctggccgagatgccagtctgaggtgtgaaggatgcgc
ataacggttccctggcgaaaaagcatgggcgcgattatacccaaacagat
gtgccatttgcttttttctgcgccacggaaatcaataacctgaagatatg
tgcgacgagcttttcataaatctgtcataaatctgacgcataatgacgtc
gcattaatgatcgcaacctatttattacaacagggcaaatcatggcgaga
cgtattctggtcgtagaagatgaagctccaattcgcgaaatggtctgctt
cgtgctcgaacaaaatggctttcagccggtcgaagcggaagattatgaca
gtgctgtgaatcaactgaatgaaccctggccggatttaattctcctcgac
tggatgttacctggcggctccggtatccagttcatcaaacacctcaagcg
cgagtcgatgacccgggatattccagtggtgatgttgaccgccagagggg
aagaagaagatcgcgtgcgcggccttgaaaccggcgcggatgactatatc
accaagccgttttcgccgaaggagctggtggcgcgaatcaaagcggtaat
gcgccgtatttcgccaatggcggtggaagaggtgattgagatgcagggat
taagtctcgacccgacatctcaccgagtgatggcgggcgaagagccgctg
gagatggggccgacagaatttaaactgctgcacttttttatgacgcatcc
tgagcgcgtgtacagccgcgagcagctgttaaaccacgtctggggaacta
acgtgtatgtggaagaccgcacggtcgatgtccacattcgtcgcctgcgt
aaagcactggagcccggcgggcatgaccgcatggtgcagaccgtgcgcgg
tacaggatatcgtttttcaacccgcttttaacgccttgctcatcggacgc
agagcagggcttatgatttcttaactggagtatcttacgtgctggaacgg
ctgtcgtggaaaaggctggtgctggagctgctactttgctgcctcccggc
tttcatcctgggtgcattttttggttacctgccctggtttttgctggcat
cggtaacaggactgcttatctggcatttctggaatttattgcgcctttca
tggtggctgtgggtggatcgcagtatgaccccgccaccggggcgtggtag
ctgggaaccgctactatacggcttacaccagatgcagctgcgaaataaaa
aacgccgccgtgaactgggcaatctgattaaacgctttcgtagcggcgcg
gagtcgctgcccgacgcggtggtgctgaccacggaagagggcggtatttt
ctggtgtaacggtctggcgcaacaaattcttggtttgcgctggccggaag
ataacgggcagaacatccttaacctactgcgttacccggagtttacgcaa
tatctgaaaacgcgtgatttttctcgcccgctcaatctggtgctcaacac
cgggcggcatctggaaattcgcgtcatgccttatacccacaaacagttgc
tgatggtggcgcgtgatgtcacgcaaatgcatcaactggaaggggcgcgg
cgtaacttttttgccaacgtgagccatgagttacgtacgccattgaccgt
gttacagggttacctggagatgatgaatgagcagccgctggaaggcgcgg
tacgcgaaaaagcgttgcacaccatgcgcgagcagacccagcggatggaa
ggactggtgaagcaattgctgacgctgtcgaaaatagaagccgcaccgac
gcatttgctcaatgaaaaggttgatgtgccgatgatgctgcgcgttgttg
agcgcgaggctcagactctgagtcagaaaaaacagacatttacctttgag
atagataacggcctcaaggtgtctggcaacgaagatcagctacgcagtgc
gatttcgaacctggtctataacgccgtgaatcatacgccggaaggcacgc
atatcaccgtacgctggcagcgagtgccgcacggtgccgaatttagcgtt
gaagataacggaccgggcattgcaccggagcatattccgcgcctgaccga
gcgtttttatcgcgttgataaagcgcgttcccggcaaaccggcggtagcg
gattagggttagcgatcgtgaaacatgctgtgaatcatcacgaaagtcgc
ctgaatattgagagtacagtaggaaaaggaacacgtttcagttttgttat
cccggaacgtttaattgccaaaaacagcgattaatccgcctttgtcatct
tttattgccataagccagtcgatgctggcttattttctttgcagtcaaaa
tacgggcgttagattttacaacgattggtgattttttgttcgcatgatta
gccatgtctttttcacggaaatagtgttttatactggttggtgatttctt
atcgctatatacctctggtttttagatccctccttgctttaaaacgttat
aagcgtttaaattgcgcttcaggtgctgtcatactgactgcattaacgcg
gtaaatcgaaaaactattcttcgccgcgcctggttgggagtatttcccgc
taaaattgtttaaatataccgctgtatcatccccagggattggcacaaaa
atttaacgttacaacaccacatccacaggcagtatgatttatgacccatc
aattaagatcgcgcgatatcatcgctctgggctttatgacatttgcgttg
ttcgtcggcgcaggtaacattattttccctccaatggtcggcttacaggc
aggcgaacacgtctggactgcggcattcggcttcctcattactgccgttg
gcctgccggtattaacggtagtggcgctggcaaaagttggcggcggtgtt
gacagcctcagcacgccaatcggtaaagtcgctggcgtactgctggcaac
ggtttgttacctggcggtggggccgcttttcgctacgccgcgtacagcta
ccgtttcctttgaagtggggattgcgccgctgacgggtgattccgcgctg
ccgctgtttatctacagcctggtctatttcgctatcgttattctggtttc
gctctatccgggcaagctgctggataccgtgggcaacttccttgcgccgc
tgaaaattatcgcgctggtcatcctgtctgttgccgctattgtctggccg
gcgggttctatcagcacggcgactgaggcttatcaaaacgctgcgttttc
taacggcttcgttaacggctatctgaccatggatacgctgggcgcaatgg
tgtttggtatcgttattgttaacgcggcgcgttctcgtggcgttaccgaa
gcgcgtctgctgacccgttataccgtctgggctggcctgatggcgggtgt
tggtctgactctgctgtacctggcgctgttccgtctggggtcagacagcg
cgtcgctggtcgatcagtctgcaaacggcgctgctattctgcatgcttac
gttcagcacacctttggcggcggcggtagcttcctgctggcggcgttaat
cttcatcgcctgcctggtaacggcagttggcctgacctgtgcttgtgcag
aattctttgcccagtacgtaccgctctcttatcgtacgctggtgtttatc
ctcggcggcttctcgatggtggtttctaacctcggcttaagccagctgat
ccagatctccgtaccggtgctgaccgctatttatccgccgtgtatcgcac
tggttgtattaagttttacacgctcatggtggcataattcgtcccgcgtg
attgctccgccgatgtttatcagcctgctttttggtattctcgacgggat
caaagcatctgcattcagcgatatcttaccgtcctgggcgcagcgtttac
cgctggccgaacaaggtctggcgtggttaatgccaacagtggtgatggtg
gttctggccattatctgggatcgcgcggcaggtcgtcaggtgacctccag
cgctcactaaatcactgaacatttgttttaaccacggggctgcgatgccc
cgtggttttttattgtgttgatgggttaggaattgatggaaagtaagaac
aagctaaagcgtgggctaagtacccgccacatacgctttatggcactggg
ttcagcaattggcaccgggctgttttacggttcggcagacgccatcaaaa
tggccggtccgagcgtgttgttggcctatattatcggtggtatcgcggcg
tatatcattatgcgtgcgctgggggaaatgtcggtacataacccggccgc
cagctctttctcgcgttatgcgcaggaaaacctcggcccgctggcaggtt
acattaccggctggacctactgctttgaaatccttattgtcgccatcgcc
gatgtgaccgcttttggtatctatatgggtgtctggttcccgacggtgcc
gcactggatttgggtactgagcgtggtgctgatcatttgcgccgtaaacc
tgatgagcgtgaaggtattcggtgagctggaattctggttctcgttcttt
aaagtcgccaccatcatcatcatgattgtcgccggtttcggcatcatcat
ctgggggattggcaacggcgggcaaccgaccggtattcataacctgtgga
gcaacggcggcttcttcagtaacggctggcttggcatggtaatgtcgttg
caaatggtgatgtttgcttacggtgggatcgaaattatcgggattaccgc
cggtgaagcgaaagatcctgagaaatcgataccgcgtgcgattaactccg
tgccgatgcgtattctggtgttctacgtcggtacgctgttcgtcattatg
tctatctacccgtggaatcaggttggcactgccggtagcccgttcgtgct
gacgttccagcatatgggcattacctttgccgccagcattcttaactttg
ttgtgctgactgcttcgctgtcggcaattaacagtgatgtatttggcgta
ggccgtatgctccacggtatggcagagcagggcagcgcgccgaaaatttt
cagcaaaacgtcgcgtcgcggtattccgtgggttacggtgctggtgatga
ctaccgcgctgctgtttgcggtgtatctgaactacatcatgccggaaaac
gtcttcctggtgatcgcttcgctggcaaccttcgccacggtgtgggtgtg
gattatgatcctgctgtcgcaaattgccttccgtcgccgtttgccgccag
aagaagttaaggcgctgaaatttaaagtgccgggtggggtagcaacgacc
atcggcgggctgattttcctgctctttattatcgggttgattggttatca
cccggatacgcgtatctcgctgtatgtcggtttcgcgtggattgttgtgc
tgttgattggctggatgtttaaacgccgccacgatcgtcagctggctgaa
aaccagtaatccttgcgttctgtaagccggttcaggaggaaatcctgatc
cggctattccgaaagttatccgcccccgtcctcctcccccaaatatcctt
cagatgatgagtgatcctgcattaggctatggcaaggtgatcagattttc
atcacaggggaattatgatgttaaatgcatggcacctgccggtgccccca
tttgttaaacaaagcaaagatcaactgctcattacactgtggctgacggg
cgaagacccaccgcagcgcattatgctgcgtacagaacacgataacgaag
aaatgtcagtaccgatgcataagcagcgcagtcagccgcagcctggcgtc
accgcatggcgtgcggcgattgatctctccagcggacaaccccggcggcg
ttacagtttcaaactgctgtggcacgatcgccagcgttggtttacaccgc
agggcttcagccgaatgccgccggcacgactggagcagtttgccgtcgat
gtaccggatatcggcccacaatgggctgcggatcagattttttatcagat
cttccctgatcgttttgcgcgtagtcttcctcgtgaagctgaacaggatc
atgtctattaccatcatgcagccggacaagagatcatcttgcgtgactgg
gatgaaccggtcacggcgcaggcgggcggatcaacgttctatggcggcga
tctggacgggataagcgaaaaactgccgtatctgaaaaagcttggcgtga
cagcgctgtatctcaatccggtgtttaaagctcccagcgtacataaatac
gataccgaggattatcgccatgtcgatccgcagtttggcggtgatggggc
gttgctgcgtttgcgacacaatacgcagcagctgggaatgcggctggtgc
tggacggcgtgtttaaccacagtggcgattcccatgcctggtttgacagg
cataatcgtggcacgggtggtgcttgtcacaaccccgaatcgccctggcg
cgactggtactcgtttagtgatgatggcacggcgctcgactggcttggct
atgccagcttgccgaagctggattatcagtcggaaagtctggtgaatgaa
atttatcgcggggaagacagtattgtccgccactggctgaaagcgccgtg
gaatatggacggctggcggctggatgtggtgcatatgctgggggaggcgg
gtggggcgcgcaataatatgcagcacgttgccgggatcaccgaagcggcg
aaagaaacccagccggaagcgtatattgtcggcgaacattttggcgatgc
acggcaatggttacaggccgatgtggaagatgccgccatgaactatcgtg
gcttcacattcccgttgtggggatttcttgccaataccgatatctcttac
gatccgcagcaaattgatgcccaaacctgtatggcctggatggataatta
ccgcgcagggctttctcatcaacaacaattacgtatgtttaatcagctcg
acagccacgatactgcgcgatttaaaacgctgctcggtcgggatattgcg
cgcctgccgctggcggtggtctggctgttcacctggcctggtgtaccgtg
catttattacggtgatgaagtaggactggatggcaaaaacgatccgtttt
gccgtaaaccgttcccctggcaggtggaaaagcaggatacggcgttattc
gcgctgtaccagcgaatgattgcgctgcgtaagaaaagtcaggcgctacg
tcatggcggctgtcaggtgctgtatgcggaagataacgtggtggtatttg
tccgcgtgctgaatcagcaacgtgtactggtggcaatcaaccgtggcgag
gcctgtgaagtggtgctacccgcgtcaccgtttctcaatgccgtgcaatg
gcaatgcaaagaagggcatgggcaactgactgacgggattctggctttgc
ctgccatttcggctacggtatggatgaactaacgttttataacgccttgc
gtgacgcctgcgccatcatccgcggataaaactgccagaagcgggtttcg
agggcgtcataatgagcgtctaaatcgtaccaggagtcacgcagggcatc
cagacgtgggcggcggcttgccatgccgtttaacacgttctggatgaaat
ccatatcgcgatagcgcaccagccactgctctgaccacaagtaattgttc
agattgataaaacgtggcggtgagtccggcaaaatcgtcatcacttgctc
gcgggcataacagacaaattcctgtagcggaaagtccggcgacagctgcg
accagtggcgggaaagaaagtgatcccacatgacatccagcgtaataggc
gcaacgcggcgcgtttcactacgaaaccactcccgtgcttcgcggacttc
cggcagattgtcagtcaatacgtcgatacgtcgatgcatatgaatgccag
ccacgacgtcgggcggaaaactttcttcaggatttccgcgtacgaaatca
gccagtaaattgccggaaagcgagctttccgcgagatgggctaaatgcag
gtgagctaaaaaattcatcgattatattctatccaaaagggggtaaaggt
tgcagggagagcgccccggcactagactacccgcctcttattttagtctg
agtcagtgtcatgcgcgttaccgatttctcctttgaattgcccgaatccc
tgattgcccactatcccatgcctgaacgcagtagctgtcgtttactgtcg
ctggacgggccgacgggcgcgctgacgcacggtactttcaccgatttact
tgataagctcaaccccggcgatcttctggtttttaataatacccgcgtga
tcccggcgcgcctgtttgggcgtaaagccagcggcggcaagattgaagtg
ctggttgaacggatgctcgacgacaaacgcattcttgcgcatattcgcgc
ctcgaaagcgccaaaacctggcgcagaactgctgctgggcgatgacgaaa
gtattaacgcaacaatgaccgcgcgccacggcgcactgtttgaagtcgaa
tttaatgatgaacgctcggtgctggatattctcaacagcatcggccatat
gccgctgccgccgtatatcgaccgtccggacgaagacgctgaccgcgaac
tttatcaaaccgtttatagcgaaaaaccgggcgcggttgcagccccgacc
gcaggtctgcattttgacgagcctttgctggaaaaattgcgcgccaaagg
cgtggagatggcgtttgtgacgttgcacgttggtgcgggcaccttccagc
cggtgcgcgtcgacaccattgaagatcacatcatgcactcggaatacgct
gaagtaccgcaggatgtggtagacgcggtactggcggcgaaagcgcgcgg
taaccgggtgattgcggttggcaccacttcagtacgttcgctggaaagcg
cggctcaggcagcgaaaaacgatctcattgaaccgttcttcgacgatacc
caaatctttatctatccgggcttccagtacaaagtggtcgatgcgctggt
gacgaacttccacttgccagagtcgacgctgattatgctggtttcggcct
ttgccggttatcaacacaccatgaacgcctataaagcagcggtagaagag
aaatatcgcttttttagttacggtgatgcgatgtttatcacgtacaatcc
gcaggcaattaatgagcgcgtcggggagtaattccgcggcgctggtttaa
aacgttggactgtttttctgacgtagtggagaaaaaatgaaatttgaact
ggacaccaccgacggtcgcgcacgccgtggccgcctggtctttgatcgtg
gcgtagtggaaacgccttgttttatgcctgttggcacctacggcaccgta
aaagggatgacgccggaagaagttgaagccactggcgcgcaaattatcct
cggcaacaccttccacctgtggctgcgcccgggccaggaaatcatgaaac
tgcacggcgatctgcacgattttatgcagtggaaggggccgatcctcacc
gactccggcggcttccaggtcttcagccttggcgatattcgtaaaatcac
cgaacagggcgtgcacttccgtaacccgatcaacggcgatccgattttcc
tcgatcctgaaaaatcaatggagattcagtacgatcttggttcggatatc
gtcatgatctttgatgagtgtacgccgtatcctgctgactgggattacgc
aaaacgctccatggagatgtctctgcgttgggcgaagcgtagccgtgagc
gttttgacagtctcggaaacaaaaatgcgctgtttggtatcatccagggc
agcgtttacgaagatttacgtgatatttctgttaaaggtctggtagatat
cggttttgatggctacgctgtcggcggtctggctgtgggtgagccgaaag
cagatatgcaccgcattctggagcatgtatgcccgcaaattccggcagac
aaaccgcgttacctgatgggcgttggtaaaccagaagacctggttgaagg
cgtacgtcgtggtatcgatatgtttgactgcgtaatgccaacccgcaacg
cccgaaatggtcatttgttcgtgaccgatggcgtggtgaaaatccgcaat
gcgaagtataagagcgatactggcccactcgatcctgagtgtgattgcta
cacctgtcgcaattattcacgcgcttacttgcatcatcttgaccgttgca
acgaaatattaggcgcgcgactcaacaccattcataaccttcgttactac
cagcgtttgatggcgggtttacgcaaggctattgaagagggtaaattaga
gagcttcgtaactgatttttaccagcgtcaggggcgagaagtaccacctt
tgaacgttgattaatattaataatgagggaaatttaatgagcttttttat
ttctgatgcggtagcggcaacgggtgcaccggcgcaaggtagcccgatgt
ctttgattttgatgctggtggtattcggtctgattttctatttcatgatc
ctgcgtccacagcagaagcgcaccaaagaacacaaaaagctgatggactc
cattgccaaaggtgatgaagttctgacgaacggtggcctggttggtcgcg
taaccaaagtagcggaaaacggctacattgctatcgcgctgaatgacacc
actgaagtagttattaaacgtgacttcgtagctgccgtcctgccgaaagg
caccatgaaggcgctgtaattaaaatttttccctaagggaattgccgtgt
taaaccgttatcctttgtggaagtacgtcatgctgatcgtggtgattgtc
atcggtctgctgtatgcgcttcccaacctgtttggtgaggatccggctgt
tcagatcactggtgcgcgcggagtcgccgccagtgagcaaacgctgatcc
aggtccagaaaacgttacaagaagaaaaaataactgctaagtctgtggca
ctggaagagggcgctattcttgcgcgcttcgactccactgacacccagtt
gcgcgctcgtgaagcattaatgggcgttatgggtgacaaatacgtcgtgg
cgcttaaccttgccccggcaacgccgcgctggctggcagctattcacgct
gagccgatgaagctcggccttgacctgcgtggcggcgttcacttcctgat
ggaagtggatatggacaccgcgcttggcaaactccaggaacaaaatatcg
atagcctacgcagtgacctgcgcgaaaagggcatcccgtataccactgtt
cgtaaagaaaacaactacggcctgagcatcactttccgcgatgctaaagc
tcgtgatgaagccattgcgtatctgagcaagcgccatccggacctggtga
ttagcagccagggcagcaaccagctgcgtgcggtaatgagcgatgctcgt
ctgagtgaagcgcgtgaatatgcggtgcagcagaacattaatatcctgcg
taaccgtgtaaaccaacttggcgtggcggagccggtggttcagcgtcagg
gtgctgaccgtatcgttgttgaactgccaggtattcaggacactgcgcgt
gcgaaagagattctgggtgcgacggcaacgctggaattccgtctggtaaa
caccaacgttgaccaggccgctgcggcatccggtcgcgtaccgggcgact
ctgaagtgaaacagacccgcgaaggtcagccagttgtgctgtacaaacgc
gtaattctgaccggtgaccatatcaccgactccacttccagccaggacga
atacaaccaaccgcaggttaacatctcgctcgatagcgctggtggtaaca
tcatgtctaacttcactaaggacaacatcggcaaaccgatggcaaccctg
tttgtggagtacaaagacagcggtaagaaagatgcaaatggtcgtgcggt
tctggtgaaacaggaagaggtgattaacatcgccaacatccagtctcgtc
tgggtaacagcttccgtatcaccggcatcaacaacccgaacgaagcccgt
cagctgtcactgctgctgcgtgccggtgcgttgatcgcgccgattcagat
tgttgaagaacgtaccattggcccaaccctgggtatgcagaacattgaac
aggggctggaggcttgccttgccggtctgctggtttctattctgttcatg
atcatcttctataagaagtttggtctgattgcgaccagtgctctgattgc
caacttgatcttaatcgtcggcattatgtcgctgttgccaggcgcaacgc
tgagtatgccaggtatcgcgggtatcgtcttaacccttgcggtggcggtc
gatgcgaacgtactgatcaacgaacgtattaaagaagagttgagcaacgg
acgtactgttcaacaggcaattgatgaaggttatcgtggcgcattcagtt
ctatcttcgatgcgaacatcaccacgctgattaaagtcatcatcctgtac
gcagtgggtaccggggcaattaaagggttcgcgattactaccggtatcgg
tgtggcgacgtcgatgtttaccgcgattgtcggtacgcgtgccatcgtaa
acctgctatatggcggcaagcgcgtcaagaagctgtcaatctgaggagtg
cgatgtggcacaggaatatactgttgaacaactaaaccacggccgtaaag
tctatgactttatgcgctgggactactgggctttcggcatctctggtctg
ctgttaatcgctgctatcgttattatgggcgtgcgcggctttaactgggg
gctggatttcaccggtggtacggttattgaaattacgctcgaaaaaccgg
ctgaaattgacgtaatgcgtgatgcattgcaaaaagccggttttgaagag
ccgatgctgcaaaactttggtagcagccatgacatcatggtccgtatgcc
gcctgctgaaggcgaaaccggcggtcaggtgttgggcagccaggttctga
aggtgattaacgaatccaccaatcagaatgcagcagtgaagcgtattgag
ttcgtcggtccgagcgtgggggcagaccttgcgcaaaccggtgcgatggc
gttgatggcagcgctgctgtctatcctcgtgtacgtaggtttccgctttg
agtggcgactggcggcaggggtggttattgcgctggcgcacgacgttatc
attacgctgggtattttgtcgttattccatatcgagattgacctgaccat
tgtggcatcgttgatgtcggttatcggttactcgcttaacgacagtatcg
tggtatcggaccgtattcgtgaaaacttccgcaagatccgtcgcggtacg
ccttacgaaatctttaacgtgtccttgacccagacgctgcaccgtacctt
gatcacatccggtactaccttgatggttatcctgatgctgtacctcttcg
gtggtccggtactggaaggcttctcgctgaccatgcttatcggtgtttcc
atcggtactgcatcttccatctatgtggcatctgcgttggctctgaaact
gggtatgaagcgcgaacacatgttgcagcagaaagtggaaaaagaagggg
cggatcagccgtcaattctgccgtaatcaagttcccgttgatgttgaaaa
tcccggtcagaagatcgggattttttttgatgtatggagattgcgaaaat
ccccgcatcttgggaaactgcgcgtaaccctacatttcatccaggtaact
tttcatggctatcatcccaaaaaactatgcgcggttagaaagcggctatc
gcgaaaaagcattaaaaatctatccgtgggtctgcggtcgctgttcccgc
gagtttgtttattccaacctgcgtgaacttaccgttcaccacattgatca
cgaccataccaataacccggaagatggcagtaactgggaattgttgtgtc
tctattgccacgatcatgagcattcgaaatataccgaagcggatcagtat
ggtacgaccgttatcgcaggggaagatgcgcagaaagatgtcggtgaagc
gaagtacaacccattcgctgacctgaaagcgatgatgaacaagaagaagt
gattaaaacgtaaaattgcctgatgcgctacgcttatcaggcctacgtta
tttcagcaatatattgaatttacgtgcttttgttggccggacaaagcgtt
tacgccgcatccggcatgaacaaagcacacgttgttaacaatcagaaatg
ccgggaataaatcccggcattttcataatcagaagttgtaacctactacc
aggtaaccaccccagccggtagagcgaacgttgaagttgccgttgccgaa
gttcagttctgcatcgtcgttccactgaccaccgtcgtgccagtaacgag
ctacgacagagtagtgccagtgatcgtagttcagagccagaatatggctg
gaagcgatagagttattagtacgggtcttaataccgttgattgcgttacc
gctgtcatcccctaaatcggaaccccagtcgaagttggtgaagccgatgt
agctcagctgaccgccccacagatcggtaatcggcacaaagtatttaatt
ttgaaacggtaaccgtcccactcgttttcgttcgctgcgccatagttctg
ccactggtatttcgcatagacgttcatggacaggctcatcggcaggccag
tgtcgatatcggtacccagacccatgtaccaggtgctctggcgaccatct
ttattacgacccatgtcgtaaatgtagttgttcgcgaagtaccactcttt
gaacggaccgaagctaaggtcagtattggtcagcttgtcgatggagaaac
gtggttcgatttccataaacagcggagaaccgtggttccagataccttta
gcatcggagttaccgccgaagaataccggcgcatccgcataaccatagaa
gtcgaaccagtcttttttagcgaatgcttcgtactcaaggtaggtatcgt
tgcggatctgcggtccgaaacgggtgtgatagcttccgacaacgttaacg
ctctggtgccaccagtcggaaagatactgcggtttgtcgttttcagctgc
gttgacagtaaaagacgaagagagcgccagtaccgcaccggctgccagta
atgtttttttcatatgtatgccactgtttgaaaatcccttgcgggagtga
aaaaggcgcaaattgcgtttctaaatatttcgtatacagaggagcctatt
ataaaaatcattgctcacaaaaatatgtttcgtttcacagttctatcatt
tacgtaatcgattgcgttcacgtttacacacattcgggcggggattgtac
tgactttcgcccttgttgcaaacttttactatcaatccaggtgatgtaag
cagagtaacaaaatgacggggaaagatgttgcgggacgcacaaaatcgtc
ccgaaatacgtttactgcataacaggttgaatgtcgtggatacgtacaaa
gcctaactgatccacagaaatcccctttaactgtaacggaatatcaacat
cgctgggggcgaggacgctggcaggggcattaatcaattgattctgcaca
ttgatttcctgaaagttgtctattgttccctgaatttgcccatattcaac
agttccgctgaatgcgggcaagggatcattcgactcaccctgaatacgta
gtgtaagggtggtgccatctgcatcaggcgtaatattcaccagcgacata
cgtaaagtaccgatctggctttccagtcttgccggtgttttcgctccagg
cagaaggtaaaccccactgctggattttgcattcagcctgttttgctgag
tgattttgactgtttcttgattgagttgcgtcatctcctggttcagcgtg
ctgacgctgtgtttcatctgtcgcacttcactttgctgcacacaggcgct
aaggctgaacaggcttcccagcaggagcagtcgaaaaacgttagtattca
taggtcgtccctttctcgtcgcaattagcctaatggtagagggtaaaagc
agcgaaagcatcgatcctttatctcaaaagcgttgcgcctttgttgtatc
gtcagttcagggtaaaatagatttccgttaaccacctggtcaggacgccg
tatgcattgcccattctgtttcgccgtggacactaaggtaattgactctc
gtctcgtgggcgagggttcatccgtacgccgccgtcggcagtgtctggtg
tgtaatgaacgtttcaccacctttgaagtggcggagctggttatgccgcg
tgttgtaaaaagcaacgacgtgcgtgaaccgtttaatgaagagaaattgc
gtagcggaatgctgcgggcgctggaaaaacgtccggtgagttccgatgac
gtcgaaatggcaatcaatcatattaaatcgcagctgcgcgccaccggtga
gcgcgaagtgccgagcaagatgattggcaatctggtgatggagcaattga
aaaagctcgataaagtcgcctatatccgttttgcctctgtctaccgcagt
ttcgaagatatcaaagaatttggcgaagagatcgcgcgcctggaggacta
agccgtgcaggacgagtattacatggcgcgggcgctaaagctggcgcaac
gaggacgttttaccacgcatcccaacccgaatgtcgggtgcgtcattgtc
aaagatggcgaaattgtcggtgaaggttaccaccaacgtgcgggtgaacc
acatgccgaagtacacgcgttgcgtatggcgggtgaaaaagccaaaggtg
cgaccgcctatgtcacactcgaaccctgtagccatcatggtcgtacgcca
ccgtgctgtgacgcactcatcgccgctggcgtagcgcgcgtggttgcctc
gatgcaagatcctaacccgcaggtcgctgggcgtggactttaccgtctgc
aacaggctggcattgacgtcagccacggcctgatgatgagtgaagccgag
caattgaataaaggctttctcaagcggatgcgcaccggctttccttatat
tcagttaaaacttggcgcatcgcttgatggtcgcacggcgatggcgagcg
gcgaaagccagtggatcacttcgccccaggcgcggcgtgatgtacaacta
ctgcgcgcgcaaagtcatgccattttaaccagcagcgccacggtgctggc
ggatgatcctgccttaacggtgcgttggtctgaactggatgaacaaactc
aggcgctctatccgcaacaaaatctccgtcagccgatacgtattgtgatt
gatagccaaaatcgcgtgacgccggtacatcgcattgtgcagcagcccgg
cgaaacctggttcgcgcgtacgcaggaagattctcgtgagtggccggaaa
cggtgcgtaccttgctgattccagagcataaaggtcatctggatctggtt
gtactgatgatgcaactgggtaaacagcaaattaacagcatctgggtgga
agcggggccaacgctcgctggcgcattgctgcaggcgggtttagtcgatg
agctgattgtctatatcgcacctaaactattaggcagcgacgcccgcgga
ttatgcacgctgccagggcttgagaaattagccgacgccccccaatttaa
attcaaagagatacgtcatgtaggcccggatgtttgcctgcatttagtgg
gtgcatgatctcccggctcgaaagggaagcagcgcacgaaatattatgct
aaaatccgcccccctgcggggccatactcgaacccgaaggaagaaaatga
acattattgaagctaacgttgctaccccggacgctcgcgtcgccatcacc
atcgcgcgtttcaacaactttatcaatgacagcctgctggaaggtgcaat
tgacgcactgaaacgtatcggtcaggtaaaagatgaaaacattaccgttg
tttgggtgcctggtgcctatgagctgccgctggcggcgggtgcactggct
aaaaccggtaaatacgacgcggtgattgcgctgggtacggttattcgtgg
tggcactgcccactttgaatatgtcgctggtggtgcaagcaacggcctgg
cgcatgttgcccaggacagcgaaattccggttgcttttggggttctgacc
actgaaagcattgaacaagcgatcgaacgtgctggcaccaaagctggcaa
caaaggtgcagaagctgcactgaccgcgcttgaaatgattaatgtattga
aagccatcaaggcctgaaattagtaaggggaaatccgtgaaacctgctgc
tcgtcgccgcgctcgtgagtgtgccgtccaggcgctctactcctggcagt
tgtcccagaacgacatcgctgatgttgaataccagttcctggctgaacag
gatgtaaaagacgttgacgtcctgtacttccgtgagctgctggccggggt
ggcgactaataccgcatacctcgacggactgatgaagccatacctgtccc
gcctgctggaagaactgggacaggtagaaaaagcagtactgcgcattgcg
ctgtacgaactgtctaaacgtagcgatgtgccatacaaagtggccattaa
cgaagcgatcgaactggcgaaatcgttcggcgcagaagacagccataagt
tcgtcaacggcgtactcgataaagcagcacctgtgattcgccctaacaaa
aagtgatatccaggccggtagattcacggaagaccgttccatgatcgccg
gccttttcttttttacctgctgaggcataacgtatggcatgtggcgagtt
ctccctgattgcccgttattttgaccgtgtaagaagttctcgtcttgatg
tcgaactgggcatcggcgacgattgcgcacttctcaatatccccgagaaa
cagaccctggcgatcagcactgatacgctggtggcgggtaaccatttcct
ccctgatatcgatcctgctgatctggcttataaagcactggcggtgaacc
taagcgatctggcagcgatgggggccgatccggcctggctgacgctggca
ttaaccttaccggacgtagacgaagcgtggcttgagtccttcagcgacag
tttgtttgatcttctcaattattacgatatgcaactcattggcggcgata
ccacgcgtgggccattatcaatgacgttgggtatccacggctttgttccg
atgggacgagccttaacgcgctctggggcgaaaccgggtgactggatcta
tgtgaccggtacaccgggcgatagcgccgccgggctggcgattttgcaaa
accgtttgcaggttgccgatgctaaagatgcggactacttgatcaaacgt
catctccgtccatcgccgcgtattttacaggggcaggcactgcgcgatct
ggcaaattcagccatcgatctctctgacggtttgatttccgatctcgggc
atatcgtgaaagccagcgactgcggcgcacgtattgacctggcattgctg
ccgttttctgatgcgctttctcgccatgttgaaccggaacaggcgctgcg
ctgggcgctctctggcggtgaagattacgagttgtgtttcactgtgccgg
aactgaaccgtggcgcgctggatgtggctctcggacacctgggcgtaccg
tttacctgtatcgggcaaatgaccgccgatatcgaagggctttgttttat
tcgtgacggcgaacctgttacattagactggaaaggatatgaccattttg
ccacgccataaagatgtcgcgaaaagtcgcctgaagatgagtaatccgtg
gcatctacttgctgtcggattcggaagtggattaagcccgatcgttcctg
ggacgatgggctcgctggcagcgattccgttctggtatctgatgaccttt
ttgccctggcagctctactcgctggtggtgatgctggggatctgtatcgg
cgtctatctttgtcatcaaacggcgaaagacatgggtgtgcacgatcatg
gcagcattgtctgggacgaatttattggtatgtggatcacgctcatggcg
ctgccgaccaatgactggcagtgggttgccgccgggtttgtgattttccg
tattctggatatgtggaagccgtggccgatccgctggtttgatcgcaatg
tgcatggcggcatggggatcatgatcgacgatattgtcgccggggtgatt
tccgcaggcatcctgtattttatcggtcatcactggccgctgggtattct
gtcgtagttgtgcaccgatgcctgatgtgacgcttgtcacgtctcatcag
gcctggactcttatttaaatcctacgacaggatgcggtttatacggcgtt
tccagttcggcaatctgttccggcttcaaagtgatatccaccgcgttcaa
tagctcatcaagctgttcttcgcgcgaagttccgataatcggtgcggcaa
tgcccggtttactcaacaaccaggccagcgcaacttgtgctcgtgtcgcc
cccagttcttcactgacgcctgttaaccgctctgcgatctgcgcgtcatt
ttcatcgctttctttatagagatttttccccacctcatcagacaccagtc
gtgcggtagtttctccccacggacgcgtcagacggccccttgccagcggg
ctccatggaattaccgccacgccctcctgataacacagtggtagcatctc
gcgctcttcttcacgataaatcagattgtagtgatcctgcatactgacaa
actgcgcccagccgtgctgtttttggagttccagtgcctgagcaaactgc
gaagcgtgcattgatgacgcgccgatataacgcgctttcccggcttttac
cacgtcgttgagggcttccagcgtctcttcgatcggcgtgttgtaatccc
agcgatgaatttgcaggatatcgacataatccatgccgagacgtcgcagg
ctgtcgtcgatagagcgcaaaatttgcgcacgggataatccttccggtaa
atcaccaacgcgatggaacactttggtcgcaacgaccacgtcttcacgac
gggcgaaatcccgcagtgcgcgaccgacgatctcttcgctgctgccgtca
gaataactgttggcggtatcaaagaaatttatgccgccttccagtgcacg
tttaattatgggacggctgctttcttccggcagtgtccatgcgtgattac
cgcgatctggctcgccaaaggtcatacagccgaggcaaagtcgggaaacg
cgaaggtcggtttttcctaaggggttgtattgcatgctgccactcctgct
atactcgtcatacttcaagttgcatgtgctgcggctgcattcgttcaccc
cagtcacttacttatgtaagctcctggggcttcactcgtttgccgccttc
ctgcaactcgaattatttagagtctatgaataatttcttaagcatagcag
gagtggagtagggattatgccagccaggccttgattttggcttccatacc
agcggcatcgaggccgagttcggcgcgcatttcttcctgagttccttgcg
gaataaagaagtccggcaggccaatgttcagcacgggtactggtttacga
tgggccatcagcacttcgttcacgccgctgcctgcgccgcccataatggc
gttttcttctacggtgaccagcgcttcatggctggcggccatttccagaa
ttaacgcttcatcaagcggtttcacaaaacgcatatcgaccagcgtggcg
ttcagcgattcggcgactttcgccgcttctggcatcagcgtaccaaagtt
aaggatcgccagtttctcgccacgacgcttcacaatgcctttgccaattg
gtagtttttccagcggcgtcagttccacgccgaccgcgttgccacgcggg
tagcgcaccgctgacgggccatcgttatagtgatagccggtatagagcat
ctggcgacattcgttttcatcgctcggggtcataatgaccatttccggta
tgcagcgcaggtaagagagatcaaaagcaccctgatgggtttgaccgtca
gcaccaacaatgcccgcgcggtcgatggcgaacaggaccggaagcttttg
aatcgccacgtcatgcagcacctgatcataggcgcgttgcaggaaagtgg
agtaaatcgcgacaatgggtttgtacccaccaatcgccagacccgcagca
aaggtcaccgcgtgttgctcggcaattgccacgtcgaagtagcgatccgg
gaatttacgtgaaaactcgaccatgccggaaccttcacgcatcgccggag
taatcgccatcagcttgttgtctttcgctgccgtttcgcacaaccagtcg
ccaaagatttttgaatagctcggcaaaccgccgctacttttcggcaaaca
accgctggagggatcaaatttaggcacggcgtggaaagtgatcgggtctt
tttctgccggttcataaccacgaccttttttggtcatgatatgcaggaac
tgcgggcctttcaggtcgcgcatgttctttagcgtggtgataagccccag
cacatcgtgaccgtccaccgggccgatgtagttaaagcccagctcttcaa
acaacgtgccaggcactaccatgcctttaatatgttcttcggtgcgtttg
agcagctctttaattggcggcacgccagagaaaacttttttcccgccttc
gcgcagtgaagagtaaagcttaccggaaagcagctgtgccagatggttgt
tgagcgcgccgacattttcggaaatcgacatttcattgtcgttgagaatc
accagcatatcaggacggatatcgcccgcgtgattcatcgcttcaaacgc
catgcctgcggtaatcgcgccatcgccaatgacacagacggtgcggcgat
ttttgccttctttttcggcagcaaccgcaataccaattccggcactgatg
gaggttgatgaatgcccgacgcttaatacgtcatattcgctttcgccgcg
ccacgggaacgggtgcagaccgcctttctgacggatggtgccgattttgt
cgcggcgtccggtcaaaattttatgcggataagcctgatgccccacatcc
caaatcaattggtcaaacggggtgttgtagacatagtgcagcgccacggt
cagttcgaccgtgcccagcccggaggcgaagtgcccgctggaacggctca
cgctgtcgagtaaatagcggcgcagttcgtcgcagagtttcggtaaactc
tctttcggcaacagtcgtaactcctgggtggagtcgaccagtgccagggt
cgggtatttggcaatatcaaaactcatcaggggcctattaatacttattg
tttatttattacgctggatgatgtagtccgctagcgcttccagtgccgag
gtatcgagtgactgttcagccagttgtttcagcgactgacgggcatcgtc
gatcagatcccgggctttcttccgggcttgctcaagacccagaagtgcag
ggtaggtacttttaccaagttgctggtcggcaccctggcgttttcccaac
gttgcagtatctcccaccacatccaggatgtcatcctgaacctggaaggc
aaggccgatgctctctgcatacttgtcgagtaccggcagagcacgacgtc
ctttatctccggcgcttaatgcaccaaggcgaacggcggcgcgaatcaat
gcgccggttttatgacgatgaatacgctcaagcgcgtccagaggtacgtg
tttgccttccgcgtctaaatctaatgcctgaccaccgcacattccggcaa
taccactggcgctcgccagttcagaaatcatcgaaattctgtcgcggtcc
gacacttccggcatatcggcatcgcttaaaatcgagaacgccagcgtttg
taaagcgtcgccagcgagaatcgcgtttgcttcgccaaacttcacatggc
aggttggcaaaccgcgacgcagatcgtcatcatccattgccggtaaatca
tcatgaattaatgagtaagcgtggatacactcaacggcggcagcgggtgc
gtccagcgtgtttgtgctaacgccgaacatatgaccggtggcataaacca
ggaaaggtcgcaggcgcttaccacctaataatgcgccatactgcatggtt
tcgaccacgggagtgttctgaaagggcagtggggcgataaaacggctcag
cgcctggttggcctgcttaacgcaggcttcgagttgctgcggaaagtcca
ttactcattgtccggtgtaaaaggggttagagaggcgtcttcattgtcag
acagcagaatttgtacgcgctgttcggcttgttgtaatttggcctgcccc
tgacgtgccagctgcacgccgcgttcgaactcgttcagcgcctcttccag
cggcaggtcgccactttccagacgggttacaatctgttccagctcgctca
gcgccttttcaaagctggcgggcgcctcatttttcttcggcataatgaat
gtctgactctcaatatttttcgccccgtcatggtaacggactcagggcaa
atagcaaataacgcgcaatggtaaggtgatgtgcacagcaaagcgatgtt
agtggtatacttccgcgcctggatgcagccgcaggtgtgggctgctgtat
ttttccctatacaagtcgcttaaggcttgccaacgaaccattgccgccat
gaagtttatcattaaattgttcccggaaatcaccatcaaaagccaatctg
tgcgcttgcgctttataaaaatccttaccgggaacattcgtaacgtttta
aagcactatgatgagacgctcgctgtcgtccgccactgggataacatcga
agttcgcgcaaaagatgaaaaccagcgtctggctattcgcgacgctctga
cccgtattccgggtatccaccatattctcgaagtcgaagacgtgccgttt
accgacatgcacgatattttcgagaaagcgttggttcagtatcgcgatca
gctggaaggcaaaaccttctgcgtacgcgtgaagcgccgtggcaaacatg
attttagctcgattgatgtggaacgttacgtcggcggcggtttaaatcag
catattgaatccgcgcgcgtgaagctgaccaatccggatgtgactgtcca
tctggaagtggaagacgatcgtctcctgctgattaaaggccgctacgaag
gtattggcggtttcccgatcggcacccaggaagatgtgctgtcgctcatt
tccggtggtttcgactccggtgtttccagttatatgttgatgcgtcgcgg
ctgccgcgtgcattactgcttctttaacctcggcggcgcggcgcatgaaa
ttggcgtgcgtcaggtggcgcattatctgtggaaccgctttggcagctcc
caccgcgtgcgttttgtcgctattaatttcgaaccggtcgtcggggaaat
tctcgagaaaatcgacgacggtcagatgggcgttatcctcaaacgtatga
tggtgcgtgccgcatctaaagtggctgaacgttacggcgtacaggcgctg
gtcaccggcgaagcgctcggccaggtgtccagccagacgctgaccaacct
gcgcctgattgataacgtctccgacacgctgatcctgcgtccgctgatct
cttacgacaaagagcacatcatcaacctggcccgccagattggcaccgaa
gactttgctcgcacgatgccggaatattgtggtgtgatctccaaaagccc
gacggtgaaagcagttaaatcgaagattgaagcggaagaagagaagttcg
acttcagcattctcgataaagtggttgaggaagcgaataacgttgatatc
cgcgaaatcgcccagcagaccgagcaggaagtggtggaagtggaaaccgt
caatggcttcggcccgaacgacgtgatcctcgatatccgttctatcgatg
aacaggaagataagccactgaaagtcgaagggattgatgtggtttctctg
ccgttctataaactgagcaccaaatttggcgatctcgaccagaacaaaac
ctggctgctgtggtgtgagcgcggggtgatgagccgtctgcaggcgctct
atctgcgcgagcagggctttaacaatgtgaaggtatatcgcccgtaattt
gtggtttttacgtcgcatctggtcagatgcgacgtttgccgcatccgaca
ctactcgtaataattataaatccctgccgccatcaccagttgtgatgcca
cttcatgggctttttcacgcccaaccaacaggtcgataattttcagacca
aagtcgatagctgtacccggcccctggctggtcagcaattttacccgtgc
atcccagacgacgcgcttgtccagccattgttcggcgggaattttgtctt
tcagcgtcgggaagccggtcatattaccaatcgggaagatatcgtgcggc
accagcacggtggctggcgcggcgcaaatagccgcgacgatacgcccgga
acggtggaactgtttaacggtttcaaccagcagagtgctatcgcgaaaac
actccgcgcctttaatgccaccaggcagcacgatcacgtcatattcgcca
tcagccacttcgaccagcggcgcatccgccagcagcttcacgccgcgcga
gcaggtaatcgccaggttaccatcgctggcgacgctggcagtggtgactt
tgataccgccgcgaaccagcagatcgatagtggtgacggcttcagtctct
tcactaccaggggcgaggcaaaccagtgccgatgcgctcatattcactct
cctttctttttaccatttcaaacaggcgggtgttttccggtacggcaatc
ccatgcgcgcgggcgcggcgtaagagaaaaccattgatatagtcgatttc
agtgtggcgcagcgcgcggatatcctgcaacatcgacgagatattttccg
ctgtggcatcaatcacctgcatcacgtaatcacgcaaatcttctgctgaa
gtatgatgcccttcgcgttcgatcaccgccgcgacttcttcgcatatctg
cataatttcttgcggatgatgacgtaattcaccgttcgggcaattccaga
tggcagtcagtggattaatcacgcagttgactgccagcttgcgccacagc
tcggcgcgaatattgttatgccaggcaacgtcaggcaacacggtttgcaa
aatatccgccagataactgtaatccccgtcctgttgccgtgccgggccaa
tatgcgtgataccgtttgccacatgaataatgacattgccgtcgcggcgg
gctgcatgggtggtggtgcccatcagtaatggctgctgaatgttttgcaa
ctcttcgatggtgcccatgccgttgtgaattaacagtattggcgtagtta
caggcagtgtggacgcgaggcttttgacggcatcggaaacctgccatgct
ttcagcgtcaccaggagcagatcgctggtggcgagaaaatcgggatcgtt
ggcggtcagcgattcgttaaatatcgaaccatctgtctcaaccagattca
cgctacaataaggttgcggtacgcgcagccagccctgaacttcatgaccc
tgtttgcaaagtgctgtaagccataattgccctaaggcaccgcatcccaa
tacggtaattttcattgttcctcctcacccgcaaccactccgggtgttca
ataaggctatcccttaattgtgcatgctgttgcgactatgcacaattaag
ggatacgtcctggtgcaggactgtcggttatttaactttgcgggtattat
gcttcgcatcaaaaatgaagggagaggaaaagatgccatctttcgatatt
gtctctgaagttgatcttcaggaagcacgtaacgcggtcgataacgcgag
ccgcgaagtggagtcccgttttgacttccgtaacgttgaagcctcatttg
agctgaacgacgccagcaaaaccatcaaagtgttgagcgagtccgatttc
caggtcaatcagttgctggatattctgcgtgccaagctgctgaagcgcgg
cattgaaggcagttcgctggatgtaccggagaatatcgttcatagcggta
aaacctggtttgtggaagcgaaactgaaacagggcattgagagcgcgacc
cagaagaaaatcgtcaagatgatcaaagacagcaaactgaaagtgcaggc
gcaaattcagggcgatgaaatccgcgtaacgggcaaatctcgtgatgatt
tgcaggctgtcatggcgatggtacgtggtggcgatctcggtcagccgttc
cagttcaaaaacttccgcgattaatcgcgactatgtgcgttttgttcatg
tcagatgcggcatgaacgcctgattcggcctacaaaggtttgtaattcag
aaactttgtaggcctgataagcgtagcgcagcaggcaattcgccgcgttt
tttatgcctgacgaattgcctgttctatctcaaagcgattcgtcactttg
ctgtcgattttcacataagctgaatgttcttcttctgcaatcaacacttc
tttgatgccttcagtttctagcaaacgcacttttaacgcctcgtttgcgg
caatgttcgccgggatttcaatgcgcaaactgctgacatacggcggttct
ttcatggtactggcgactgtcagccacactgcggccagcattgcgccagc
gagaaataccccctgaccgtcaaacatgccgttaatccagccgcccagcg
aaccgccaatcgccacgccaagaaactggctggtggagtaaacacccatc
gccgtacctttgtaacctgctggcgactctttactgataagtgagggcag
gagggcttccatcaaattaaacgccacaaagaaaagctgcacgccgacca
ccagttgccagaactgcgtttgcgcgttccacaacacaatttccgcaacc
acgatcaacccgacgcagaagacaaagacttgcttcattttgcgcttaac
ttcagcgtagataatgaaaggcacgaccgagccaaaggcgattagcattg
tcgccagatagaccttccagtgttcagccgccgggaaccctgcatcagcc
agttgtccgggcagggcaacaaacgtcgacatcagcaaaatatgcagaca
cataatgccaaagttgagtttcagcagccgcggttccgccagcactttac
tgaaactgcctttcaccattccggactcacgattaagtacgtgagtgcta
ctgttgggcacaacccaaatggtcaacgcaatgccggtcgttgccagaat
agcgatcatccagaacagcgcgtgcagcccaagtttgtgagtgatgatcg
ggccaagcaccatcgcaatggcaaaggtaatgccaaagctcacgccgata
aacgccatcgctttggtgcggttttgttcgcgcgtgagatcggaaagcag
cgccataacggcggcggcaattgctccagagccttgtagcgcccggccca
gaataattccccagatggagtcggaaagcgcagcgataacgctaccggcg
gcaaacaccgccagcccaccgacaattaatggtttgcgaccaatgcggtc
ggaaagcaggccaaacggaatctgaaaaacggcctgagtcagaccataaa
taccaatggcaataccgattaatgcttcgctggcaccttgcagagccatg
ccgtacgtggtcagaaccggcagaaccataaacatgcccagcatgcgcaa
cgagaatacggtccctaaaccccaggtcgcgcgcctctcacctggcgtca
ttttataatcgttcattaccacctctgttttaaattcgcgactagtgtaa
agcggcaaacgaatggggtaaacatgcggattttttagtaaatatttcga
gagggatatgtttctaatgctaagaaaaaaggtgccgtagcaccttttta
atagagaggttttgttaccacacagcagccagcagcgtatgcgagtccgg
taccataaaatcaacggacatcatcaccgagagggcagtgatggcgatga
tagagaagccgaacagcttgcgcgcccagattctgtcatcagcaacttta
taaccgcgcagagccatacctaaccaccagacgctaaccgccgcggcgac
caccagatatttatacccagcgtaaccgccaagagagagcatcagcgtgg
caacggcaaaggcgatgatatacagcgtgatgtgattcttcgccaccgaa
atgccttttaccactggcaataccggaatgtttgccgcctggtaatcctt
aaagcggaaaatggcgatggcataggagtgaggcatctgccacaggctga
agatagccagcaggatcgctgcgccgctatcgaactcaccggttaccgca
cagtagccgatcaccggcggcgcagcgccggagagcgaaccaatcaacgt
gccgtagacagagtggcgtttcatgtacaggctataaacgccgacataaa
ccacaaagcccatcacccccagccagcaggccagcggattcgcgccaaac
cacagcagcataaagccagcaatacccagcaacgtggcgtacaccagcga
gacagcaggagagatcaggcctttcaccagcacccgattcttcgtccttt
ccatctttctgtcgatatccctgtcgatgtagttgttaaacacacaaccc
gacgccacaaccagtgacaccccaaccagcgtgtagataaacaggggata
atcaatgctgccctttgaggccagcaggaatcccccaatcaccgagatca
ggttgccaaagatgatgcctggtttcgttacttgcaggtattgcttaaac
atcataaccgccgctcttagtgcatcatcatgttgtagttgaggttccac
ataatccagatggagcctacaaccaggatagcgatgattagcacggtgaa
gacaaacgccgtcatgttccagccttcatctgatttggtattcatgtgca
ggaagcacaccagatgcaccagaacctgtaccactgccattgccaggatt
gttcccagaattacggccggagaggcagctcctgtcatcaccatccagaa
cggaatcaccgtcagaatgatcgacaggataaagcctgtcatgtaggttt
ttacgctgccatgggacgcgccgctgtgatcggtagaatgactcattaca
tcgcccccatcagataaacaacagtgaacacacagatccaaaccacatcc
aggaagtgccagaacaggctcaggcacatgatgcgggtacggttagtgct
ggtcaggccgcgacgggcgatttgcaccatcagcaccgccatccagataa
gaccagaagtgacgtgcagaccgtgcgtgccgaccagcgcaaagaacgct
gacaggaagccgctgcgatccggacccatgccgttaacaatcaggtgatg
gaattcatagatttccatcccgataaatccggcaccaaacaaccaggtca
acgccagccaggagataacctggcttttgttgtttttgtacatggcgata
gccgccatgccgtaggtgatggagctgaacaacagcaagaaagtttcaac
cagaacgaacggcagttcgaaaatgtccttacctgtcgggccgcctgcgg
tgccgttcaccagaacggcataggtagcaaacaagatagagaacagaatg
cagtcgctcatcaggtagatccaaaatccgaagattttggttccgcctgc
atcgtggtgcccgtgttcgtgcgcgtgggcagtcgcgtgcgtcaaagtat
cagttgccatttttcagccctgccttagtaatctcatcgaaatgctggtt
ttccagtttttcgatttctgccaccggcacgtagtaatccacgtcctcgt
cgaagcttttcacgatccaggtgatgatcatgcctgcgaagccaacaatc
gccagccaccagatatgccagatcatggcgaaaccgaagatggtggagaa
agctgcaatgacgatacctgcaccgctgtttttcggcatatgaatttctt
catagtggtcaggctttttatacgcttcgcctttctctttcatttcccag
aatgcatcacgttcgtgaacgtgcggcactacggcaaagttatagaacgg
aggcggggaagaggttgcccactccagcgtacggccaccccacgggtcgc
cagtcaggtcacggttctggtcgcggtcgcgaatagaaacgtacatctga
ataacgaggcagagaatacccagcgcaatcagtactgcaccgctggctgc
aatcatcagcatggtgtggaactgcgggtcaatctgctggctcaaacgac
gggtcatgcccatgaagcccagcgcatacagtggcataaaggcaacgaag
aagccgatgatccagaaccagaacgcgcgtttaccccaggtttcgttcag
tttgaaaccgaacgctttaggccaccagtaggtcatccctgcgaagcagc
cgaagaccacgccgccgatgatcacgttatggaagtgcgcaatcaggaac
aggctgttatgcagaacgaagtccgcgcccggtacggccagcagcacgcc
agtcatcccgcccaccgagaaggtgacgataaaaccgatggtccacagca
tcgcagaatggaacacgatgcggccctgatacatggtgaacagccagttg
aagatcttcaccccggtcgggatggcgataatcattgtggtgataccaaa
gaaggcgtttacgttcgcgcccgcacccatcgtaaagaagtggtgcagcc
aaacgatgaacgacagcacggtgatacagacggttgcccataccagcgag
gtataaccaaacagacgtttacgcgagaaggttgccgcaatttcggagaa
cacaccgaaaacaggcaggatcaggatgtaaacttccgggtggccccagg
cccaaatcaggttgatgtacatcatcatgttgccacccatatcgttggta
aagaaatgggtgcccagatagcgatccagggtcaacaacgcgacggtaac
cgtcagaattgggaaggaagcaataatcagtacgttcgcgcacagtgatg
cccaggtaaatactggcatcttgaacatggtcatgcccggtgcgcgcatc
ttcagaatggtaacgaagaagttgataccggtaagcgtcgtacctatacc
ggatagctggagactccatatccagtaatcgacaccgactcccggactgt
actctattcccgatagcggtggataggccagccagccggtctgcgcaaat
tcgcccacgccgagagaaacgttaaccagaatcacaccaacaacggtaaa
ccagaagcttaagttgttgaggaacgggaacgcaacgtcacgcgcgccga
tctgcagcggaaccaccaggttcatcagaccgataacgaaaggcatcgcc
acgaagaagatcataatcacgccgtgcgcggtaaagatctgatcgtagtg
gtgaggtggcaggaagcccgcttcgcccgccgaggcaagagcctgctggc
tacgcatcataatggcgtcagcaaaaccacgcagcaacatcacaatcgcc
acgatgatatacatgataccgaggcgtttatggtcgacggaggtcagcca
ctctttccacaggtaggtccacttaccgaagtaagtgatcaggccaacga
gcgccagacctcccaaaataatgccagcgatcgtaaccatgacgataggt
tcatggaacgggactgcatcaagtgataattttccgaacatctttattct
tcctcaacccctttaatgggcggattccgcgtggctcatgtccatgcctt
ccataccttcgtgtgcgctgtgctcaccttctggctgggtcatgtccatg
ctcttaccgtgagccataaacttgttaattacatcggcaaacaagtctgg
tttcacgttggagaaatattccacctggttgtattcgctaggcgcggcca
gtttttcgaacgcagccatgtcagacatggtgttcggcgactgcttcgct
tttgcgacccactggtcgaatgcggcgcgatccggtgttgcaatagcttt
gaacttcatgcctgagaagcccgggccgctgtagctggcggagataccgt
cataagtgccgggttcgttggcgatcagatgcaggcgagtctgcataccg
gccatggcataaatctggctacccagacgcggaatgaagaaggagttcat
cacggagttggaggtcactttgaagtacaccggagtgttcgccgggaaag
cgatttcattcacggtagcaatgccctgttccgggtagatgaagaaccat
ttccagtccatggaaaccacttcgatggtaatgggcttctcgtcgtgtgc
cagcggcttgctaggctcaagagcgtgagtggttttccaggtcagtactg
caaggaagatgatgattaagataggtaccgtccagaccacagcttccact
ttattggagtgtgaccagttcgggctgtacttagcatctttattgctcgc
acggtacttccaggcgaaaccaacagccatcaagattgcgggaataacga
caatcaacatcaggccaaatgccgtcagtatcagtgaacgttgctccaga
ccaatctgtcctttgggatctaacagcgcagaattacagccactgagcaa
tacagtgcctgcaaataatgacaaccatcccaaacttttattgtatttcc
tgagtctcatttaacgacctcaattccacgggatctggtggcgtttaaag
tgtgtgggcattttacgggaaggttacattactgtaaacatgattaaatt
cctgttacttggatttggctgccaggtcacatatgttgcaaaacatatca
ggttgattttaagaagctgttgcaaaagggcgttataacaaaaggggagt
gctgaaggagtctgggcgggcaattggtataaccaatgtgaaataaaaca
attatttaacaaataattatcattagagtgacaactgggtgatgagaaaa
taaagactcattagctgaatcgtgtaagaaaaatagaatttataaatggc
gccaataatttccaaacgctaagccgcacaaaagaacaaatattaataag
cgatactgatgtttatttagccgtaataattacggcgagtgattactaca
gctaaataatatttacagattacgtcagatgcgtttttcgtagcgccaga
taatccagcaaaccaccaagcacgacgccagaaagggcgactaaaacccc
gacttccagcagagcaggcaggaaagagaagtgcgtcaaatccagcgcgt
ccatcgtcaatagcagtaaccacacggccaacaggctgacgcccgccgcc
agtgtccacatggcaaaggcataacctgccggatatgcggtacgggagat
aaagttgtcatttactcgtgtatattcaagcgtctggcggcaaaccagca
gcaaaataagccctggtacggcagcggcgacggagaatagatagaatgtc
gaccagccgtgtgcttcaacaaaccaacccgccacggggccgacataaac
tcgccctacagcagaaagcgctgagagcagggcaaattgagtagcggaaa
atgacttattacatagcgtcattaacagcgcgacaaaggctgatgtgccc
atcccgccacagaggttttcgaaaaagacggctgcgcccatgctgtagag
atgcttatcagtaatcgacagcagccagtaaccggcgttagacgcacctt
gtaaaatgccgaaaatcagcagtgcccggaacagtgacaggcgctgcatc
aaaatcccaccgtacaatgcgccaacaatggtcgctagtaagccaagcgt
tttgttaaccacgcctacttcacccgcatcaaacccgacgccgcgaatca
aaaacgtggttgtcaggctcatggcgaatgcgtcgcccagcttatacagc
acgataagaagcaaaataagccaggcattattgcgaccaaagaaatctcg
cagaggtgcaacaaccgcttgttccagcgttttgggcacaggaatggtgt
cggttggttctggtgcaagcaacgtcgcgataatacaggggatcaacagt
gccgccattaaccagtacatgccctgccagcccagccatttatctgccag
ccacagggctaggccgccggaaaccagcatccctaaacggtaacccagca
cgctgattgccgcgcccgcaccacgttcttctgccggaagcacatcggtt
ttccacgcatcgaagactatatcctgggaagcagagcaaaaagcgatcac
cactgccagcgccgccatccagcggagttgggtgcctggttcgagaaaac
ccatcgccgcaatggcgactaataacaggatttgcgtggcgagcagccaa
ccgcgccgccgcccaaaaaatggaggcgtgtagcggtccatcagcggtga
ccagaggaatttaaaaacgtaagcctggcctaccagagagaagaaaccaa
tggttttgagatcgatattctcgaccgtcatccaggcctgtaaggtaccg
gatgtcagggcgagcggtagcccggaagcaaaacccaggatcagcaatat
ggctgaacgcggctgttgaaaaatacgtaaatattgactggacatgggcg
tctacaggcccggcttgcaccgggccagagggcagaaattaacgcgcgtt
ctgcttgatgaattcgtggatgctggtgtcctgagacatatcagcgatgg
tatcggtcagcacactgttaaccgcatcggcgatatttttgttggaggcc
tggaacgcaccttcaacgttgtagctggcacgatagtttttggtcatttt
gttgccattctgcgcggtagcgatgatggcgatatccgctttggtcgcga
tgttgtagcgcacgttgccctgggacacgtcagcatacagttggctaacg
atgatttgcagattaaccgggccattcggaccaaccatgtaaccacgcgc
ggtcatctgtttttccagcacttcttgcagcaggaaacgcagatcgcggg
aggcggtcagggtaacgatttgattatcgcgggtgacttttgccagcgcc
tgatcggtacgctgatcggcaccattaatgcttacggtgacgcccatcag
gcttggatcctgctgtggcagtgtaatcgtcggggaaacttcaatagttg
ttggcggttttgcgcatcctgcaagcataaacagagcaactaacgggaag
aggatttttttgaacatgttcgggctctcagagactcttaagcgtgtttg
gtaaaaattcccgccatcataacattgccaacggcgaggggaagtgggta
aggcatgtaaattcatcatgttgacgaaataatcgcccctggtaaaagaa
acactgatgcgaggcctgtgtttcaatctttaaatcagtaaacttcatac
gcttgacggaaaaaccaggacgaaacctaaatatttgttgttaagctgca
atggaaacggtaaaagcggctagtatttaaagggatggatgacatctcag
cgttgtcggaggagatatttcatgatgatacgtgagcggatagaagaaaa
attaagggcggcgttccaacccgtattcctcgaagtagtggatgaaagct
atcgtcacaatgtcccagccggctctgaaagccattttaaagttgtgctg
gtcagcgatcgttttacgggtgaacgttttctgaatcgtcatcgaatgat
ttacagtactttagcggaggaactctctactaccgttcatgcgctggctc
tgcatacttacactattaaggagtgggaagggttgcaggacaccgtcttt
gcctctcctccctgtcgtggagcaggaagcatcgcgtaaaaacgcatttg
caactgtcggcgcttttccagtatgttgctaaagattttatgaaaaacgg
cctgcgggccgttttgttttgtctggattttgcgctttttgcccagcatt
cagacgaaaattgcccgggaattgtgaaaaaatacgcgacagcgcgcaat
aaccgttctcgactcataaaagtgatgccgctataatgccgcgtcctatt
tgaatgctttcgggatgattctggtaacagggaatgtgattgattataag
aacatcccggttccgcgaagccaacaacctgtgcttgcggggtaagagtt
gaccgagcactgtgattttttgaggtaacaagatgcaagtttcagttgaa
accactcaaggccttggccgccgtgtaacgattactatcgctgctgacag
catcgagaccgctgttaaaagcgagctggtcaacgttgcgaaaaaagtac
gtattgacggcttccgcaaaggcaaagtgccaatgaatatcgttgctcag
cgttatggcgcgtctgtacgccaggacgttctgggtgacctgatgagccg
taacttcattgacgccatcattaaagaaaaaatcaatccggctggcgcac
cgacttatgttccgggcgaatacaagctgggtgaagacttcacttactct
gtagagtttgaagtttatccggaagttgaactgcagggtctggaagcgat
cgaagttgaaaaaccgatcgttgaagtgaccgacgctgacgttgacggca
tgctggatactctgcgtaaacagcaggcgacctggaaagaaaaagacggc
gctgttgaagcagaagaccgcgtaaccatcgacttcaccggttctgtaga
cggcgaagagttcgaaggcggtaaagcgtctgatttcgtactggcgatgg
gccagggtcgtatgatcccgggctttgaagacggtatcaaaggccacaaa
gctggcgaagagttcaccatcgacgtgaccttcccggaagaataccacgc
agaaaacctgaaaggtaaagcagcgaaattcgctatcaacctgaagaaag
ttgaagagcgtgaactgccggaactgactgcagaattcatcaaacgtttc
ggcgttgaagatggttccgtagaaggtctgcgcgctgaagtgcgtaaaaa
catggagcgcgagctgaagagcgccatccgtaaccgcgttaagtctcagg
cgatcgaaggtctggtaaaagctaacgacatcgacgtaccggctgcgctg
atcgacagcgaaatcgacgttctgcgtcgccaggctgcacagcgtttcgg
tggcaacgaaaaacaagctctggaactgccgcgcgaactgttcgaagaac
aggctaaacgccgcgtagttgttggcctgctgctgggcgaagttatccgc
accaacgagctgaaagctgacgaagagcgcgtgaaaggcctgatcgaaga
gatggcttctgcgtacgaagatccgaaagaagttatcgagttctacagca
aaaacaaagaactgatggacaacatgcgcaatgttgctctggaagaacag
gctgttgaagctgtactggcgaaagcgaaagtgactgaaaaagaaaccac
tttcaacgagctgatgaaccagcaggcgtaatttacgcagcataacgcgc
taaattcgcacaaaggcccgtcaccgccaggtggtgggcttttttttgtc
atgaattttgcatggaaccgtgcgaaaagcctctttcggtgttagcgtaa
caacaaaagattgttatgcttgaaatatggtgatgccgtacccataacac
agggactagctgataatccgtccataaggttacaatcggtacagcaggtt
ttttcaattttatccaggagacggaaatgtcatacagcggcgaacgagat
aactttgcaccccatatggcgctggtgccgatggtcattgaacagacctc
acgcggtgagcgctcttttgatatctattctcgtctacttaaggaacgcg
tcatttttctgactggccaggttgaagaccacatggctaacctgattgtg
gcgcagatgctgttcctggaagcggaaaacccagaaaaagatatctatct
gtacattaactccccaggcggggtgatcactgccgggatgtctatctatg
acaccatgcagtttatcaagcctgatgtcagcaccatctgtatgggccag
gcggcctcgatgggcgctttcttgctgaccgcaggggcaaaaggtaaacg
tttttgcctgccgaattcgcgcgtgatgattcaccaaccgttgggcggct
accagggccaggcgaccgatatcgaaattcatgcccgtgaaattctgaaa
gttaaagggcgcatgaatgaacttatggcgcttcatacgggtcaatcatt
agaacagattgaacgtgataccgagcgcgatcgcttcctttccgcccctg
aagcggtggaatacggtctggtcgattcgattctgacccatcgtaattga
tgccagaggcgcaactgtgccgctatacttatccagggcggcacaacgct
gtaagcggcttgcgcctgagaatggcatttgcgtcgtcgtgtgcggcaca
aagaacaaagaagaggttttgacccatgacagataaacgcaaagatggct
caggcaaattgctgtattgctctttttgcggcaaaagccagcatgaagtg
cgcaagctgattgccggtccatccgtgtatatctgcgacgaatgtgttga
tttatgtaacgacatcattcgcgaagagattaaagaagttgcaccgcatc
gtgaacgcagtgcgctaccgacgccgcatgaaattcgcaaccacctggac
gattacgttatcggccaggaacaggcgaaaaaagtgctggcggtcgcggt
atacaaccattacaaacgtctgcgcaacggcgataccagcaatggcgtcg
agttgggcaaaagtaacattctgctgatcggtccgaccggttccggtaaa
acgctgctggctgaaacgctggcgcgcctgctggatgttccgttcaccat
ggccgacgcgactacactgaccgaagccggttatgtgggtgaagacgttg
aaaacatcattcagaagctgttgcagaaatgcgactacgatgtccagaaa
gcacagcgtggtattgtctacatcgatgaaatcgacaagatttctcgtaa
gtcagacaacccgtccattacccgagacgtttccggtgaaggcgtacagc
aggcactgttgaaactgatcgaaggtacggtagctgctgttccaccgcaa
ggtgggcgtaaacatccgcagcaggaattcttgcaggttgatacctctaa
gatcctgtttatttgtggcggtgcgtttgccggtctggataaagtgattt
cccaccgtgtagaaaccggctccggcattggttttggcgcgacggtaaaa
gcgaagtccgacaaagcaagcgaaggcgagctgctggcgcaggttgaacc
ggaagatctgatcaagtttggtcttatccctgagtttattggtcgtctgc
cggttgtcgcaacgttgaatgaactgagcgaagaagctctgattcagatc
ctcaaagagccgaaaaacgccctgaccaagcagtatcaggcgctgtttaa
tctggaaggcgtggatctggaattccgtgacgaggcgctggatgctatcg
ctaagaaagcgatggcgcgtaaaaccggtgcccgtggcctgcgttccatc
gtagaagccgcactgctcgataccatgtacgatctgccgtccatggaaga
cgtcgaaaaagtggttatcgacgagtcggtaattgatggtcaaagcaaac
cgttgctgatttatggcaagccggaagcgcaacaggcatctggtgaataa
ttaaccattcccatacaattagttaaccaaaaaggggggattttatctcc
cctttaatttttcctctattctcggcgttgaatgtgggggaaacatcccc
atatactgacgtacatgttaatagatggcgtgaagcacagtcgtgtcatc
tgattacctggcggaaattaaactaagagagagctctatgaatcctgagc
gttctgaacgcattgaaatccccgtattgccgctgcgcgatgtggtggtt
tatccgcacatggtcatccccttatttgtcgggcgggaaaaatctatccg
ttgtctggaagcggcgatggaccatgataaaaaaattatgctggtcgcgc
agaaagaagcttcaacggatgagccgggtgtaaacgatcttttcaccgtc
gggaccgtggcctctatattgcagatgctgaaactgcctgacggcaccgt
caaagtgctggtcgaggggttacagcgcgcgcgtatttctgcgctctctg
acaatggcgaacacttttctgcgaaggcggagtatctggagtcgccgacc
attgatgagcgggaacaggaagtgctggtgcgtactgcaatcagccagtt
cgaaggctacatcaagctgaacaaaaaaatcccaccagaagtgctgacgt
cgctgaatagcatcgacgatccggcgcgtctggcggataccattgctgca
catatgccgctgaaactggctgacaaacagtctgttctggagatgtccga
cgttaacgaacgtctggaatatctgatggcaatgatggaatcggaaatcg
atctgctgcaggttgagaaacgcattcgcaaccgcgttaaaaagcagatg
gagaaatcccagcgtgagtactatctgaacgagcaaatgaaagctattca
gaaagaactcggtgaaatggacgacgcgccggacgaaaacgaagccctga
agcgcaaaatcgacgcggcgaagatgccgaaagaggcaaaagagaaagcg
gaagcagagttgcagaagctgaaaatgatgtctccgatgtcggcagaagc
gaccgtagtgcgtggttatatcgactggatggtacaggtgccgtggaatg
cgcgtagcaaggtcaaaaaagacctgcgtcaggcgcaggaaatccttgat
accgaccattatggtctggagcgcgtgaaagatcgaatccttgagtatct
tgcggttcaaagccgtgtcaacaaaatcaagggaccgatcctctgcctgg
tagggccgccgggggtaggtaaaacctctcttggtcagtccattgccaaa
gccaccgggcgtaaatatgtccgtatggcgctgggcggcgtgcgtgatga
agcggaaatccgtggtcaccgccgtacttacatcggttctatgccgggta
aactgatccagaaaatggcgaaagtgggcgtgaaaaacccgctgttcctg
ctcgatgagatcgacaaaatgtcttctgacatgcgtggcgatccggcctc
tgcactgcttgaagtgctggatccagagcagaacgtagcgttcagcgacc
actacctggaagtggattacgatctcagcgacgtgatgtttgtcgcgacg
tcgaactccatgaacattccggcaccgctgctggatcgtatggaagtgat
tcgcctctccggttataccgaagatgaaaaactgaacatcgccaaacgtc
acctgctgccgaagcagattgaacgtaatgcactgaaaaaaggtgagctg
accgtcgacgatagcgccattatcggcattattcgttactacacccgtga
ggcgggcgtgcgtggtctggagcgtgaaatctccaaactgtgtcgcaaag
cggttaagcagttactgctcgataagtcattaaaacatatcgaaattaac
ggcgataacctgcatgactatctcggtgttcagcgtttcgactatggtcg
cgcggataacgaaaaccgtgtcggtcaggtaaccggtctggcgtggacgg
aagtgggcggtgacttgctgaccattgaaaccgcatgtgttccgggtaaa
ggcaaactgacctataccggttcgctcggcgaagtgatgcaggagtccat
tcaggcggcgttaacggtggttcgtgcgcgtgcggaaaaactggggatca
accctgatttttacgaaaaacgtgacatccacgtccacgtaccggaaggt
gcgacgccgaaagatggtccgagtgccggtattgctatgtgcaccgcgct
ggtttcttgcctgaccggtaacccggttcgtgccgatgtggcaatgaccg
gtgagatcactctgcgtggtcaggtactgccgatcggtggtttgaaagaa
aaactcctggcagcgcatcgcggcgggattaaaacagtgctaattccgtt
cgaaaataaacgcgatctggaagagattcctgacaacgtaattgccgatc
tggacattcatcctgtgaagcgcattgaggaagttctgactctggcgctg
caaaatgaaccgtctggtatgcaggttgtgactgcaaaatagtgacctcg
cgcaaaatgcactaataaaaacagggctggcaggctaattcgggcttgcc
agcctttttttgtctcgctaagttagatggcggatcgggcttgcccttat
taaggggtgttgtaaggggatggctggcctgatataactgctgcgcgttc
gtaccttgaaggattcaagtgcgatataaattataaagaggaagagaaga
gtgaataaatctcaattgatcgacaagattgctgcaggggctgatatctc
taaagctgcggctggccgtgcgttagatgctattattgcttccgtaactg
aatctctgaaagaaggggatgatgtagcactggtaggttttggtactttt
gccgttaaagagcgtgctgcccgtactggccgcaacccgcagaccggtaa
agagatcaccatcgctgctgctaaagtaccgagcttccgtgcaggtaaag
cactgaaagacgcggtaaactaagcgttgtccccagtggggatgtgacga
agttcaagggcgcatctactgatgtgccttttttatttgtattcggtgac
tttctgcgtcttgtgggctgacaattgcccccgtttcttgtcacaatagg
cctttgcgcgcatcgatacgttgcgtgaggtacacagtcatctacagcgg
agtgttgttacaccatgatggacagcttacgcacggctgcaaacagtctc
gtgctcaagattattttcggtatcattatcgtgtcgttcatattgaccgg
cgtgagtggttacctgattggcggaggcaataactacgccgcaaaagtga
atgaccaggaaatcagccgtgggcaattcgagaacgccttcaacagcgag
cgtaatcgcatgcagcaacagctgggcgatcaatactccgagctggcagc
gaacgaaggctatatgaaaaccctgcgtcaacaggtgctgaatcgtctga
tcgacgaggcgctgctggatcagtacgcacgtgagctgaaactgggtatc
agcgatgagcaggttaaacaggcgattttcgcgaccccagccttccaggt
tgacggcaaatttgataacagccgctataacggtatcctcaaccagatgg
ggatgaccgccgatcagtacgcccaggcgctgcgtaaccagctcactacc
caacagctgattaacggcgttgccggtaccgattttatgctgaaaggtga
aaccgacgagctggcggcactggtcgcgcaacaacgcgtggtgcgtgagg
cgactatcgatgttaacgcgctggcggcgaagcagcctgtgaccgaacag
gagattgccagctactacgaacaaaacaaaaacaatttcatgacgccgga
acaattccgcgtgagttacatcaagctggatgccgcaacgatgcagcaac
cggttagcgatgcggatatccagagctactacgaccagcatcaggatcaa
ttcacccagccgcagcgtacccgctacagcatcatccagaccaaaactga
agatgaagcgaaagcggtacttgatgagctgaataaaggcggtgattttg
ctgcattagccaaagaaaaatctgccgatattatctctgctcgtaacggc
ggcgatatgggttggttagaagatgccactatcccggacgaactgaaaaa
tgctggtctgaaagaaaaaggccaactgtctggtgtcatcaaatcttcgg
tcggtttcctgattgtacgtctggacgacattcagccagcgaaagtgaaa
tcgttagacgaagtacgtgacgacattgcggcgaaagtgaaacacgaaaa
agccctcgatgcgtactacgcgctgcagcagaaagtgagcgatgcggcaa
gcaacgacaccgagtctctggccggtgcagagcaagctgccggcgttaaa
gccactcagacgggttggttcagcaaagataacctgccggaagagttgaa
cttcaagccggttgccgacgctatctttaacggcggtctggtaggtgaaa
acggcgcgccgggcatcaactctgacatcatcaccgtagacggcgaccgc
gcattcgtgctgcgcatcagcgagcacaaaccggaagcggtgaaaccgtt
ggcagatgttcaggaacaagttaaggcattggttcagcacaacaaagctg
aacaacaggcgaaagtggatgctgagaaactgctggttgatttgaaagcc
ggcaaaggtgcggaagctatgcaggctgccggtctgaaatttggcgagcc
gaaaaccttaagccgttccggtcgtgacccgattagccaggcggcgtttg
cactgccactgccagcgaaagacaaaccgagctacggtatggcgaccgat
atgcaaggtaatgtggttctgctggcgctggatgaagtgaaacaaggttc
aatgccggaagatcagaaaaaagcgatggtgcagggtatcacccagaaca
acgcacaaatcgtctttgaagctctgatgagtaacctgcgtaaagaggcg
aaaatcaaaattggcgatgcgctggaacagcaataatcctgaagccgcct
cgcaaaaaaatgcgttgcagctgtaacaagaaaaggtcgctttcgcggcc
ttttccatttctgaacattgccatttgtttactgttttcactgccgttaa
ggtgattccactgttaacaaacaaggagaaaacagtatgaaacacggaat
taaagcactgctcattaccctgtccctggcctgtgccggaatgtctcata
gcgcgctggcggcagcttctgtggcgaaaccgacggcggtagaaaccaaa
gcggaagctcctgcagcacaaagtaaagcagcagtaccggcgaaagccag
tgacgaagaaggcacccgggtcagcattaataatgccagcgcggaagagc
tagcccgcgcgatgaatggcgttggcctgaagaaagcgcaggcgattgtc
agttatcgcgaagagtacggtccgtttaaaactgtggaggatctaaagca
ggtgccggggatgggcaattcgctggtggaacgtaatctggcggtattaa
ccctgtaattaatttgcatagtggcaattttttgccagactgaagaggtc
ataccagttatgacctctgtacttataacaacaacgtaaggttattgcgc
tatgcaaacacaaatcaaagttcgtggatatcatctcgacgtttaccagc
acgtcaacaacgcccgctaccttgaatttctcgaagaagcccgctgggat
gggttggaaaatagcgacagttttcagtggatgacggcccataacatcgc
cttcgtcgtggtcaatatcaatattaactatcgtcgcccagcggtattaa
gtgacctgttaactattaccagtcagttgcagcaattaaacggtaaaagc
ggcatcttaagccaggtcattacactggagccggaagggcaggtggtagc
ggatgcgcttattacgtttgtttgtattgatcttaaaacgcagaaagcat
tagctctggaaggggaattgcgcgaaaagctggagcagatggttaagtaa
acgttttgtggtgccggatgctcaagccgcatccggcgacacccggaata
attacctcaacccggttttctgcttcatcgctgccatcaccgtcggttta
tcggccagataatgattcaaaccgttggcgcgtaaattacatgccgcaca
atgaccgcaaccgtcgcctttaaagccgttatagcaggtcaacgtttcgt
tacggactaaatccagtttgccgtaataatctgccagcgcccaggtttcc
gctttatcaatccacatcagcggcgtttcaaaacgaatatctttcgccat
gcccaaactgacggcatggtttagtgctttcacaaactcatcgcggcaat
ccgggtagccggagaaatccgtttcgcagacgccagtaattacggcttct
gcttttacctgatacgcatatattgccgccagcgtcaggaacaaaatatt
acgccctgggacaaacgtattcgggataccatcggcttcaggttcataat
caggcaccggaatgctgtcacgcgtcaggctactgaccgccagctcgttg
agcagggtgacatccagcaccttatgcgcgcgtgcccccagtttcagcgc
cagttcgcgtgccacgtcgatttctgcgcgatgccgctgaccgtaatcga
acgtcacgcaatggacttcatcatattgttgtaatgcctgcaccagacag
gtggtggaatcctgacctccactgaacacaacgacagcacgtttcataga
taatcctgcttgaacaataaaagcgttatggtaacgcctgcgattaaccc
ggaccagctattcattgcgatggcgcgggaagccaggcttcggtaaattc
aaaccagccgcgcggtgtcagtcgcacaccgttcacgccgggaggggcac
taatgcgatagtgatagttgaacagcggcgtcagcgtcgcatctgtcatt
aactggctaaaaaccgctttcagggcattaaatcggttttcttcatcagg
cattatttgcacggcatccagtgtcgattgtagatgtgcgtatgctggag
cgtcgaaaacatgtggccacagcggatcgcagcgcagccattgctccaga
gtatattccggtgcttcgccaattaatctgtcgcccatcatgaggtctgc
gtgtgcctgtagggtcgtgtcgtcccagttttttgcgttatgaaaaataa
ttgtgagttcacagccttccgctgccagtgtcgcctgtaggcgttctgcc
atggtatgaagttctatcggtaggtgataaaccagcgtcaaggttttcgg
tagtttgacttcatccggtacctgccaatgcggaatagtccagcctggca
gtaatgcatgactggcggtgatcaggttttctccgacttctaacgtttgt
aataaaccggattgatgaataatggagatcacttttcgcgcctgccagag
ggagagtcggggacttttgcgcaacgtcaaatagcaaaaacctaaactga
tgccgctactgacctggctgacccgttgcagctcctccggtttgccgatg
gtgatttgcacgggatgccgacaactggttcccaaatctttttcgaaaag
cggcggagttatccagtactcaaccgctttaagcagcggatgacgtaaat
ggtaataatcatggctttccaggcgcaccagctctgctgtgaattgtgtt
aagcgaaaaggacccgtgccgatcagtgggaattgcggatgcgccagatg
gctgcaatagctcgccagccggtgcgcaagccagtaatcagggcgatgta
aaaagaaggtcagacactgcggatgggtgacttcaatacgcttcacgcta
ataaataattgatccagtgctggcagttgtaacagcatcaataatcgctg
gtgtaagtgtgaggcttttactgcatcgccgttatgccagtgtagggttg
aacgaagataaaagtcccagcgtaacccgtcagtagaggtttcccagtga
tgcgctaaatcgccaatcgggcgctgagtattattatcgaagcgggtcag
gccggaaaatatctgcccggcgagatgctgctcggcacggccgggcaaaa
agcctggttgtagcggttcgagcgggcgatagtagggaatacgcaacgtg
ggtgtatcgttttgccattgtccgcccataaacggctgtaacagagtgcg
cagctcacctggggccagttgcgccagctccagcacatcttgctgctttc
cggtttccagtgcctgttccatcatcgcattgcgtagcgattccggcgtg
accagaaagcgtaattgtccgcgctttccgcgtcctgactgcgcctgcca
ctccagccatcccgcctcctgtgcctgacgcaacagcgtacgaacatggc
gttcgctgcaaaaacagcgttcggccagttcgctgacggtgacggtttgc
ggctttccggcggaaggttgccacagacgttgatactggttaagacggtt
gagcaatcgcatataaacccggaacaatattatttaactattcactatta
cttccgtatatatcaggtgatactcaatcaccattaaccgtgtcacagag
tggagaaagaaatggctcgtctggcagcatttgatatggatggcacttta
ttgatgcccgaccatcatttaggtgagaaaaccctctctactttggcgcg
actgcgtgaacgcgacattaccctcacttttgccacggggcgtcatgcgc
tggagatgcagcatattctcggggcgctatcgctggatgcgtatttgatt
accggcaacggaacgcgcgtgcattctctggaaggtgaacttttacatcg
tgatgatttacctgcggatgtcgcggagctggtgctgtatcagcaatggg
atacccgagccagcatgcatatcttcaatgacgacggttggtttaccggg
aaagagatccctgcgttgttgcaggcatttgtctatagcggttttcgtta
tcagataatcgatgtcaaaaaaatgccactcggcagcgtcaccaagatct
gcttctgtggcgatcacgacgatcttacacgcttgcagatccagctatac
gaagcattaggcgagcgtgcacatttgtgtttttccgccacggattgcct
cgaagtgctgccggtgggctgcaataaaggcgctgcattgacggtgctga
cccaacatttaggtttatcgttgcgcgattgcatggcctttggtgatgcg
atgaacgatcgcgaaatgttagtcagcgtcggtagcggatttattatggg
caatgcgatgccgcaactgcgcgcggagctcccgcatttaccggtgattg
gacattgccgaaatcaggctgtctctcactatttgacgcactggctggac
tatccacatctaccttattcccccgaataacgagatcccttccagcaccg
ggcaattgcccggttttttttgcgttgaatttgtcattttgtgccgtggt
gtttaaaccgcacagaataaattgtcgtgatttcacctttaaaataaaat
taaaagagaaaaaaattctctgtggaagggctatgttagataaaattgac
cgtaagctgctggccttactgcagcaggattgcaccctctctttgcaggc
actggctgaagccgttaatctgacaaccaccccttgctggaagcgcctga
aacggctggaggacgacggtatccttatcggcaaagtcgccctgctggat
ccggaaaaaataggcctcggcctgaccgcttttgtgctgataaaaacgca
acatcacagcagcgaatggtattgccgctttgtcacggtggttaccgaaa
tgccagaagtgctggggttctggcgcatggctggtgaatacgattatctg
atgcgcgtccaggttgccgacatgaaacgctacgacgagttttataagcg
tctggtaaacagcgtgccggggctgtcggacgtcacttccagcttcgcga
tggaacagattaaatacaccacttctttacccatcgaataaatatccaga
atcaggtcaggacacaacgcgtgcgattatttgctcaattaagctggtat
ttccgtcgggaatggcgtcgctatctcggggctgtcgccttgcttgtcat
tatcgcgatgctgcaactggttccgccaaaagtggttggtattgttgtcg
atggcgtgacagaacaacactttactaccgggcagatcctgatgtggatc
gccaccatggtgctgattgccgttgtggtttatctcctgcgttacgtctg
gcgggtattgctgtttggtgcgtcttatcaactggctgttgaactgcgtg
aagattattaccgtcagctaagccggcagcatcctgagttttacctgcgt
catcgcaccggtgacctcatggctcgtgcgaccaatgacgtcgatcgcgt
cgtgtttgccgccggagaaggggtgctgacgctggtggattcactggtga
tgggctgcgctgtgttgattatgatgtctacgcaaattagctggcagttg
accttattttccctgttgccgatgccagtgatggcgatcatgattaagcg
caacggcgatgctttgcatgaacgctttaagctggcacaggcggcgtttt
ccagtcttaatgaccgcacccaggaaagcctcaccagtatccgcatgatc
aaagcctttggtctggaagatcgccagtcggcgttatttgccgcggatgc
cgaagataccggcaaaaaaaacatgcgggtggcgcgtattgatgctcgtt
tcgacccgaccatctatatcgcgattggtatggcgaacttgctggcgatt
ggcggcggtagttggatggtggtgcagggcagtttaacgctgggccagct
caccagttttatgatgtatttaggtctgatgatttggccaatgctggcgc
tggcatggatgtttaacattgtggaacgtggtagtgctgcgtacagccgt
attcgcgcgatgctggcggaagcgccggtggtgaacgatggtagcgaacc
cgtgccggaagggcgtggcgaactggatgtaaatattcaccagttcacgt
atccgcagactgaccatcctgcgctggaaaacgtcaatttcgccctgaaa
cccggtcagatgctgggtatctgcgggccgactggttccggcaaaagtac
cctgttgtcgctcattcagcgtcatttcgacgtcagcgagggggatattc
gctttcatgatattcctctgacgaagttacaactcgatagctggcgtagc
cgcctggcggtagttagccagacgccattccttttttctgacactgtggc
gaataacatcgcgctgggttgcccgaatgccacccagcaagagattgagc
atgtcgcgcggttagccagcgtacatgacgatattttgcgtctaccgcaa
ggttacgatacagaggtgggcgagcgcggtgtgatgctttccggcgggca
aaaacagcgtatctccattgctcgtgcgttattagtcaacgcggaaatcc
tcatccttgatgatgcgctttcggcggtggacggacgcactgagcaccag
atcctgcataacctgcgtcagtgggggcagggaagaacggtaatcatcag
tgcccatcgcctttctgcactgacggaagccagtgaaattattgtgatgc
agcacggacatatcgcccagcgtggcaatcatgatgtgctggcacaacaa
agcggctggtatcgcgatatgtatcgctatcaacaactggaggcggcgct
cgacgacgctccggaaaatcgcgaggaggccgtcgatgcgtagttttagc
caactgtggccgactctcaagcgcctgttagcgtacggttcgccgtggcg
taaaccgctggggattgcggtcctgatgatgtgggttgcggcggcggcag
aagtcagtgggccgctgcttatcagctattttatcgacaatatggtagcg
aaaaataacctgccgttgaaagtggttgcagggctggctgcggcgtatgt
tgggctgcaactgtttgccgccgggctacattacgcgcagtcgctgctgt
ttaatcgggcggcagtaggcgtagtgcaacagttgcgtaccgacgtgatg
gatgctgcgttacgccagccattaagcgagtttgatacccaacccgtcgg
gcaggtgatttcccgcgtcactaatgacactgaagtgatccgcgatctct
acgttaccgtagtggcaactgtcctgcgcagtgccgcgctggtgggcgcg
atgctggtggcgatgttcagcctcgactggcgaatggcactggtggcgat
aatgattttcccggtggtgctggtggtaatggtgatataccagcgttaca
gcacgccgattgtccgtcgtgtgcgcgcctatttggcggatatcaacgac
ggctttaacgaaatcatcaatggcatgagcgttatccagcagtttcgtca
gcaggcgcgatttggcgaacgtatgggggaggccagtcgttcacactata
tggcgaggatgcaaaccctgcgcctcgacggttttctgctgcgtccgctg
ctgagtctgttttcatcgctcattctttgtggcttgttgatgctgtttgg
cttctccgccagcggcaccattgaagtgggcgtgctgtatgcgtttatca
gctatcttgggcgacttaacgaaccattaatcgaactgaccacgcaacag
gcgatgctgcaacaggctgttgttgctggtgagcgcgtgtttgaactgat
ggacggaccgcgccagcaatatggcaatgatgatcgcccgttacagagtg
gcaccatcgaagtcgataacgtgtcatttgcttatcgcgatgacaatctg
gtgctaaagaacattaatctctctgtgccttcgcgcaattttgtggcgct
ggtcgggcataccggcagtggcaaaagcaccctcgccagtttattgatgg
gctattacccgctaacggaaggtgagattcgccttgatggtcgtccatta
agttcgctaagtcacagcgcgctgcgccagggcgtggcaatggtgcagca
agatccggtggtgctggcggataccttcctcgccaacgtgacgctggggc
gggatatctccgaagaacgcgtctggcaggcgctggaaaccgtgcaactg
gcggagctggcgcgtagcatgagcgacggtatttacacgccgctgggcga
gcaggggaataatctctcagttgggcaaaagcaactgctggcactggcgc
gcgtgctggtcgagacgccgcaaatcctgatccttgatgaggcaaccgcc
agcattgactccggtactgaacaggcgattcaacatgctctggcggcggt
gcgtgaacataccacgctggtagtgattgctcaccgcttatcgaccattg
ttgatgccgacaccattctggtgcttcatcgtgggcaagccgtggagcag
ggcactcaccagcaactgctggcggcccagggacgctactggcagatgta
tcaactgcaacttgcgggcgaagagctggcagccagcgtgcgtgaagagg
aatcattgagcgcctgaatagcgcaatatttcatcgttggtgcaaaaatg
taacgcactgtgcactgtcatagtgcgttttcattttcaaacttcttaac
ttcctgctctctttctcgtttttcatttctggcacaccgcttgcaatacc
ttcttcgtgtagcagaaccattaccgaattctgaccggaggggatctatg
aagctggtgaccgtgataatcaaaccattcaagctggaagacgttcgtga
agcgttatcttccattggtattcagggcctgaccgtcaccgaagtgaaag
gtttcgggcgtcagaaagggcatgccgagctgtaccggggggcggaatac
agcgtcaatttcctgccaaaagtaaaaattgatgtggcgattgctgatga
ccaactcgatgaagtgatcgatatcgtcagtaaggcggcttacaccggaa
aaattggcgacggcaaaatcttcgtcgctgaattgcaacgcgtcattcgt
attcgtaccggcgaagccgacgaagcggcgctgtaatctctggcacacag
caacaggaacgaaaaatgaagatagcgacgataaaaactgggcttgcttc
actggcgatgcttccgggactggtaatggctgcacctgcggtggccgata
aagccgacaatgcgtttatgatgatttgtactgcgctggtgctgtttatg
actattccggggattgccctgttttacggtgggttgattcgcggcaaaaa
cgtgctgtcgatgctgacgcaggtgacggtgacatttgcactggtctgta
ttctctgggtggtttacggttactcgctggcgtttggtgagggcaacaac
ttcttcggcaacattaactggttgatgctgaaaaacatcgaactgacggc
ggtgatgggcagcatttatcagtatatccacgtggcgtttcagggatcgt
ttgcctgcattaccgtcggcttgatagttggggcgctggcggaacgaatc
cgcttctcagctgtgttgattttcgtggtggtatggctgacgctctctta
cattccgattgcgcatatggtgtggggcggtggtttgctggcttctcacg
gtgcgctggatttcgcgggtggcaccgtggtgcacattaacgccgcaatc
gccggtctggtgggcgcgtatctgataggaaaacgcgtgggcttcggtaa
agaggcgtttaaaccgcacaacctgccgatggtcttcaccgggactgcca
ttctctatatcggttggtttggctttaacgccgggtcagcgggcacggcg
aatgaaatcgcggcactggcatttgtgaatactgtggtcgcaacggcggc
ggcaattcttggctggatcttcggtgaatgggcgctgcgtggtaagcctt
cactgctgggggcgtgttctggcgcgattgccggtctggtcggcgtgacg
ccagcctgcggctacattggggttggcggcgcgttgattatcggcgtggt
agctggtctggcgggcttgtggggcgttaccatgctcaaacgcttgctgc
gggtggatgatccctgcgatgtcttcggtgtgcacggcgtttgtggcatt
gtcggctgtatcatgaccgggatttttgccgccagctcgctgggcggcgt
gggcttcgctgaaggtgtgacgatgggccatcagttgctggtacagctgg
aaagcatcgccattacgatcgtctggtccggtgttgtggcatttatcggc
tacaaattggcggatctgacggttggtctgcgtgtaccggaagagcagga
gcgagaagggctggatgtcaacagccacggcgagaatgcctataacgcgt
aacaagcactgcaaaaaacagccggacggttttcacctccggctattttt
ttaattgtgattacgcatcaccccttcctgaacggtcgaggcaaccagta
cgccgtcttgggtataaaactcaccgcgcacaaagccacgtgcgctggac
gccgaggtgctctccacgctatacagcagccattcattcaaattaaacgg
gcgatggaaccacatggaatggtcaatggtggcaatctgaatccccggtt
cgagaaaaccgatgccgtgcggctgtagagctaccggcaggaagttaaga
tcagaagcgtaaccgagcagatactgatgaacgcgcaggtcatccggcac
gctaccatttgcgcggatccacacctgacgatgtggttctgcgacgtgac
ctttcagtgggttatgaaactccaccggacggacttccagcggacgatcg
cagatgaatttatctttcagcactggcggcagcaggtgcgccagcgattg
ggcgatttgcgtttccgaagggaggccatcaggcgctggcgcggacggca
ttgttttttgatgttcgaaacccgcttctggtgcctggaaagaggcagtc
atataaaaaatcggtttgccgttttgaatagcagcaacccggcgggcgct
gaagctgttaccgtcacgcagcgtttcgacatcataaataatcggcttct
tactatcgccagggcgaagaaagtagctgtgaaacgaatgtaccagccgc
tcttcagggacggtctcttttgcagcatacaaggcctgacccacgacctg
gccgccaaacacctggcgtaaacctaaatcttcactctggccgcgaaaga
gtccttcctcaattttttccagatttaacaatgtcagtaaattttttagc
gcctgactcatataactctccagtaacaaagctgccgcagcaagccaaag
tgagttgagtataacgcaaatttgctactggtccgatgggtgcaatggtc
tgaattacgggctaattacaggcagaaatgcgtgatgtgtgccacacttg
ttgacgttactattttgttaaccactcttccggcgaggaaagttagcccg
ctggtgcattgataataaggagaaatgaatgaaactcgtgcacatggcca
gtggtttagcggttgcgattgcgttggcggcttgcgcagataaaagcgcg
gatattcagacgccagcaccggctgcaaatacgtctatttcagcaacaca
acaaccagctatccagcaaccgaatgtctccggtaccgtctggatccgtc
agaaagtcgcactgccgcctgatgctgtgctgaccgtgacactttctgac
gcgtcgttagccgatgcaccgtcaaaagtgctggcgcagaaagcggtgcg
tactgaaggtaaacagtcaccattcagctttgttctgtcatttaacccgg
cagatgttcagccgaacgcgcgtattctgttgagtgcggcgattaccgtg
aatgacaaactggtatttatcaccgataccgttcagccggtgatcaacca
gggcggaactaaagccgacctgacattggtgccggtacagcaaaccgccg
tgccggttcaggccagcggtggcgcaacgactaccgtaccttcgacttca
ccaactcaggtgaatccgtcttcggcagttccagctcctacgcaatatta
agcgacgttaaccctctccgcccggagagggttagtagttccagcgataa
cgctgcaagtcgatttgcccgcttcccgataccatcacaccttctgccag
taatgcctgtcgctgacgctgtaaatccggtccggttagcgaaattgtgc
cgtggcgattaaccacccggtgccagggtaaggtgctgccttcagggaga
cgctttaacacaccgcccacctggcgcgcggcgcggggcgatcccgccag
tttcgccacatcaccgtaagtggtgacatagccttcgggaatagcggcga
cgatttgccagacgcgttggggaaatgaatcttctttttccatcttttct
tcctgaggtaatttttcagcataatctggaaaaacgcccgagtgaagtcg
cattgcgcaagaaaccagcatctggcacgcgatgggttgcaattagccgg
ggcagcagtgataatgcgcctgcgcgttggttctcaacgctctcaatggg
ggctctgttggttctcccgcaacgctactctgtttaccaggtcaggtccg
gaaggaagcagccaaggcagatgacgcgtgtgccgggatgtagctggcag
ggcccccacccatttctgcctcccaccgtttcgtcaaaaaatcccaacat
ggctaaactttaaccacaactgacgtcgcaagaattgtctggctgcgcag
tacgcttcggaggtatgtctgatgaagtatgttgatggttttgtggttgc
cgttcctgccgataaaaaggatgcctatcgggaaatggccgctaaggctg
cgccattgtttaaagagtttggcgcgcttcgtattgtcgaatgctgggcc
agcgatgtaccggatggcaaagtgaccgattttcgtatggcggtgaaagc
ggaagagaatgaagaggttgtctttagctggattgaatacccttcaaaag
aggtccgcgacgctgctaatcaaaagatgatgtcggacccacggatgaaa
gagttcggcgagtccatgccgtttgacggcaagcgaatgatctatggcgg
attcgagtcaatcatcgacgaataggtagcgtgacgggctgtgcggcgtg
ccgtcagcccaaaaattcacaaatgttgctcggcccagcgtaagaaatct
tctttcggtaatgccttgctgtagagccagccctgaccgtagtgcacgcc
atgctggcgtaaccactcttcttgtttactggtttcgattccctccgcta
ccattttcagtttcagtgtttttgccatttcgatgatatgcggcgtgaca
tttttatattccagcgcatcaacgaaagatttatcgatcttcagaatgtc
gacatccagatcctgtaaataacttaaacttgaataccccgtaccaaaat
catcaagataaatttcatggcccgcctcccggtagcgagaaattatcggg
gcgctggttttcggatcggcaaactcgcgttcagtgagttcaagcgcgat
ctgtctgggattaacctgatagtgattgatcatgtcacgcagcaattgcg
ggattttttccgaggtgagcacgggggattcaagattgatcgaaatatgc
tgctgtggatgctgacgcagccagtcgcccatatcttcaaagacgcttct
tataatcagtagcgtcaatggctcagaaaggcccgtttgctgtgccagcg
gaataaaactatctggtgacaaccaactaccgtctgtctgcggccagcgc
gccagtgcctcagcaccgacaattttgccattggctaaggagacaatcgg
ctgatagtgcacgcaaatatcacgattttcgatagcatcctgcagccgat
gatgcggtgactgaatacggcgcaaaatacgcagcacaaacatcgctgcc
agcaggccaatcaccaacccgagcggtaaccaaataaagacttgccgatg
ccagcctttctgcaacattttcgttgaagcccatgtgatgatcgaaatat
tcatctccggtaagggcaggatatcgtaaatgattccattattttcgata
tgctcaccgggtgttttttgtagcctggtaataattccctgagcaatttc
atcgctgctggttatgacaacgttatgggcattgccaataatggcggcat
caatttgccatgagctatagggaatgacatcaataaaggaagcggggtcg
atcatgacgacataatgtgccgttcccatggcgaccatgtaacggataat
gcctaaatcgttatgcgatgttaaccagacacgataaccatctttcgaaa
ttttacctggctcggggaaggtatcgggcggactttcatgctccagagac
gaacactggggaacgttgttatcgatataagccacttcctgaatatagcg
ataactgtaagatacccgacgcatttccatgagatgggcttcgctacagg
cagcgccttgccatctttccagctcctgcagcgcatctttcccttgtgtc
gccaccttattggctcgaatagcgacgcgggaggaataggtatccagctc
ttcaataaacgatgtttctacctgctgatgggccagccagatgcttaagc
cgacaggcagcaatactgaaagaatcagtactcccgaaataaggccgacc
agatgtcgtgttctcaccagcatatccttattaacacagtgtagggaaag
tatatctgattgtggaaaaaggctggctggagataaggaggtagagctgg
tatttcatgaagtgatgggtggaaacgatcattgtcatttgaccaggcgc
agagctttacgcctggtatgtaaccctaacttaagatgttgattcggcgc
gagcgagggtaaaaatatcgtaaaaagacagttcacctttacggacgatc
attttttgcagttgttccttatgaacatccgcgacacgcggagagttcaa
gatggcttcaaccagcgcggcaggtacaaagcgcgtgttgtaccattcgc
cgttatagcaaacgcggaaatccagcacgtcgatatcttcatagcggtag
cgtgggtagacatcgaaaaagaagaaaccattaagcaggataaataatac
aaccagtagccagacagagcctgacagcgtttcggactgcaacatcaccg
ccagggtggcaaaaaaagcaacgtacataccgataaacagccccggatgt
ttacggataaaactgatactaaagcggggtttgttgtcgcgtttttcgcg
ggtattcagagactcaatcgtttcggtcagcaggcgttgtatttcggtca
tcgtttgccttcgtggtatctgcaactttccagggaacaccctattttaa
cgtgggaatagtagaggggaagtaacagatctaccacaattttgcataac
agttgcgaaaaaccgattacaattttttaattattctggctggattaccg
cccacgacaacgttgtccgggacatcttttgtgacaactgcacctgaggc
taccacgacgttatcaccaatggtcacaccagggttaatgaccgcgcgtc
cgccaatccagacgttattaccgatggtgacgggtttccccagttcagca
ccgctattacgtgctacagggtcgatgggatgtgttgccgtgtagatatg
aacgcctggtgccaacatacagttatcaccgatgcgaatagggcagacat
caagcatcacgcaatcgaagttggcgaaaaaattattaccgagaaaaatg
ttatagccatagtcacagcgaaacgttggctcaatataagcctctgtcac
ctgaccgaatagatcagcgagaatttgctggcgtaatgtgtgctcttccg
ccagggaatgattgtatcggtgaataagctgacgagcgcgcaggcgatcg
cgagataacgtctcatctgccgagcgatacaactcaccagcaatcatctt
ttctttttctgtgctcattactgacctccggttgctgaaaatgcggcaac
acagtaagacgaaaagtcagtgaagagaacgttcccattacatctgtgtg
ataaagatcacatagggtatgtcttcatggcgaaaaagtataaaattctt
aataaacagccggttatagctccgaaagcgaattatttattagcgaataa
atttccatactgaggaagggatcttgtcgtacagtttattcatggtcaat
tcggcgaggcggtgatctgcggctgagtaaaataccgccagttcattatc
tgataattcgtatttatttttctcgataacacgctccagcgtgtcaattg
tctggcaacgacgtaaacgcattaaataatcggttttcgttaaaggtttt
tcggacatacttctacctatggttgtaataattctaacaagataaactcg
caggattctctttcgtcgcattgacaaaacaacggaatagtcgattacct
gacttccgccatttctgaagatcctgcatattaataccataactactgaa
caacataaaggtgtcatccagatattcgtcgatctgctcaatgagcttat
tgtcttcattatacttaattttgtaattaagtgcgaaggtcgcaatatgc
tcaatcagttcattcaactggaggttgatcgccgaggttgggtcgtttac
ccagccatgattgctttcttcaaggtttgcaaggcagtcatgatacaggg
tttcacagagaaacttaagctgtgcgatatcatgtcttttgggtgagtat
tcatccataacgcgtccccttcttagcggttgaactaacggacacctttc
gggatggaaaaaacttactgacctggacttgccctctcgtttgttagctt
aactataagccactctttgcaggttttcatcgcattattacgaaaaatta
caattaggaaggaagcgggacaggactcactttttcatactagcactaac
ccgcagcaggtaaaagcagtttgctcgaactattcataacatttcaggat
tatcgccagatgaaattggtgacactaataccaggattgctctgaatatg
acgtaataaccgaggaatgaataaagaattaccgcaaataattaagaata
gcctctaaatgattatggattattaaatctattagcgctacttaatataa
attaactaacaatcagtattttttatgaattttatccgtggttaatactg
gttttcgtatgagatcctgagttggtggttcaattactccttaatgttcg
taggttatgcataaaaaaggccgcttacgcggccttagtgattacacgtt
gtatcaatgatgatcgacagtatggctgtgctcgatatcttcattcttgc
ggctaaagcggcggcgaaccaccacaaagaataccggaacgaagaagatt
gccagtaccgttgcggtcaccatcccgcccattacaccggtacctactgc
gttctgcgcgccggaaccagcaccagtactgataaccagcggcataacgc
cgaggataaacgccagcgaggtcatcaggatcggacgtaaacgcatccgc
accgcatcaagcgtcgcttcaatcagacctttaccttctttatccatcaa
gtctttggcgaattcgacgataaggatcgcgttcttcgccgacaacccaa
tggttgtgagcaggcctacctggaagtaaacgtcattggtcaggccacgg
aaggtggcagccagcaacgcaccgataacccccagcggaacgaccagcat
aacggagaacggaatcgaccagctctcgtacagcgccgccagacacagga
acacgacaatcaacgaaatcgcgtacagtgaaggtgcctggttgccggag
agacgttcctgataggacatccccgtccagtcatagccaacaccggtagg
cagtttgctcgccagttgttccatcagctccattgcttcaccggtacttt
tacccggtgccgcctggcctaagatttccatggatggcaggccgttgtaa
cgttccagacgcggcgaaccgtactcccaacgagaagaggagaacgccga
gaatggcaccatctgaccatcagcagcacgaacataccagtcgccgatat
catccggcagcatacggtatttcgcttctgacatgacataaactttcttc
acacgaccgcggtcgataaagtcgttcacatagctgccgccccatgcagc
gcccagagtggtgttaatgtcgttgatagaaacacccagcgcctgcgctt
tttcctggtcgatatcaatcttaaactgcggggtatcttccagaccgttt
ggacgtacgctggtcaacatatcagggtgcttcgctgcttctgcaagcaa
ctggttacgcgcctgagtcagtttttcgtgaccaaggccagcctggtcaa
tcagctcaaagtcaaagccggttgcagtacccagttccacgattgcgggc
aggttaaaggcgaaaaccatcgcatctttgatttgcgagaaagcgcgtgt
tgcacgcatggtaatcgcttcaactttgttttcttcgcccggacgatcgg
cccagtccttcaaggaaacgaacgcaataccggtattctgaccacgtccc
gcaaagccgaagccgttaacggcgaacaccgactcaacgttgttcttttc
tttggtcagatagtaatgcgttacctcattgagcactttctgtgtacgtt
cctgcgttgcacctgctggcagctgaaccatggtcataaacacgccctgg
tcctcatctggcaagaaggagcttggcagacgcacgaacagataggccat
gccgaccacgatgatcagatacagcaccaggtaacgccccgtactgcgca
gaataccgcctacgctgtcggtgtagtggtgcgtgctcttctcgaacatg
cggttaaaccagccgaagaagccttttttaccttccccgtgatcgccttt
ggcaatcggtttcagcatggtggcacaaagagctggagtcaggatcaacg
ccaccagtaccgacagcgccattgctgaaacaatggtaatagagaactga
cgatagatagcaccagtagaaccgccaaagaaggccatcggtacgaatac
cgccgacagtaccatcgcgataccgaccagagcgccctgaatctgcccca
tcgacttacgggtagcttcttttggcggcaaaccttcttccgccataaca
cgctcaacgttttctaccacaacgatggcgtcatccaccaacaggccgat
ggcgagcaccatcccgaacattgttagcgtgtttatcgagaagccaaagg
cggcaaggacggcaaaggtcccgagcaataccaccggtacggcaatggtc
ggaatcaacgtcgcgcggaagttctgcaggaacagatacataaccaggaa
cacgaggatgatcgcttcgaccagcgttttaaccacttcgtgaatagaga
ttttcacgaacggcgtggtgtcgtatgggtaaacaattttcagacccgac
gggaagaacggttccatcttcgccagttcagcacggattgccgcagcggt
atccagcgcgtttgcaccggtcgccagcttgatccccagaccggaagccg
gttggccgttaaactctgcgatgatgtcgtagttctcaccacccagctca
atcttcgcgacgtcacgcagcagcacgcgggaaccatcctgattcacttt
cagcaggattttgccgaactcttcagtagaggtcagacgcgtctgagcaa
taatagaggcgttaagctgttggcctttcaccggcggcgtaccaccgagc
tgacccgccgcaacctgggcgttctgcgctttgatggcggtaatgacatc
aaccggcgttagctggaatttgttcagctcattcgggttcatccagatac
gcatcgcgtactgtgaaccgaacaactgaacatcacccacgcccgacgta
cggctgatggcatctttcatattcgccgccacgtagtcggagatatcctc
ctgcgtcatggtgccatcggtgttgataacgccgacaaccatcaggaagc
tgctggatgatttctcaacgctcaccccttgctgctgaacttcttgcggc
agcaacggcatcgccagctgcagtttgttctgcacctgaacctgcgcgat
atccgcatcagtaccagactcaaaggtcagggtgatctgcacggtacccg
tggagtcactgttagaggacatgtacatcaggttatcgataccgttcata
ttctgttcgataacctgtgtcaccgtgtcctgcactgttttcgcatcagc
gccggggtaggaggcggagatcgttactgccggcggtgcaatcgtaggat
attgcgccaccggcagtttgaggatcgccagcccccctgccaacatgatg
ataatggcgatcacccacgcaaaaatcgggcgatcgataaagaaattagg
catgtcttaacggctcctgtttaagttaagacttggactgttcaggctga
gcaccgcttgcggcttgctggttattatcagcggtaacttcttgtgcttt
tacctggacaccaggacgcactttctgcagcccacttattactacgcgat
cgcctgctttcagaccttctgtcaccagccacttatcgccaatagcctgg
cttgcaacgatcggacgggtttccactttgtcatccgcgccaactaccag
tacggtggcatcgccacgcggcgtacgggttacgccctgttgcgggacta
aaatagcgtttggattaagcccttcttccagacgtgcgcgcacgaacata
cccggcagcagagtgtgatccgggttcgggaagatagcgcgtagggtgat
agacccagtggtctgatcaacggtaacgtcagagaattccagcgtaccgt
cctgcgggaacttaatgccgtcactggtgatcagtgacactttggctttg
ccgttctcttgtttcagcgtgccattcgccagttcctgtttcaggcgcag
gaagtcgttgctggactgggtcacatcaacgtagatcggatcaagttgct
gcacggttgccagcgcagtcgcctgaccgttctgtaccaatgcgccttcc
gtcacgttcgacttaccaatgcgaccgctaatcggagaggtgactttggt
gtaagccagattgatccgcgcagtttcaacggcagctttcgccgcagtta
ccgcagcattcgcctgttgcgcatcagccagagcctgatcgtactcttgc
ttactgatgtactgagtaccgagcagtttctgataacgattcaccgtcaa
ttgcgcgatattggctgcagcctgggctttcgccagatcacctttcgcac
tgtcgtatgtcgcctgataggtcgcaggatcaatctgatagagagagaca
cctgcttcgatgtcgctaccttctttgaaattacgcttcaggataatccc
gctaacttgaggacgaacttctgcgatccggtaggcactggtgcgacccg
gaagctcggttgtgatctgcagaggttcagttttgactgttactacgcca
acggcgggcatctgctggccaccttgttgggcctgtttgtcgtcacatcc
tgttagggctaagctgcctgagagcatcagaacgaccgccagaggcgtaa
accctctgtttttgttcatatgtaaacctcgagtgtccgatttcaaattg
gtcaatggtcaaaagttaataaacccattgctgcgtttatattatcgtcg
tgctatggtacatacattcacaaatgtatgtaaatctaacgcctgtaaat
tcacgaacatatggcacgaaaaaccaaacaagaagcgcaagaaacgcgcc
aacacatcctcgatgtggctctacgtcttttctcacagcagggggtatca
tccacctcgctgggcgagattgcaaaagcagctggcgttacgcgcggtgc
aatctactggcattttaaagacaagtcggatttgttcagtgagatctggg
aactgtcagaatccaatattggtgaactagagcttgagtatcaggcaaaa
ttccctggcgatccactctcagtattaagagagatattaattcatgttct
tgaatccacggtgacagaagaacggcgtcgattattgatggagattatat
tccacaaatgcgaatttgtcggagaaatggctgttgtgcaacaggcacaa
cgtaatctctgtctggaaagttatgaccgtatagaacaaacgttaaaaca
ttgtattgaagcgaaaatgttgcctgcggatttaatgacgcgtcgcgcag
caattattatgcgcggctatatttccggcctgatggaaaactggctcttt
gccccgcaatcttttgatcttaaaaaagaagcccgcgattacgttgccat
cttactggagatgtatctcctgtgccccacgcttcgtaatcctgccacta
acgaataaccctgaatctgactccaggatttttcctggacattttcgtcg
ttgctattctggttcactgcgtcgtgatattcttgcggtttgactttttc
aggtcgttcttcaggttcagaaaccttcattcatcatgactatgttccag
tattacaaacgatcacggcattttgttttttcagcatttattgcttttgt
ttttgtcttgttatgccagaacacggcgtttgcgcgggcgtcatcgaatg
gtgatctgccgacaaaagcggacctgcaggcgcaacttgactcactaaat
aaacaaaaagatctttctgctcaggacaaactggtgcagcaggatctgac
agatacattagccaccctcgataaaatcgatcgcataaaagaagagacag
ttcagctacggcaaaaagtcgctgaagcgccggaaaaaatgcgccaggcg
accgcggcgttaacagcacttagcgatgtcgataacgacgaagaaacgcg
caaaattctgagcacgctgtcgttgcgccagctggaaactcgcgttgccc
aggcgctggacgatttgcaaaacgcacaaaacgatctggcgtcttataac
agccagctggtttcgttacagacgcagcccgaacgcgtgcaaaatgcgat
gtataacgcttcgcagcagctgcaacaaattcgcagtcgtctggatggga
ctgatgtcggcgagacagccttacgtcccagccagaaagtgttaatgcag
gcccagcaggcgttgctgaatgcggagattgaccagcagcgtaaaagcct
ggaagggaacaccgtcttgcaggataccttgcaaaagcaacgtgattacg
tgacggcgaacagcgctcgtctggagcaccagttacaactgttgcaagaa
gcggtaaacagcaagcgcctgactttaaccgaaaaaacggcgcaggaagc
cgtctccccggatgaagccgcgcgtattcaggctaatccgctggtgaagc
aggaactggaaattaaccagcagttaagtcagcgtctgattaccgcgact
gaaaacggtaatcagttgatgcagcaaaacattaaagtcaaaaactggct
ggagcgggcgctgcaatcggaacgcaatattaaagagcagattgccgtcc
tgaagggcagcctgctgttgtctcgtatcctttaccagcaacaacaaacg
ctgccctcggcggatgaactggaaaacatgaccaaccgcatcgcggattt
gcgtctcgaacagtttgaagttaaccagcagcgtgatgcactcttccaga
gcgatgcgttcgtcaacaaactggaagaaggtcacaccaacgaagtcaac
agcgaagttcacgatgcgttattgcaagtggttgatatgcgtcgcgaatt
gctggatcaactcaacaaacagttgggtaaccagctgatgatggccatta
acctgcaaatcaaccagcagcagttaatgagtgtgtcgaaaaacctgaaa
tccatcctgactcagcaaatcttttgggtgaacagtaaccgtccaatgga
ctgggactggatcaaagcgttcccgcaaagcctgaaagatgaatttaagt
cgatgaaaatcacggtgaactggcaaaaagcctggcccgccgtttttatc
gctttcctcgctggtttgccgctgctgttgattgccgggctgatccactg
gcgtctgggctggctgaaagcgtatcaacaaaaactggcttccgctgtgg
gttccctgcgtaacgacagccagctcaacacaccaaaagcgatccttatc
gacctgatccgtgcgctgccggtgtgcctgattattctcgcggttggcct
gattctgttgaccatgcagctcaacatcagcgaactgctatggtcgttca
gcaaaaaactggcgatattctggctggtgtttggcctgtgctggaaggta
ctggagaaaaacggcgttgccgtacgtcacttcggcatgccggaacagca
gaccagccactggcgtcggcaaattgtccgcatcagtctcgcattgctgc
ctatccatttctggtctgtggtggcagaactttccccgctgcatctgatg
gatgatgtgctggggcaagcgatgattttcttcaacctgctgctgattgc
cttcctggtatggccgatgtgccgcgaaagctggcgtgataaagagtcgc
acaccatgcgactggtcaccattaccgtgctgtcgataatcccgattgcg
ctgatggtgctgactgctacaggctacttctacactacgctgcgtctggc
aggacgctggattgaaaccgtttatctggtgatcatctggaacctgctgt
accagacggtactgcgtggcttaagcgtagcggcgcggcgtatcgcctgg
cgtcgtgcgctggcgcgtcggcagaatctggtgaaagagggcgcagaagg
tgctgaaccgccggaagaacccaccattgcactggagcaagttaaccagc
agacgctgcgtattaccatgttgctgatgtttgcgctgttcggtgtcatg
ttctgggcaatttggtccgatttgatcaccgtgttcagctatctcgacag
catcacgctctggcattacaacggcactgaagctggcgctgcggtggtga
aaaacgtcaccatgggcagtctgttgtttgcgattatcgcctcaatggtg
gcctgggcgttgattcgcaacctgcctggtttactggaagtgctggtgct
ctcgcgactgaatatgcgccagggcgcgtcgtatgccattactaccatcc
ttaactacatcattattgctgttggtgcgatgacggtgttcggatcgctg
ggcgtctcttgggataaactccagtggctggccgcagcattatccgtagg
tcttggttttggtttacaagaaattttcggtaacttcgtctccggtttga
tcattctattcgaacgtccggtgcgtattggcgatacggtaaccattggt
agcttctcggggacggtaagtaagatccgtattcgtgcgacaacgattac
cgatttcgatcgcaaagaagtgatcatcccgaacaaagcgtttgttaccg
agcgtctgatcaactggtcgttgactgacactactacgcgtctggtgatc
cgtctcggcgtggcctatggctccgatctggaaaaagtgcgtaaagtgtt
actgaaggcggcgactgagcacccaagggtgatgcacgaaccaatgccgg
aagtcttctttacggcatttggtgccagcacgttggatcatgagctgcgt
ctgtatgtgcgtgaactgcgtgaccgtagtcgtactgtcgatgagctgaa
ccgtactatcgatcagctgtgccgtgaaaacgacatcaacattgccttta
accagcttgaagtgcatctgcacaacgagaagggcgatgaggtgacggaa
gtaaaacgcgactacaaaggcgatgacccgacgccagcggtagggtaaaa
acgaaagggggcaacatttagttgccccgagattgctaacaaagtgcgcg
ttgttcatgccggatgcggcgtgaccgccttatccggcctacgaaaccgc
aagaattcaatatattgcaggagcggtgtaggcctgataagcgtagcgca
tcaggcagttttgcgtttgcccgcaaccttaggggacatttagcgacccc
atttatttctcacttttccgcctcatcatcgcgcgttaatttcttttcat
aatcacgctttacaatatccagcgcgcgcagcacggtactggcagggatc
tgattttcctccagcagcacaatcaaatcgacagccagtttgacatcgtc
aggggcattttccagtgacatattctctccattgctagcgggttaaacgc
gctaacctgttttcgattttttccagcgcatggcggcagcgtgccaggcg
cgcttcataggcttccacttcacgatgcagcgtttgctgttccacgagat
cggtcacccgcgccagacgggctctgcgttcggcaaccatctcacgtagc
cgccgctcaaaatcctgatgctgaatacgtttacgctgccagcgggcaat
tttcggtggtgcactgtcccactcgcgcaatgaccaggcggaggcttcac
gcgcgatggcttccagttgtgccgccagatgttccgccagccaggccact
tgcggcagctgttgctgctcaactgcatgacgaagcgcagccagattatc
gcccgcctcgtcgagacaagcctgtagtgttgtcgcacgagtctgaaaaa
gatgcctgtcgaaacgagcacttagcgtggcgaactgtgacaccggggca
caacgctgacgcagcgtagcgagctgtccttccagtttttccagcagcag
ggcggttttcacgataagacctcaatgaaaatgataattgttatgctaaa
gtagccactctgtaagctgacaacactcaatatgcaacgaatcattttaa
tcatcattggctggctggcggtagtgctgggtacgctgggcgtggtatta
ccggtattaccgacgacgccgtttatcctgctggcggcctggtgctttgc
ccgttcttccccgcgctttcacgcctggttgctgtaccgctcatggtttg
gcagctatctacgtttctggcagaaacatcatgcgatgccgcgcggcgtc
aaaccgcgggcgattttgcttattttgctcacgtttgccatttctctgtg
gttcgtccagatgccatgggtgcgcatcatgttgctggtaattctcgcct
gtttgcttttctatatgtggcgaattccggtgattgatgaaaagcaagaa
aagcactgaagcacaacaatcgcagttgcaattattgcgtacagccagta
cattctggcgttttcgagcacaggcgcaggcggtcaaaggttaaacaact
gttacttttgatacgtttaaaacgcgccgtgagtaccaccgtaacaagca
ggcatacacttatgaccgcgactgcacagcagcttgagtatctcaaaaat
agcatcaaaagcattcaggactacccaaaacccggcattcttttccgcga
tgtcaccagcttactggaagacccgaaagcttacgctctcagcatcgact
tgctggttgagcgttacaaaaatgcgggcattaccaaagttgtcggcacc
gaagcgcgtggcttcttgtttggcgctccggtagctctgggtctgggcgt
tggctttgtaccggtccgtaaaccgggcaaactgccgcgtgaaaccatca
gtgaaacttacgacctggaatacggcaccgatcagctggagatccacgtt
gatgccatcaaaccgggcgacaaagttctggtggtggacgacctgctggc
aaccggcggcactatcgaagcgaccgttaaactgatccgtcgtctgggtg
gtgaagtggctgacgctgcgttcattatcaacctgttcgatctcggcggc
gaacagcgtctcgaaaaacagggcattaccagctacagccttgtcccgtt
cccgggccattaattatcgccagtcttgtgctgcccacgctacggacagc
acaagatgtgcattcagcctcgccgttctgacggggctgtgttagcatta
ccccttcgtgaatccaccttccagcgtttcagagcctgccaatgagttat
caggtcttagcccgaaaatggcgcccacaaacctttgctgacgtcgtcgg
ccaggaacatgtgctgaccgcactggcgaacggcttgtcgttagggcgta
ttcatcatgcttatcttttttccggcacccgtggcgtcggaaaaacctct
atcgcccgactgctggcgaaggggctaaactgcgaaaccggcattaccgc
gacgccgtgcggcgtgtgcgataactgtcgtgaaatcgagcaggggcgct
ttgtcgatctgattgaaatcgacgccgcctcgcgcaccaaagttgaagat
acccgcgacctgctggataacgtccagtacgctccggcgcgtggtcgttt
caaagtttatctgatcgacgaagtgcatatgctgtcgcgccacagcttta
acgcactgttaaaaacccttgaagagccgccggagcacgttaagtttctg
ctggcgacgaccgatccacagaaattgccggtgacgattttgtcacgctg
tctgcaatttcatctcaaggcgctggatgtcgagcaaattcgccatcagc
ttgagcacatcctcaacgaagaacatatcgctcacgagccgcgggcgctg
caattgctggcacgcgccgctgaaggcagcctgcgagatgccttaagtct
gaccgaccaggcgattgccagcggtgacggccaggtttcaacccaggcgg
tcagtgcgatgctgggtacgcttgacgacgatcaggcgctgtcgctggtt
gaagcgatggtcgaggccaacggcgagcgcgtaatggcgctgattaatga
agccgctgcccgtggtatcgagtgggaagcgttgctggtggaaatgctcg
gcctgttgcatcgtattgcgatggtacaactttcgcctgctgcacttggc
aacgacatggccgccatcgagctgcggatgcgtgaactggcgcgcaccat
accgccgacggatattcagctttactatcagacgctgttgattggtcgca
aagaattaccgtatgcgccggaccgtcgcatgggcgttgagatgacgctg
ctgcgcgcgctggcattccatccgcgtatgccgctgcctgagccagaagt
gccacgacagtcctttgcacccgtcgcgccaacggcagtaatgacgccaa
cccaggtgccgccgcaaccgcaatcagcgccgcagcaggcaccgactgta
ccgctcccggaaaccaccagccaggtgctggcggcgcgccagcagttgca
gcgcgtgcagggagcaaccaaagcaaaaaagagtgaaccggcagccgcta
cccgcgcgcggccggtgaataacgctgcgctggaaagactggcttcggtc
accgatcgcgttcaggcgcgtccggtgccatcggcgctggaaaaagcgcc
agccaaaaaagaagcgtatcgctggaaggcgaccactccggtgatgcagc
aaaaagaagtggtcgccacgccgaaggcgctgaaaaaagcgctggaacat
gaaaaaacgccggaactggcggcgaagctagcggcagaagccattgagcg
cgacccgtgggcggcacaggtgagccaactttcgctaccaaaactggtcg
aacaggtggcgttaaatgcctggaaagaggagagcgacaacgcagtatgt
ctgcatttgcgctcctctcagcggcatttgaacaaccgcggtgcacagca
aaaactggctgaagcgttgagcatgttaaaaggttcaacggttgaactga
ctatcgttgaagatgataatcccgcggtgcgtacgccgctggagtggcgt
caggcgatatacgaagaaaaacttgcgcaggcgcgcgagtccattattgc
ggataataatattcagaccctgcgtcggttcttcgatgcggagctggatg
aagaaagtatccgccccatttgatcgtaagcacagcttacgttcgtcatc
cttaacgtgattgagagagaaacctatgtttggtaaaggcggtctgggta
acctgatgaagcaagcccagcagatgcaagaaaaaatgcagaaaatgcag
gaagagatcgcgcagctggaagtcaccggcgaatctggcgcaggtctggt
aaaagtgaccatcaacggtgcacacaactgccgtcgcgtagagatcgacc
cgagcctgctggaagacgacaaagagatgctggaagacctggtggctgca
gcattcaacgacgcagcacgtcgtattgaagaaacgcagaaagaaaaaat
ggcctctgtatcctccggaatgcagctgccgcctggctttaagatgccgt
tctgatgcaaaccagcccgctgttaacacagcttatggaagcactgcgct
gtctgccgggcgttggcccgaagtcggcgcagcgtatggcgttcacgctg
cttcagcgcgatcgtagcggcgggatgcgtctggcgcaggcgctcacccg
ggcgatgtcggaaatcggccactgcgccgattgccgcactttcaccgaac
aggaagtctgtaacatctgttcgaatccgcgtcgtcaggaaaacggtcaa
atctgcgtggtggagagtccggcggacatctacgccattgagcagacggg
gcagttttcaggtcgttattttgtgttgatggggcatctgtcaccgctgg
acggcatcggtccggatgatatcgggcttgatcgtctggaacagcgtctg
gcagaggaaaaaatcactgaagtgatcctcgccaccaaccccacggttga
aggtgaagctaccgctaactacattgccgagctttgcgcgcaatatgacg
tggaagccagccgaatcgctcatggcgttccggttggcggcgagctggaa
atggtcgacggcaccacgttgtcacactcccttgccgggcgtcataagat
tcgtttttaagcaaacgagagcaggatcacctgctctcgcttgaaattat
tctcccttgtccccatctctcccacatcctgtttttaaccttaaaatggc
attattgaggtagacctacatgaaaggacaagaaactcgtggttttcagt
cagaagtgaaacagcttctgcacctgatgatccattctctctattccaat
aaagaaatcttcctgcgtgagcttatctctaacgcctccgatgcggcgga
caagctgcgtttccgtgcgctctctaacccggacctgtacgaaggtgatg
gcgaactacgcgttcgtgtctctttcgataaagacaagcgtacgctgacc
atctccgataacggcgtggggatgacccgcgacgaagtgattgaccatct
ggggactatcgctaaatccggtaccaaatcattcctcgaatccctgggtt
ctgaccaggcgaaagacagccagctgatcggtcagtttggtgttggtttc
tactctgcgtttatcgtggccgacaaagtgaccgtgcgtactcgcgcggc
aggcgaaaaaccagaaaatggcgtcttctgggaatcggctggcgaaggtg
aatacaccgttgccgacatcaccaaagaagatcgtggtactgaaatcacc
ctgcatctgcgtgaaggcgaagacgagttcctcgatgactggcgcgtgcg
ttccatcatcagcaaatactccgaccatatcgcgctgccggtagagatcg
aaaaacgcgaagagaaagacggcgaaaccgttatctcctgggagaaaatc
aacaaagcgcaggcgctgtggactcgtaacaagtcggaaatcaccgatga
agagtacaaagagttctacaaacacatcgcccacgactttaatgatccgc
tgacctggagccacaaccgtgttgaaggtaagcaggagtacaccagcctg
ctgtacatcccgtcccaggctccgtgggatatgtggaaccgcgatcataa
acacggcctgaaactgtatgttcagcgtgtgttcatcatggacgacgcag
aacagttcatgccgaactatctgcgcttcgtgcgtggtctgattgactcc
agcgatctgccgctgaacgtttcccgtgaaatcctccaggacagcacggt
aacgcgtaacctgcgcaatgcgctgaccaagcgtgtgctgcaaatgctgg
aaaaactggcgaaagacgacgcggaaaaataccagaccttctggcaacag
tttggcctggtactgaaagaaggtccggcggaagatttcgctaaccagga
agcgatcgccaaactgctgcgttttgcttctacccataccgattcttctg
cgcagaccgtatctctggaagactacgtttcccgcatgaaagaagggcag
gagaaaatctactacatcaccgcagacagctatgcggcagcgaagagcag
cccgcacctggaactgctgcgtaagaaaggcatcgaagttctgctgcttt
ccgaccgcatcgatgagtggatgatgaactatctgactgagttcgacggt
aaaccgttccagtcggtgtctaaagttgacgagtcgcttgaaaaactggc
tgacgaagttgatgagagcgcgaaagaagcggagaaagcactgactccgt
tcatcgaccgtgtgaaagccctgctcggcgagcgcgtgaaagatgtccgt
ctgactcaccgtctgaccgatacgccagcgatcgtttcgaccgacgcgga
cgaaatgagcactcagatggcgaaactgttcgctgcggcgggccagaaag
tgccagaagtgaaatacatcttcgaactgaacccggatcacgtactggtg
aaacgtgcggcagatactgaagatgaagcgaagttcagcgagtgggtaga
actgctgctggatcaggcgctgctggcagaacgcggcacgctggaagatc
cgaacctgtttattcgtcgtatgaaccagctgctggtttcctgatgtaat
gccggatgaccttcgtgtcatccggcatttttcttttcatcatctgcact
ttccgcaaattatctcgccattaaccgtttcagccccaggtgcctttctt
gaggcaatcgcctgttggtggtatcgtttatcgctttttcaaaaaattcg
acacattttaaggggattttcgcaatgcgtatcattctgcttggcgctcc
gggcgcggggaaagggactcaggctcagttcatcatggagaaatatggta
ttccgcaaatctccactggcgatatgctgcgtgctgcggtcaaatctggc
tccgagctgggtaaacaagcaaaagacattatggatgctggcaaactggt
caccgacgaactggtgatcgcgctggttaaagagcgcattgctcaggaag
actgccgtaatggtttcctgttggacggcttcccgcgtaccattccgcag
gcagacgcgatgaaagaagcgggcatcaatgttgattacgttctggaatt
cgacgtaccggacgaactgatcgttgaccgtatcgtcggtcgccgcgttc
atgcgccgtctggtcgtgtttatcacgttaaattcaatccgccgaaagta
gaaggcaaagacgacgttaccggtgaagaactgactacccgtaaagatga
tcaggaagagaccgtacgtaaacgtctggttgaataccatcagatgacag
caccgctgatcggctactactccaaagaagcagaagcgggtaataccaaa
tacgcgaaagttgacggcaccaagccggttgctgaagttcgcgctgatct
ggaaaaaatcctcggctaattcgaaagcgcgcacggacagtcccctcgcc
ccctcggggagagggttagggtgaggggaacaggcccgcacaagcaaact
tatcagcaatctcaggccggatattcattcggccttttacaaaaacctca
atctgcgctattcctttttctgatttgacctctcacagcaattagttctt
cttcctcacttttccgctacaattatcaacaagttgaatcgataagaggc
ggtaatgcgtcagactaaaaccggtatcctgctggcaaacctgggtacgc
ccgatgcccccacacctgaagcggtaaaacgctatctgaaacaattttta
agcgacagacgcgtggttgatacctcacggttgttatggtggccattgct
gcgcggcgtgattttgccgctgcgctcgccgcgtgtggcgaagctgtatg
cctctgtctggatggaaggtggctcgccgctgatggtttacagccgccag
caacagcaggcgctggcacaacgtttaccggagatgcccgtagcgctggg
aatgagctacggctcgccatcactggaaagcgccgtagatgaactcctgg
cagagcatgtagatcatattgtggtgctgccgctttatccgcaattctcc
tgttctacggtcggtgcggtatgggatgaactggcacgcattctggcgcg
caaacgtagcattccggggatatcgtttatacgtgattacgccgataacc
acgattacattaatgcactggcgaacagcgtacgcgcttcttttgccaaa
catggcgaaccggatctgctactgctctcttatcatggcattccccagcg
ttatgcagatgaaggcgatgattacccgcaacgttgccgcacaacgactc
gtgaactggcttccgcattggggatggcaccggaaaaagtgatgatgacc
tttcagtcgcgctttggtcgggaaccctggctgatgccttataccgacga
aacgctgaaaatgctcggagaaaaaggcgtaggtcatattcaggtgatgt
gcccgggctttgctgcggattgtctggagacgctggaagagattgccgag
caaaaccgtgaggtcttcctcggtgccggcgggaaaaaatatgaatatat
tccggcgcttaatgccacgccggaacatatcgaaatgatggctaatcttg
ttgccgcgtatcgctaaagctgagcggtaaagaactgagcgccgtcgcga
agagcctcgtcggcggttttcatcatccgtgaataatgcaaaaaggcgtg
cagcgtgcctgggtagagtttgaactcacagggctgctgatgcgccgcta
acgtctggtaaagcagacggctgtcatccagcagcggatcgaactccgcc
ccggcaataaaacagggcggaacttcgcgagtgagatcattattaaacag
acagtaatacggcgactcgcggtccgcgtcgttgcttaaatatgcctctt
cgtacatctgcaaatcctgttgcgttaagccatcccagacaccgcccaac
agacgacgagtcacggaatcccgtaatccgtaaagcccataccacagcaa
aacgcccgcaactttaccgcaatcgatctgtttatcacgcaaccacaacg
cactggcgagcgccagcatggcacctgcggaatcaccggcaaagccaatg
cgggacatattgatttgataatcctccgcctgctggtggaaataacaaca
agcagccacaatttcctctatcgcttgcggaaaacgcgcttcaggtgaaa
gggtgtaatcaataccaatcaccgtacattggctgtagcttgccagcagg
cgcatgatgcgatcgtgggtatcgagattgccgagaataaaaccgcctcc
atgcaaataaaatagcgtcgctgggctatctggctgcggacaaaagagac
gtgtttccacctgcccatattttgttggaaccatgtaagctctggttgcc
atttctggagcgcccgcattccagaatcggcgctcaagcgtgtaatactg
tcgttgctcagcaatcgttcccgttgcgggccagggcggtaaatccggct
gaagagtattcacaacggtcttcatttcagcagaaataaggtccagaaca
ggtagtttgttttccggcttcatacaaaaactcctttcaaattacgtcat
tgtaaggaaccactgccatgaaaatgcgatcccgcctgctgatattgaaa
ctggctgcgtctcgcgcgctcccgtcagattgtgttaacattcgccgctc
agttaaccacccgtaaaaacaaccatgaaatttcccggtaaacgtaaatc
caaacattacttccccgtaaacgcacgcgatccgctgcttcagcaattcc
agccagaaaacgaaaccagcgctgcctgggtagtgggtatcgatcaaacg
ctggtcgatattgaagcgaaagtggatgatgaatttattgagcgttatgg
attaagcgccgggcattcactggtgattgaggatgatgtagccgaagcgc
tttatcaggaactaaaacagaaaaacctgattacccatcagtttgcgggt
ggcaccattggtaacaccatgcacaactactcggtgctcgcggacgaccg
ttcggtgctgctgggcgtcatgtgcagcaatattgaaattggcagttatg
cctatcgttacctgtgtaacacttccagccgtaccgatcttaactatcta
caaggcgtggatggcccgattggtcgttgctttacgctgattggcgagtc
cggggaacgtacctttgctatcagtccaggccacatgaaccagctgcggg
ctgaaagcattccggaagatgtgattgccggagcctcggcactggttctc
acctcatatctggtgcgttgcaagccgggtgaacccatgccggaagcaac
catgaaagccattgagtacgcgaagaaatataacgtaccggtggtgctga
cgctgggcaccaagtttgtcattgccgagaatccgcagtggtggcagcaa
ttcctcaaagatcacgtctctatccttgcgatgaacgaagatgaagccga
agcgttgaccggagaaagcgatccgttgttggcatctgacaaggcgctgg
actgggtagatctggtgctgtgcaccgccgggccaatcggcttgtatatg
gcgggctttaccgaagacgaagcgaaacgtaaaacccagcatccgctgct
gccgggcgctatagcggaattcaaccagtatgagtttagccgcgccatgc
gccacaaggattgccagaatccgctgcgtgtatattcgcacattgcgccg
tacatgggcgggccggaaaaaatcatgaacactaatggagcgggggatgg
cgcattggcagcgttgctgcatgacattaccgccaacagctaccatcgta
gcaacgtaccaaactccagcaaacataaattcacctggttaacttattca
tcgttagcgcaggtgtgtaaatatgctaaccgtgtgagctatcaggtact
gaaccagcattcacctcgtttaacgcgcggcttgccggagcgtgaagaca
gcctggaagagtcttactgggatcgttaagttatcgtcggttcgtaggcc
agataaggcgttcacgccgcatctggcatttggctctcgatgcctgatgc
gacgctggcgcgtcttatcatgcctacatatttttcatattttacatccg
gcaaccaccgtttaccccgtcaccacctcacccgccggtggcgtttccag
cagttccagcatggtacgggcgatttcacgctcgcccatcactacctgat
tcgcaccacgttcggtgatatacgccacttcatcgtcataatgggcgcgg
gcaataatctcaatatccggatttttcgcgcgggcagatgccacaatctc
acccgcttcataaccgttgggaatcgtcaggatcagccattttgcacatt
ccagatgcgccagttgcataatttcttcgttcgccgcattgcccaatact
gcgcggaccccgcgctctcgcagctcatcaacacgggttcgtgacgtctc
aatcaccaccagcggaatatcagaggcgagcaatttctcccccagcaggc
tgcctacacgaccgtaacccaccagtagcgcatggttgcaaatatccact
gggatctgcttctcttcttcgattgcctcttccagcgtctgctcttccag
cgtttcggtcttcgccagatatttctccagtagtgcgaacagtaccgggt
tgagcataatcgacaggatcgcccctgccagtaccaggttttgtccggcc
tgcggcagtaaattcaatgccattcccagtcccgccaggataaacgcgaa
ctcaccaatctgcgccaggctggcggcgatggttaatgccgtacgttggg
agtgaccaaacagtcgcaccaggaaaaatgcggctaacgacttaccaaac
agaataatcgccagcgtcgccagcactgccagcggttgctgaatcagaat
taacggatcaaacaacatcccgacggagacaaaaaacagcaccgcaaacg
cgtcgcgcaatggcagcgtatcgtgggcggcacggtgactcagttcagac
tcgttcagtaccatcccggcaaagaacgcaccgagtgcaaaggagacatc
aaacagctctaccgcaccaaaggcaacccctaacgccagcgccagcaccg
acagggtaaacagctcgcgagaaccggttgccgcgctgcgtgccataatc
cacggcaccagacggcgacctaccagcatcataatggcgataaatgcgat
cactttgccgatggtgatccccatatcgactgcaagagtggcaaagccca
catcgccctgttccatcattcctgccactgcgggcagcaacaccagcgtc
agaaccattaccaggtcttccacaatcaaccaaccgatggcgatttgccc
acgctgactgtcaattaattgccgttcttcaagtgcgcgcagtaacacca
cggtactggcggtggaaagacataaaccgaacacgataccggtcattaac
gaccagcccagcacggcagagagcgccatacccagcagcgtcgccacggc
tatctgggcgatcgcaccgggaatggcgatggcctttaccgccatcaaat
ccttcagcgaaaagtgcaaaccgacgccaaacatcaacagaatgacgccc
agttcagccagttccggggcaagcttggtatcggcaacaaagcccggagt
gaatggtcctgccagcacacccgctaacagatatcccaccagaggagaaa
tacgtagtttattggccagcatgccgaggataaaggcgagcacaaggccg
ccaacaatggtggtgataagcggggtggcgtgatgcattccgtctccttt
tcctggtggttattgtccatttttggccgggaaaaccaaaattacaggta
atagtttatgacaatttcattgatgatgttcatgaataattattgaattt
tgcagaaaaatggaattagctgcaaaaaaagcacggatcggaaaacagaa
ggcggtttaacagaggaaaggcttatggcgactgtaaaacgatgcagcca
aagtttgcctttggctgcaatgaaatcagtctttatgccggttatcaggc
aggaatatggtcaacatccccaatagtggcaggaaagcacagattttata
gactaactcgatgctggtgtgatcggcgataagccccagaactgccgctc
ccagacctcccatgccaaaagcaaaaccgaaaaagagtccagaaaccata
ccgatacgtcctggaagcagctcctgagcgtagaccagaatggcagagaa
tgccgaagcgaggataaatccaataatcaccgttaaaacccccgtccagt
gcaggctggcgtagggtaaaatcagcgtaaacggcgcaacgccgaggata
gagccccaaatcacatatttccgcccaattttatcccctacaggcccgcc
gatcaccgtacctgccgcaacggcaaacaggaaggcaaacagatgaagct
gagcattctggatagataatccgaatttttgcatcagataaaaggtgtaa
tagctgctgatgctcgccatatagaaatatttcgagaaaatgaggattaa
cagaatgctgaccgccagtacaactttattgcgcggcagtggattgataa
tcgtcgctttgggttttcctttattcattcggtgctgtgccgagtaccaa
cggctgatttgcgccaacaccacgatcgccagcagtgccgcaagcacaaa
ccaggcaacgttgcctttgccataaggcgcgataatcaccgccgccagca
agggtcccagggaactgccaaagttgccgccgacctgaaagatagattgc
gccaggccatgccgcccgccggaagccatacgggccacgcgagaagattc
cggatgaaagaccgatgaaccggtaccgaccagcgccgccgccagcagaa
ctgcgccaaaactgcccgccagcgcaagcagcaccagaccgcttaaggta
aagcacatgccaattggcaacgaccatggcatcggatatttatcggtcca
gtagccgaccactggttgcagtagcgaagaggcgagctggaaggtgaggg
ttatcatgccaatctgcataaatgtcagagaaaattctgactgaagcagc
ggataaatcgccagaatcagcgattggatcatgtcgttcagcagatgtga
gaggctgatagcacctaaaataccaaacgatgttcgggccttggtcgttg
acgcagccgcgcccgccacaggctggggttgttcactcattgccatagga
aagtcactttttcagggttgcgatgtaaagaatgatcttatttgtgatta
ttaccagactaacatacctgtatgcgtcgtctgaaggaagtctcaacgcc
gaatacagaatttctaatctggatgcagatttatcttcaccggacgcaga
cttgtctatgatgtcgcgtcatactatttttcaacacgttgaaatcaggt
cagggagagaagtatgaaattattgcagcggggcgtggcgttagcgctgt
taaccacatttacactggcgagtgaaactgctctggcgtatgagcaggat
aaaacctacaaaattacagttctgcataccaatgatcatcatgggcattt
ttggcgcaatgaatatggcgaatatggtctggcggcgcaaaaaacgctgg
tggatggtatccgcaaagaggttgcggctgaaggcggtagcgtgctgcta
ctttccggtggcgacattaacactggcgtgcccgagtctgacttacagga
tgccgaacctgattttcgcggtatgaatctggtgggctatgacgcgatgg
cgatcggtaatcatgaatttgataatccgctcaccgtattacgccagcag
gaaaagtgggccaagttcccgttgctttccgcgaatatctaccagaaaag
tactggcgagcgcctgtttaaaccgtgggcgctgtttaagcgtcaggatc
tgaaaattgccgttattgggctgacaaccgatgacacagcaaaaattggt
aacccggaatacttcactgatatcgaatttcgtaagcccgccgatgaagc
gaagctggtgattcaggagctgcaacagacagaaaagccagacattatta
tcgcggcgacccatatggggcattacgataatggtgagcacggctctaac
gcaccgggcgatgtggagatggcacgcgcgctgcctgccggatcgctggc
gatgatcgtcggtggtcactcgcaagatccggtctgcatggcggcagaaa
acaaaaaacaggtcgattacgtgccgggtacgccatgcaaaccagatcaa
caaaacggcatctggattgtgcaggcgcatgagtggggcaaatacgtggg
acgggctgattttgagtttcgtaatggcgaaatgaaaatggttaactacc
agctgattccggtgaacctgaagaagaaagtgacctgggaagacgggaaa
agcgagcgcgtgctttacactcctgaaatcgctgaaaaccagcaaatgat
ctcgctgttatcaccgttccagaacaaaggcaaagcgcagctggaagtga
aaataggcgaaaccaatggtcgtctggaaggcgatcgtgacaaagtgcgt
tttgtacagaccaatatggggcggttgattctggcagcccaaatggatcg
cactggtgccgactttgcggtgatgagcggaggcggaattcgtgattcta
tcgaagcaggcgatatcagctataaaaacgtgctgaaagtgcagccattc
ggcaatgtggtggtgtatgccgacatgaccggtaaagaggtgattgatta
cctgaccgccgtcgcgcagatgaagccagattcaggtgcctacccgcaat
ttgccaacgttagctttgtggcgaaagacggcaaactgaacgaccttaaa
atcaaaggcgaaccggtcgatccggcgaaaacttaccgtatggcgacatt
aaacttcaatgccaccggcggtgatggatatccgcgccttgataacaaac
cgggctatgtgaataccggctttattgatgccgaagtgctgaaagcgtat
atccagaaaagctcgccgctggatgtgagtgtttatgaaccgaaaggtga
ggtgagctggcagtaatccgaaagtgccggatgtttgcatccggcacaat
gcttaatcgcggcgggcgatatcagcaaatttggcatcgaggatctttgc
cagatcgcctgccgccagttcgatatccagtccgcgcttgccgccggaaa
cataaatagtggcaaattcttgtgcgggggcgtcgataatcgttggcaga
cgttttttctgccccagtgggctaatccccccaaccaggtatcccgtcga
acgctgcgcgaccatcggatcggccatctcaactttcttggcacccagcg
cttttgctacttttttaagatccagttgacctgcgaccggcgtaacggcc
acggcaaggtgtttcatatcaccgttcactgccaccagcagcgttttgta
gacctgatccggattcaaacctaattttttgacgacttcatcgccaaaat
tggtttcagccggatcgtgctcgtaggtatggatttgaaacgaaatcttg
tttttttcgagtaatttaactgcgggtgtcatggtaattttcctgcctta
aacaaaaaaacgaagcaagcatacgcctgatggcggtccaaaaaaaagag
tcatcttgcctaagagtattggcaggatggtgagattgagcgacaatcga
gttacaccgtcgcttaaagtgacggcataataataaaaaaatgaaattcc
tctttgacgggccaatagcgatattggccatttttttagcgcaacatttg
cggcaaattcccttctccatacaggtgtagtgcaccgaccgcgaccacat
atcgccccggcggcatggcgcgtaatttatcccgccaggcgagatttcgc
tgatgcatcagcacatcgtacagcgactgactgaacgtattgggcagcgt
tatatcattattttgcggcggtgcattcagccaccagctcatcatttgtt
gcagcaaccgtgcgttggtatgccagtgggtcagcgtatcgtccagcagc
gccagtcctttgtcagggagctggagcaacatggcaatctggttttcagc
cccttccagttcaatcacgggtttatgttgttgcttcgccgcctgcaata
gctggtaatcgataccgtattctgcccgcagccccagtttttgtgcctgc
gtcgcctgaagaaccatcgcgatttgccacagcggttgggtagaaaagag
tgagggagaaatgcccatctcctggctaatgtgctgcaggttttggagtt
gctcctcgctaatgcgctcttccagcgcctcgcaggcaggcaaattagca
aaaggcgtatcgctggtggaaacatccgcctcgacgatcagcgcatcggc
gtttttgagctttttgagcaaacgggtgggcaggggagccatatcgtggc
tacccatatgaatactgccaatcagatgaaaatggcgattgccggggagg
gtgatatcgatggcaggccaggtgtaatgattaccgcgcagcgcggccca
aagcgtttttacccggtacaacagatccatacgacctccctttgtgaaat
atcatgctagcgcgcggtgagggatggcgcaaatggagttggagacttgt
ttaatgtgtttgtatgattcagtatgttcttgcatcgctattcacaagga
agcaacagttaaaaaccatgaaacaggcaacaagaaaaccgacgacaccc
ggagatattcttctctatgaatatctggaaccgctcgatttgaaaatcaa
tgagttagcagagttgctgcatgttcatcgtaatagcgtcagtgcactga
tcaataacaatcgtaaactcactactgagatggcatttcgtctggcgaaa
gtttttgataccacagtcgatttttggctaaacctccaggcggcggttga
tctttgggaagttgaaaacaacatgcgcacccaggaagaattgggacgga
ttgaaacagtggctgaatatttggcacgccgtgaagagcgtgcaaaaaag
gtcgcgtaaggccaaaacatcgcttcatctcgtaggccggataaggcgtt
cacgccgcatccggcatccgagcaccattgcctgatgcgacgcttacccg
tcttatcaggcctacaaacttgtgcctgaaccgtaggccggataaggcgt
ttacgccgcatccggcatccgagcaccattgcctgatgcgacgcttacgc
gtcttatcaggcctacaaacctgtgcctgaaccgtaggccggataaggcg
tttacgccgcatccggcagtcatgcgtcgatgccaaatgcgccaccctaa
agcagcgcatccgcaatgatgtacttattccttcggtttaaaccgcagca
accggttggcgttactcactacggtaatcgacgagagcgccattgccgct
ccggcaactaccgggttaagcagtgttccagtgaacggccacaaaatacc
ggcggcgaccggaataccgatactgttgtagataaacgcaccgagcaggt
tctgcttcatgttgtgcagcgttgcgcgggaaatagcgagcgcatccgca
acgcccatcaggctatggcgcatcagggtaatcgccgcggtttcaatggc
aacatcactgccgccacccatcgcaatgccgacatccgcctgagccagcg
ctggcgcgtcgttaatgccgtcgcccaccattgccacctgacgtccttca
ctttgcagatgtttgatcgcttcggctttaccgtccggcagcaccccggc
gatcacctcatcaatccctgcttctttggcgatcgcattggcggtggttg
ggttatccccggtcaacatcaccagacgatatcccgctttatgcaggcgt
tgcagcgccgccacgctatcactacgcaacggatcgcgtactgccagcag
ggctaccgctttcccgtcaaccgccagcagcacaggcgttgccccttgcg
atgcctgagcagtaatctccgcttcgatagctttggtaccaacctgttgc
tcatttaacagcgcctgattgcccagcaataacgcatgaccttcagcttc
accgctcacgcccagcccgcgcaatgtgcggaaaccgttgacctgcggta
gctgcatatcacctgctttatcgaggatcgctcgtgccagcggatggctg
gaaccttgctccagtgccgccgccagacgcaatgcctgcgcttcatcaac
atcagcaaatgttttcactgcgacaacctgcggcttcccttcagtcagcg
tcccggttttatcgaacactacagtgtcgagtgtactggcgcgttgcagc
gcgtcagcgtcccgcaccagcacgccaaactcagccgcccgcccgacgcc
ggaaataatcgacatcggcgtcgccagccccagcgcacacggacaggcaa
taatcagtaccgtggtggcaatcaccagggtatagacaatctgcggtgcc
ggaccaaagaaataccagattgccgcactgacaagcgcaataaccaccac
taccggcacaaatacggctgagattttatccgccagctgaccgatttctg
gcttgctgctctgggcctggcgcaccatgcgaatgattcgtgacagcgta
gtatggctgccaaccgcactggcacgaaacagcacactgccgtcctgtac
cactgtcccggcatggacgctatcgccttcgcctttttgctgcgggattg
gttcgcccgtcagcatcgcttcatccagccatgcttcgccctgggtaatc
tcgccatctaccggcacgcgatcgccggtcgtcaggcgcagcaacatacc
tggctgcacttctgccagaggcacgcttttttcaccttcgtcagtaacca
ggcgtgccgtcggcggggttaaatcgagtaacttttccagcgccttagaa
gaacgctggcgtgcgcgcgcttccagcatatggccgagattgatcagacc
gataatcatcgcgctggcttcgtaataaagatgtcgcgcttccatcggga
accactgcggccacaggttgacgctcatcgaatagagccacgccacgcca
gtacccagcgccaccagcgtatccatcgtcgccgcaccgttcagcaggct
tttccatgcactgcggtaaaaatggccgccggcgaaaaccatcactgcca
gggttatcaggccgataaccaaccacaggctgcggttgtcagcggtgacc
atcatgttatcgccgatcatcccccagaccatcaccgggatacccaccgc
cagtgcgacaattgcctgccagcggaagcgcttcatcgtagcgacggcgg
tttcttgctggcgctcgcggcgtttagcgtcatcttcaatcgcttccgcg
ccgtagcccgctttttccaccgcctgcactaaatcttgtggggaggcact
gcccatcaccagcgcagtacgctccgccaggtttacccgtgcctgagtga
cgcccggtacgctttgcagcgcattttgtacgcgggtgacacagctggcg
cagctcatgccgctcagcagcaactgctggctgtcatcgtcatcggcggt
cgctgccggaagcgcctcagaaaccgctgtcagtgcttccgacgggattg
atgactccgccagcggtttagcctttgggtggcttacagatgcgtcataa
cccgcttgtttgatggtttcgatcagctgttctgcactggcagtcccggt
aacgtgcgcttcagtgatagacacatccgcctgctcaacatccggacgct
gttcaagactttctttcacgcgtttaacgcagtgaccgcaggacaggccg
tccagggtcaggtcgatagtttgtgacataaaacactcctttaagacagt
tttgactggctgtgataaaggttaaaccttccagcaaggggaaggtcaag
aaattaataaaccaggcgggtaaaagtccgtaaagattaaaaaatcggct
cgatttgcatcaggattagacatttatctctttgttttcctgtagttaag
ttgcgggtgctaagttaaatcaggatgcctgaaaatcggcaccggggtga
ggaattacctcccgcatctataaaaaggagttaacaaaagatgttagatg
caaacaaattacagcaggcagtggatcaggcttacacccaatttcactca
cttaacggcggacaaaatgccgattacattccctttctggcgaatgtacc
aggtcaactggcggcagtggctatcgtgacctgcgatggcaacgtctata
gtgcgggtgacagtgattaccgctttgcactggaatccatctcgaaagtc
tgtacgttagcccttgcgttagaagatgtcggcccgcaggcggtacagga
caaaattggcgctgacccgaccggattgccctttaactcagttatcgcct
tagagttgcatggcggcaaaccgctttcgccactggtaaatgctggcgct
attgccaccaccagcctgattaacgctgaaaatgttgaacaacgctggca
gcgaattttacatatccaacagcaactggctggcgagcaggtagcgctct
ctgacgaagtcaaccagtcggaacaaacaaccaacttccataaccgggcc
atagcctggctgctgtactccgccggatatctctattgtgatgcaatgga
agcctgtgacgtgtatacccgtcagtgctccacgctcctcaatactattg
aactggcaacgcttggcgcgacgctggcggcaggtggtgtgaatccgttg
acgcataaacgcgttcttcaggccgacaacgtgccgtacattctggccga
aatgatgatggaagggctgtatggtcgctccggtgactgggcgtatcgtg
ttggtttaccgggcaaaagcggtgtaggtggcggtattctggcggtcgtc
cctggagtgatgggaattgccgcgttctcaccaccgctggacgaagatgg
caacagtgttcgcggtcaaaaaatggtggcatcggtcgctaagcaactcg
gctataacgtgtttaagggctgatcatgatgaacacggaaggtaataacg
gtaacaaacctctcggtctatggaacgtcgtttccatcggcattggggca
atggtgggggcggggatcttcgcgctgctggggcaggctgcattgctaat
ggaagcctcgacctgggtcgcctttgcttttggcggtattgtggcgatgt
tttccggttatgcctatgcgcgtctgggggcgagctatcccagcaatggc
ggcattatcgacttctttcgtcgcggattaggcaacggcgtcttttcgct
ggcgctctcgttactgtacctgttgacgctggcggtgagcatcgccatgg
tcgcccgtgcttttggcgcttatgccgtgcagtttttgcatgaaggcagc
caggaggagcaccttattttgctctacgcgttggggatcattgcggtgat
gacgcttttcaactccttaagcaaccatgcggtagggcggctggaagtga
tcctcgtcggcattaaaatgatgatcctgttattgctgattattgccggt
gtctggtcgctgcaaccggcgcatatttccgtctctgcgccccccagctc
cggtgcgttcttctcctgtattgggataactttccttgcctatgcgggct
ttggcatgatggcgaacgcggcggataaagtgaaagatccgcaggtcatt
atgccacgggcgtttctggtggcgattggcgttaccacgttgctttatat
ctcgctggcactggttttgcttagcgatgtatcggcattagagttagaaa
aatatgccgataccgccgtagcgcaggctgcttctccgctgctcgggcat
gtgggttatgtgatcgtcgtcatcggcgctttactggcgacggcttcagc
cattaacgcgaacctgttcgccgtgtttaacatcatggacaacatgggca
gcgaacgcgaactgccgaagctaatgaataaatccctgtggcggcagagt
acctggggcaacattattgtcgtggtgttgattatgctgatgacggcggc
actgaatttaggctcactcgccagcgttgccagcgccacctttttgattt
gctacctggcggtgtttgtggtggcgatccgcctgcgtcatgatattcac
gcctcgttgccgattcttatcgttggtacgttggtgatgttgttggtgat
cgttggctttatctacagtctgtggtcccagggtagccgtgcgttgatat
ggattattggctcactcttactcagccttattgtggcaatggtcatgaag
cgcaataaaaccgtataacatctctctgtgcgcagtacttcctgtattat
tgtggtggcggtcgatattcgcactggcaaaaaaacgtgcttgaatatct
gttgaaaccctttaacaaagcacaggaggcgttgcgcgaacgatgaacat
cagcgatgtagcaaaaattaccggcctgaccagcaaagccattcgcttct
atgaagagaaggggctggtgacgccgccgatgcgcagcgaaaacggttat
cgcacctacacgcagcagcatctcaacgaactgaccttactgcgccaggc
acggcaggtgggctttaacctggaagagagcggcgagctggtgaatctgt
ttaacgacccgcagcggcacagcgccgacgtcaaacggcgcacgctggag
aaggtggcggagatcgaacgacacattgaggagctgcaatccatgcgcga
ccagctgctggcactggcgaatgcctgccctggcgatgacagcgccgact
gcccgattatcgaaaatctctccggctgctgtcatcatcgggcagggtga
ttaagacgagacggctcggatatgtagggttatcccttctatcgcaatga
cttcaacatgcgtacctgcaccgagatcctcgctggcgctgacaggccat
gaactgtcaccgacgcgcatatgaccgcgcccgttgaccagcggagattc
cagcacaaaacgtcggccaatcagctgctgcccgcgctggtttaaatgac
tatcgctgtgcttttgttcgcgcacccgccgcgacaaccatttccaccac
agccaggcggcgagcagcgtcaggatggcaaacattaccccttgccactc
ccaacccagcggcaccagccagaccaccaggccggtaatcaccgctgcca
cgccgctccacaacaaataaccatttccgcccagcatctcggctgccagc
agcaaaccgccgagactgagccagaaaatatgtggatgaacgaccattaa
ctccatcatggctgagtccgtttgttggcgctgtctttcaccagctcggc
aatcccggcaatcgaccccatcaggctgctggcctctaatggcatcatca
ctactttgctgttactggaggaaccgatctgctgtaacgcttcggtgtat
ttctgcgctacgaagtagttcaccgcctgaatatcaccggaggcgatagc
ttcagacaccattttggtggcgcgggcttctgcttcggcggaacgttcac
gcgcttcagcctgtaaaaacgccgactgacgttcgccttccgctttcagg
atttgcgactgtttttcaccttcggctttgaggatttccgcctgacggat
cccttccgcttcaagaatgtaagcgcgtttggtacgttccgctttcatct
gcgcgttcattgaagagataagctctgccggtgggcgcacgtcgcgaatt
tcaatacgggtgactttaatcccccacgggttggtggcttcatcgacaat
acgcagcaggcgtgagttgatgctgtcgcgctgagagagcatttcgtcaa
gttccattgaacccagcacggtacggatgttagtcatggtcaggttgatg
atcgccagctccagattgctgacttcataagccgcgcgcggcgcgtcaat
cacctgaataaagcacacggcgtcgatggtaacgttggcgttatctttcg
agataacttcctgggaagggatatcgagcacttgctccatcatattgatc
ttgcgaccaatgcgatccataaacggcaccaccagactgagccccggctg
taacgttttggtatagcgaccaaagcgttctactgtccactgatagccct
gcggtacgattttgacacccgcgccgacaatgaccagcgcgacaaaaatg
agaatcgggataaagataagcatcggaaaaacctcctgttgtaccgtcca
taatcagcaaaattgctgcttgattaaacaaattatacctgattactgaa
agagagttcccccttattcctgcgaaggataaactgtttttagtaaaaat
cagaaaaagggaacagcgatgcaggaaaatagtcctttgcttcagctaca
aaacgtaggatatctggcgggtgatgcgaagattcttaataacatcaatt
tttcgctgcgtgctggcgaatttaagttaattaccggtccttctggttgt
ggcaaaagtacgctgctaaaaatagttgcttcattgatcagcccaaccag
cggaacgttactgtttgaaggtgaggatgtcagcacactaaagccagaaa
tctaccgccaacaagtctcttactgcgcccagacaccgacgctgtttggc
gatacggtatacgataatctgatctttccctggcagatccgtaaccggca
gcctgacccagccatttttctcgattttctcgaacgcttcgccttgccgg
acagcattttgacgaagaatatcgccgagctatctggtggtgaaaaacaa
cgcatctcattgattcgtaacctgcaatttatgccgaaggttttattgct
ggatgaaataaccagtgcgctggatgaaagtaataaacataacgtcaatg
agatgatccatcgttatgtgcgcgagcaaaatattgccgtgctgtgggtg
acacacgataaagacgaaattaatcatgcggataaagtgattacactgca
accgcatgccggagaaatgcaggaagcacgctatgaactcgcataatatt
actaacgaatcattagcactggcattaatgctggtggtggtggcaatctt
aattagccataaagaaaaactggcgctggagaaagatattctctggagcg
tcgggcgagcgataattcagctgattattgtcggctatgtgctgaagtat
attttcagcgtggatgatgccagcctgacattattgatggtgttatttat
ctgctttaatgcggcgtggaacgcgcaaaaacgcagtaaatatattgcta
aagcttttatctcatcgtttattgccattacggtcggggcgggaattacc
ctggcggtgctgattctctcagggtcgattgaatttatcccgatgcaggt
gatccctatcgccgggatgattgccggtaacgccatggtagcggtggggt
tgtgttacaacaatttagggcaacgggtcattagcgaacagcaacagatt
caggagaaactgagtcttggtgcgacgccgaagcaggcttcagcgatatt
gattcgcgacagtattcgcgcggctttaattccgacggtcgattcagcaa
aaacggttggcttagtgagtttaccaggaatgatgtccgggctgatattt
gccgggattgatccggtgaaggcgattaaatatcagattatggtgacctt
tatgctgctctcaaccgccagcttgtcgaccattattgcctgctatttaa
cctatcgtaagttttataattcgcgccaccagttggtggtgacgcaattg
aagaagaaatgatgcgatgccggatgcgcagcatcgcatccggcgttgtg
gttcatgtgccgatcaacggaatatcaatacaacaatgcatacagctggc
ggcgatacttcgacgccagtgcatcacccgtacccagcgcagcgaggatc
tcctggaacgttttacgcgtctgaccgtctgcggcggtgagatctttacg
cagatgcccgaacagcaactccagcgcctcttcattgcgcccaacctgat
gcagttgcagcgccagttgcgtcgccagtgcggcatcttctggattctcc
gccacctgctgttgcaactgttgaatttccggcgtatcagccgcctgctt
cagcagttcgatttgcgccaccagcccctggtagcgggtgtcctgatcct
gcaacggaatggttttcagcaccgcttccgcatcttcagaacggttcagc
gcaatcagcgtttctgccagcagcaggccgatctccccgttctgattcga
caactgccaggcgtctttcagcaatggcagggcatcggtgtaattgcttt
cctgcatcagttgcatcgcctgctgcgctttcagctcttcttcgcgcggc
agcactttatccagcagggcgcggatcgcctcttccggttgcggcccctg
gaagccatctaccggttgcccgttctggaacagatacacggtcggaatcg
cacgcagaccaaactgcgcggcaatcatctgctccgcgtcgcagtccagc
ttcgccagaataaattgcccgttgtactgcgccgcgaggctttccagaat
tggggttaactgcaaacagtgctggctacgttcagaccaaaaatagaaca
gcaccggagtggtcatcgactgttcaagaacctgttgcaggttagattcg
ttaatgttgacaatattttctacggacatggagtcgctctctgttgtcga
tattttctttgacatgggggcttaagcgcgcgcttcaactcacccctgca
atattttgtccatcacgcgccccggcagcaggcgcttaagcaccattacc
gcccaggtcaccagcgtcaccggatagcgcatcttcggcttctcgctaat
aaaagcatggcgtactttgtccaccaccgcttccggtcccaacgtaaagc
gggcggcgatgccgggattttcgactggtttatcactttgcgtctggttg
acgttgtcggtgaagcgagtacgaatgggaccgggttcgatcaggctgac
tttaattccgctgtggcgcagctccatgcgcagtgcatctgaccacgcct
ccagcgcatatttactggccgcgtaagcgccacgacccggcgtggagatt
aatcccatcaccgatgatgtcatcacaatacgcccttcaccgtgcggtaa
catcgcgggtaacaggcgcatggtgagctggtgtgcgccgaaaaagttgg
cggaaaactgctgttccatctgcgcacggctgatggtggaaagggggcca
tacatgccgaatccggcattgttaaagatcccatacagacaattatcggt
cagggcgatcacctcgtcggctgcgcgatcaacactttctggtgaatcca
gatcgatcaacacgccggtaaatcccatgctgttcatgcgctcaacatca
tccggtttccggcaacctgccagcacatgaaaaccctggcgttttaattc
gagcgcgctttccaggccaattccactggaacatccggtaattaagaccg
atttttgcataactttacctgtcaggatctccgttgctttatgagtcatg
atttactaaaggctgcaactgcttcgccatccagtcggcaataaacggct
gggcgtcgcggttgggatgaataccgtcatcctgcatccattgtggcttg
aggtagacctcttccataaaaaagggcagcagcggaacatcaaactcttt
ggcgagtttggggtaaatggcgctaaaggcttcattataacggcgaccat
agtttgcaggcagacgtatttgcattaacaatggttcagcgttggcggct
ttgacatcctgcaaaatctggcgcagcgtttgctcggtttgctgtggctg
aaaaccacgcaaaccgtcattgccgcccagttcaaccagcacccaacgcg
gctgatgctgtttcagcagagccggaaggcgcgccagtccttgttgcgag
gtgtcgccgctgatgctggcattaactaccgacgttttactctgccactt
atcattcaacaaggcaggccaggccgcgctggcagacattcgatacccgg
cgctcaggctatcacccagaatcaataacgtgtccgctgcggcggcacgg
aaggttaacaggaccaggaacaggaagggcaaatgccagcggaaaacatt
gttgaagttcatcatcttaagaagtccgtcggtcagggggagcatgaact
ctccatcctcaccggagttgagctggttgtcaaacgtggcgagaccatcg
cactggtgggcgagtcgggatcgggtaagtcaaccttgctggcgatcctc
gccgggcttgatgacggcagcagtggcgaagtgagtctggtgggacaacc
gctacataatatggacgaagaagcgcgggcaaagttgcgcgcgaagcacg
tcggctttgtttttcagtcatttatgttaattcctacccttaacgcgctg
gaaaacgtcgagcttccggctctgctgcgcggtgagagtagcgcggaaag
tcgtaacggggcgaaagcgttgctcgaacagttagggctgggtaaacgtc
tggatcatcttccggcacagctttccggcggtgaacagcaacgagtggcg
ctggcacgagcctttaatggtcgacctgatgtgctgtttgccgacgaacc
caccggcaaccttgaccgccagacgggcgataaaattgccgacctgctgt
tttccctcaaccgtgaacatggcaccacgttgattatggtgacccacgac
ctgcaactggcggcacgctgcgaccgctgcttacggctggtgaacgggca
gttgcaggaggaagcatgattgcacgttggttctggcgcgaatggcgttc
gccgtcgctattaattgtctggctggcgctaagcctggcggtggcctgcg
tgctggcgctgggcaatatcagcgatcgcatggagaagggcttaagccag
caaagccgtgagtttatggcgggcgatcgggcgttgcgcagttcacgcga
agtgccgcaagcgtggctggaggaagcgcaaaagcgcggcctgaaagtcg
gcaagcagctgactttcgccacaatgacctttgcaggcgacacaccgcag
ctggcgaacgtcaaagcggtggatgatatctacccgatgtatggcgatct
gcaaactaatccccctggcctgaaaccgcaggcgggcagcgtattgctgg
ccccacgcctgatggcactgcttaacctgaaaacgggcgacaccattgac
gtgggcgatgccaccttgcggattgccggagaagtgattcaggaaccgga
ttccggttttaaccccttccagatggctccgcgtctgatgatgaatctgg
cggatgtcgataaaaccggagccgtgcagccggggagtcgggtcacctgg
cgttataaattcggcggcaacgagaaccagctcgacggctatgagaaatg
gttgttacctcagcttaaacccgaacaacgctggtacggtctggaacagg
acgaaggcgcgctggggcgatcgatggaacgctcgcaacagttcctgctg
ctttcggcgcttctgaccttgctgctggcagtggcagcggtggcggtagc
gatgaatcattactgtcgcagtcgctacgatctggtggcgatcctcaaaa
cgctgggggcagggcgagcgcaactgcgtaagctaatcgtcggtcagtgg
ttgatggtgctgacgctttcagccgttaccggtggggccataggcctgtt
gttcgaaaacgtgttgatggtgctgctcaagcccgttctgcctgctgcac
taccgccagccagcctctggccgtggctgtgggcgcttggcaccatgacg
gtcatctcgctgctggtggggctacgaccatatcgcttgttgctggcaac
gcagcctttacgcgtattacgtaatgatgtggtagcgaacgtctggccgc
tgaagttttatctgccgattgtcagtgtggtggttgtgctgctgctcgcc
ggattaatgggtggcagcatgctgctttgggcggtgctggcgggcgcggt
agtactggctttgctgtgcggtgtgctgggctggatgctgctgaatgtac
ttcgccgcatgacgctgaaatcgctgcctctgcgcctggcggttagccgc
ctgttacgtcagccgtggtcaacgttaagtcagctttcggcattttcgct
ctcctttatgctgctggcactgctgctggtgttgcgtggcgatctgctcg
accgctggcagcagcagctacctccagaaagcccgaactactttttaatt
aacatcgccacagaacaggtagcaccgctaaaagcgttcctcgcggaaca
tcagatagtcccggaatcgttttatccggtggtgcgggcgcggctgacgg
cgattaacgataagccgacagaaggtaatgaagatgaggcgcttaaccgc
gaactcaatcttacctggcaaaatacgcggcccgatcataatccgattgt
cgccggtaactggccgccaaaagccgatgaagtgtcgatggaagaggggc
tggcgaaacgcttaaacgttgccctcggtgataccgtgacttttatgggc
gatacccaggagttccgcgctaaagtgaccagcctgcgcaaagtggactg
ggaaagtctgcggcctaatttctattttattttccctgaaggggcattag
acgggcaaccgcagagctggcttaccagtttccgctgggagaatggcaac
ggcatgttgacacaactcaaccgccagttcccgaccattagcctgttaga
tattggcgcgattttaaaacaggtcggtcaggtgctggagcaggtaagtc
gggcgctggaagtgatggtggtactggtcaccgcctgcggtatgttgctg
ttgctggcacaggtgcaggtgggaatgcgtcagcgtcatcaggagctggt
ggtgtggcgcacactcggtgcggggaaaaaactgctgcgtaccacgttgt
ggtgtgagttcgccatgcttgggtttgtttccggcctggtggccgcaatt
ggtgcggaaacggcgctggcagtgttgcaggcgaaagtgtttgattttcc
gtgggagccagactggcgattgtggattgttctgccgtgcagcggagcgc
tgctgctgtcgcttttcggcggctggctgggtgcgcgactggttaagggt
aaggcgctgttcaggcagtttgcggggtgatgagagtaaataaggggcgt
tctggttgaatggaacgccttgtttaaattaattctacaatatgtttcat
tgatgatgttattgaattggtgatttcctatctttctattgctgatatta
atctgaatcggtggagtttattgattttaaatatagccctacaaaaataa
ctcagactaataaaatcataaatcatatgcgttgaatggatattatccat
atagtgaatttgttgatgatgaattcatctgtgctaaaaatgttagttta
ataaaatattgaaagtgacctgtaataacagttgttgttgattgagaaca
aataagtttatgtgaaaaatatataaatacattagctggtcttgtgtgtc
attttatttttttttgttgctaacacagggatatgaacaataactaaaag
ggcactttatatgagcggaaaaccagcggcgcgtcagggagatatgactc
agtatggcggtcccattgtccagggttcggcaggtgtaagaattggcgcg
cccaccggcgtggcgtgctcggtgtgtccgggcgggatgacttcgggcaa
cccggtaaatccgctgctgggggcgaaggtgctgcccggcgagacggacc
ttgcgctgcccggcccgctgccgttcattctctcccgcacctacagcagc
taccggacgaagacgcctgcaccggtgggcgttttcggccccggctggaa
agcgccttctgatatccgcttacagctacgtgatgacggactgatactca
acgacaacggcgggcggagcattcactttgagccgctgctgccgggggag
gcggtgtacagccgcagtgagtcaatgtggctggtgcgcggtggtaaggc
agcacagccggacggccatacgctggcgcggctgtggggggcgctgccgc
cggatatccggttaagcccgcatctttacctggcgaccaacagcgcacag
gggccgtggtggatactggggtggtctgagcgggtgccgggtgctgagga
cgtactgccagcgccgctgccgccgtaccgggtgcttaccgggatggcgg
accgcttcgggcggacgctgacgtaccggcgtgaggccgccggtgacctg
gccggggaaatcaccggcgtgacggacggtgccgggcgggagttccgtct
ggtgctgaccacgcaggcgcagcgtgcggaagaggcccgcacctcttcgc
tatcttcttctgacagttcccgccctctctcagcctcagcgttccccgac
acactgcccggtaccgaatacggccccgacaggggtatccgcctttcggc
ggtgtggctgatgcacgacccggcatacccggagagcctgcccgctgcgc
cactggtgcggtacacgtatacggaagccggtgaactgctggcggtatat
gaccgcagcaatacgcaggtgcgcgctttcacgtatgacgcgcagcaccc
gggccggatggtggcgcaccgttacgcgggaaggccggagatgcgctacc
gctacgacgatacggggcgggtggtggagcaactgaacccggcagggtta
agctaccgctatctttatgagcaggaccgcatcaccgtcaccgacagcct
gaaccggcgtgaggtgctgcatacagaaggcggggccgggctgaaacggg
tggtgaaaaaagaactggcggacggcagcgtcacgcgcagcgggtatgac
gcggcaggaaggctcacggcgcagacggacgcggcgggacggaggacaga
gtacggtctgaatgtggtgtccggcgatatcacggacatcaccacaccgg
acgggcgggagacgaaattttactataacgacgggaaccagctgacggcg
gtggtgtccccggacgggctggagagccgccgggaatatgatgaaccggg
caggctggtatcggagacatcgcgcagcggggagacagtacgctaccgct
acgatgacgcgcacagtgagttaccggcgacgacaacggatgcgacgggc
agcacccggcagatgacctggagccgctacgggcagttgctggcgttcac
cgactgctcgggctaccagacccgttatgaatacgaccgcttcggccaga
tgacggcggtccaccgcgaggaaggcatcagcctttaccgccgctatgac
aaccgtggccggttaacctcggtgaaagacgcacagggccgtgaaacgcg
gtatgaatacaacgccgcaggcgacctgactgccgttatcaccccggacg
gcaaccggagcgagacacagtacgatgcgtggggaaaggcggtcagcacc
acgcagggcgggctgacgcgcagtatggagtacgatgctgccggacgtgt
catcagcctgaccaacgagaacggcagccacagcgtcttcagttacgatg
cgctggaccggctggtacagcagggcggctttgacgggcggacgcaacgt
tatcattatgacctgaccggaaaactcacacagagtgaggatgagggact
tgtcatcctctggtactacgatgaatcggaccgtatcactcaccgcacgg
tgaacggcgaaccggcagagcagtggcagtatgatggccacggctggctg
acagacatcagccacctgagcgaaggccaccgtgttgccgtccactatgg
ctatgacgataaaggccgcctgaccggcgaatgccagacggtggagaacc
cggagacgggggaactgctgtggcagcatgagacgaaacacgcatacaac
gagcaggggctggcaaaccgcgtcacgccggacagcctgccgccggtgga
gtggctgacgtatggcagcggttacctggcgggaatgaagctgggcggga
cgccgctggtcgagtatacgcgggacaggctgcaccgtgagacggtgcgc
agcttcggcagcatggcaggcagtaatgccgcatacgaactgaccagcac
atacacccccgcaggccagttacagagccagcacctgaacagcctggtat
atgaccgtgactacgggtggagtgacaacggcgacctggtgcgcatcagc
ggcccgcgacagacgcgggaatacggctacagcgccacgggcaggctgga
gagtgtgcgcaccctcgcaccagacctggacatccgcatcccgtatgcca
cggacccggcgggcaaccggctgccggacccggagctgcacccggacagt
acactcacagtgtggccggataaccgcatcgcggaggatgcgcactatgt
ctaccgccacgatgaatacggcaggctgacggagaagacggaccgcatcc
cggcgggtgtgatacggacggacgacgagcggacccaccactaccactac
gacagccagcaccgcctggtgttctacacgcggatacagcatggcgagcc
actggtcgagagccgctacctctacgacccgctgggacggcgaatggcaa
aacgggtctggcggcgggagcgtgacctgacggggtggatgtcgctgtcg
cgtaaaccggaggtgacgtggtatggctgggacggagacaggctgacgac
ggtgcagactgacaccacacgtatccagacggtatacgagccgggaagct
tcacgccgctcatccgggtcgagacagagaacggcgagcgggaaaaagcg
cagcggcgcagcctggcagagacgctccagcaggaagggagtgagaacgg
ccacggcgtggtgttcccggctgaactggtgcggctgctggacaggctgg
aggaagaaatccgggcagaccgcgtgagcagtgaaagccgggcgtggctt
gcgcagtgcgggctgacggtggagcaactggccagacaggtggagccgga
atacacaccggcgcgaaaagctcatctttatcactgcgaccaccggggac
tgccgctggcgcttatcagcgaagacggcaatacggcgtggagcgcggaa
tatgatgaatggggcaaccagcttaatgaggagaacccgcatcatgtgta
tcagccgtaccgtctgccagggcagcagcatgatgaggaatcagggctgt
actataaccgtcaccggtactacgatccgttgcaggggcggtatattact
caggacccgatggggttgaaagggggatggaatttatatcagtatccttt
aaatccactacaacaaattgaccctatgggattattgcagacttgggatg
atgccagatctggagcatgtacggggggagtttgtggtgttctttcacgt
ataataggaccaagtaaatttgatagtactgcagatgctgcgttagatgc
tttgaaagaaacgcagaatagatctctatgtaatgatatggaatactctg
gtattgtctgtaaagatactaatggaaaatattttgcatctaaggcagaa
actgataatttaagaaaggagtcatatcctctgaaaagaaaatgtcccac
aggtacagatagagttgctgcttatcatactcacggtgcagatagtcatg
gcgattatgttgatgaatttttttcaagtagcgataaaaatcttgtaaga
agtaaagataataatcttgaagcattttatctcgcaacacctgatggacg
atttgaggcgcttaataataaaggagaatatatttttatcagaaatagtg
tcccgggattgagttcagtatgcataccgtatcatgattaattttagtgc
ttttattagtggggcctataaggagattcaatgaaatatagttcaatatt
ttcgatgctttcattttttatactatttgcctgtaatgagacagctgttt
acggttctgatgaaaacattatttttatgaggtatgtggaaaaattacat
ttagataaatactctgttaaaaatacggtaaaaactgaaacaatggcgat
acaattagctgaaatatatgttaggtatcgctatggcgaacggattgcag
aagaagaaaaaccatatttaattacggaactaccagatagttgggttgtt
gagggagcaaagttaccttatgaagttgcgggtggtgtatttattataga
aattaataagaaaaatggatgtgttttgaatttcctacatagtaaataat
gctggcgctgatggatgcggatggaaacattgcgtggagcggggagtatg
atgagtggggcaaccagctgaatgaagagaacccgcatcacctgcaccag
ccgtaccggctgccggggcagcagtatgataaggagtcggggctgtacta
caaccggaaccggtactacgatccgttgcaggggcggtatatcactcagg
acccgatagggctggaggggggatggagtctgtatgcgtatccgctgaat
ccggtgaatggtattgatccattagggttaagtcccgcagatgtagcgct
aataagaagaaaagatcaactaaaccatcaaagagcatgggatatattat
ctgatacttatgaagatatgaagagattaaatttaggtgggactgatcaa
tttttccattgtatggcattttgtcgagtgtctaaattaaatgacgctgg
tgttagccgatcggcgaaagggctgggttatgaaaaagagattagagatt
acgggttaaatctgttcggtatgtacggcagaaaagtaaagctatcccat
tctgaaatgattgaagataataaaaaagacttggctgtaaatgaccatgg
gttgacatgtccatcaacaacagattgctcagatagatgtagtgattata
ttaatccagagcataaaaaaacgataaaggctttacaagatgctggctat
ctcaagtaatctatcaaagatgataatatttatttttgctattataatca
ttgttgttttatgcgtaattacttatctttatttatacaaagatgaatct
cttgtaagtaaacattacataaactatatggcaataccagaaaatgatgg
agtttttacatggctcccagatttttttccgcacgtagcggtggatatat
caatatacacaaatgtagaagatgattatttttttcttatttttccctaa
caaatgatgatgggggtaggtttaagaaaacattgacagtgagggccagg
gaacaagtggcgaaaatcgtatcaaagaatgatccagatacaaaaaaagt
gtggtgtaaatatggtaagataccagggcaaggggatggtgtaaaccttt
tttttgttggtgaaattaatgttacgcattattttataacaaatattgga
gctggattgcctgatgcttgtgcagagtaattgcttgaattaagagtcta
tcccatatcgaagtcgtcaacttcgtagtgaggaaaagtaaaattcctga
ctgagaaaagacatgtcggctattgtgtaaagccatatagctcagacgat
gaatatctactcgtattcagttgtttattgagggtgagttccgaccctga
aacaacaaataaaatgaacagtcagagagtttacatagaattgcactggt
cttttacgatatctgacattgtgtaatacatattcagccatgcattaatt
aaaatgttacgtgtttaatgtgagtccctatctgaaaataaataatcctt
ccggattaaaataaattcttgccgggaaagaaagaggaaataaaccatta
gcggaaaaccagcggcacgccagggtgacatgccccagtacggcggcccg
atagtccagggttcagcgggggtactgatagtcgcgccgactgcatcgag
aactccatacaactttttacggaacgtcacctgataaaatttgttcagta
tcgtcttttgagattctcaaggttatggagtaaccagacagaacggacac
cactgtcggagataaaaaccccctgtttacgcagctcgttgctggcccgg
tgctgaccatgtgtcgggaaagcgacggcgtaatcaacaacagcctgttc
agttgcctcatcggtacggttcttaaggttaggagcgcggcgactacgat
taatctgcgcatccacaccgccttcagcgaccagttcgcggtaacgataa
aacgtatcacgcgaaacgcccatgattttacaggcttttgatacgttgct
gagttcttcagccagattgagcaaaccggctttgtgtttgatgacgggat
tggcagtatgaagcatgagagttacctcttgttttggataaggattcgac
actcatatcaaaaccggtaactctcaacctttcaaggccatgtgtcagat
caagtcgcgactaatacaaatacgtccctcattaccgcgccttaacccat
tccgccacttccgcccactcaccgcgaaagacaactttttccgctttttt
ctcaagctgatagcgatacatcgggtcgtaatattcttcaagtaacggca
ccagccaggccagatgaccgtcggtgctgccggtggtgagttgcgttgtc
agtgctgcatccagccttgcagccagttcgttatagcgctgtagccccag
ccgacgcttaatcgccgaaagtccgtgatgcaggtattcgcaatactcct
gccagccctgttcgtcgccgtacgcgtgggtaaaatcatgatgcatacgc
aagaaatactcttcgttcaggcgctcaagacggatctcaaacggatcttc
taccaccgcaatcgccgcctgagtcattcgctcgcgcaggcattccggca
ggtgattcgaaccgatcatccggctttcgtcttccagcacccacaggcgc
aaattctgacgggcgtcggtttttagcatttcggcagccagcaggttttc
aaaactcgcctggctaagttgtggttgtaacgtgcgaccaaacgccgaac
cgcgatgacgcgccaacccttccagatcaacaccgttcggctgttgctgc
actaacagcgttttaccgctgccggtacaaccgccaatcagcactatcgg
tttttgtgccagttcaatagtcgcctgaatcgcggtctggcgcagtgcct
tataaccgccttccaccagcggataatcaatccccgctgcatgcaaccag
ctttgcacaatatgtgagcgctgaccgccacgggcgcagcagagaatacc
ttgcggattttgcaggcacgctgcccgccaggcgtccatgcgctgctgac
gaatttcacccgccaccagtttatgtcccagcgccagcgctgcgtctgag
ccttgctgtttatagcaggtgccaacggcggcgcgttcatcgttattcat
taacggcagattgatagcggcgggcattgcgccgtgctcaaactcgatag
gggcgcgaacatcaataatgggcgtatcagcaatcagcagggcacgatag
tcctgttccgtgtgtctctcttgcatagttaaaagtgaacctcaaatcag
cttgcgcgctattttacgcgccaacgcgcaaggaaacttgatttttaact
gcgtgggttgccgaaaatttctaaaaatccgctgatttccggcctgcgct
gggtaaacaaggtcacaatatcttctaccgctttgccgctgccaaatttg
cgccatgccagactcaatggcgaaggagggcgcatcgttgggattacccg
gctgaccagttgttgattatcgatcattgactggcaaagcgattttggca
aaaaaccaatgccaacgcccgccagatgggcggcgattttcgtttccata
tcgggaacaataatctctttttgccctggcaatcgccaggcgacgcgttt
ggttaaggtgcgggcgctgtcttcaatattgaccgccggaaagcgccgca
actgcgcttctgttagcggctcttcaacgttcgccagcggatgatccgcc
gccatgacaaagcgccattgcaccgatcctaagggatcaagactaaaggt
atttgccagcgcctcagttcccgtgacgccgatagccagcgaaaaacctt
cgtacaatagcgagtcccagacgcccatatagatttgtcgggagatgtga
aactgggtaaaggggtaacgctcattcagccacgccagcaactgggcgac
ggcctgggggttgtagagcaggttgttgatgacaatattcacctggcgtt
ccacgccatcattcacctgttgcagctcgcttggcatactttccagccag
ctcagccagtctctggcctgggaaagtagatgctcgccagccgctgtcaa
cgtcacgctgcgagtcgtacggaaaaacagcgctactccggtattctctt
ccagaagtttaatgcgataactgatcgtcgccgtggttttacataatcgt
tctgccgcttttgaaaaacttcctgtttcagcaaccgcaatgaaagtccg
caaggtttctggatcgaacatcttcaggtatccccttttaaatccgcaag
ttgcgtgattttcttatcctctgatttatcagtatttttacatgataacc
ctgttcaatttgtggactaaatctagttttggaaaaatattccaactttt
gtattgatgttgttctcttaaggttttagattgcctgttattgaaaccaa
gctgaccggtcggcggtggttgaacggaattatgttacaaggacaaaaag
atgaaacttcaggtattaccgttaagtcaggaagcctttagtgcttatgg
cgacgtaatcgaaacgcagcaacgggattttttccatattaacaatggcc
tggtggagcgttaccacgatttggcgctggttgagattcttgagcaagac
tgtacgcttatcagcattaaccgcgcgcaaccggcgaatctgccgctgac
cattcacgaactcgaacgtcatccgctgggtactcaggcctttatcccga
tgaaaggtgaggtgtttgtggtggtcgtggcgttaggtgacgacaaacca
gacctgtcaacgctgcgggcgtttatcaccaacggcgaacagggagtgaa
ttaccatcgtaacgtctggcatcacccacttttcgcctggcagcgcgtca
ccgattttctgaccatcgatcgcggcggcagtgacaactgtgatgttgaa
agtattcctgaacaggaactctgttttgcgtgacgcctgcaaccgacttg
cataagataaactaattgttcattgtttatgctcacttgtaggtcggagt
taacgtaggtatgacggaagttagacggcgcggcaggccaggacaggcgg
agcctgtggcacagaagggcgcacaggcgttagagcggggaattgcgatt
ctgcaatatttggaaaaaagtgggggaagttcgtcggttagcgatatttc
tctcaatctggatttgccgctctccacgacctttcgcttgctgaaggttt
tacaggcagcggattttgtctatcaggacagtcaattaggctggtggcat
ataggattaggtgtctttaacgtcggtgcggcgtacatccataaccgcga
tgtcctctccgtcgccgggccgtttatgcgccgcctgatgttactttccg
gcgaaacggtcaatgtcgcgatccgtaacggcaatgaagcggtattaatt
ggtcagttagagtgtaaatcgatggtcaggatgtgtgcgccactgggcag
tcgtctgccactgcatgcttccggtgcgggcaaagcgctgctttatccgc
tggcggaagaggagttgatgagcatcattctgcaaaccggtttgcagcag
tttacgccaactacgcttgtggatatgcccaccttgctgaaggacctgga
acaagcgcgtgaactgggctataccgtagataaagaagagcatgttgtag
gtctgaattgcatagcttcagcaatttacgatgatgtcggtagtgttgtt
gccgctatctccatctccgggccttcatcaagactgacagaagatcgttt
tgtcagtcagggtgagctggtcagagacaccgcccgcgatatcagcacgg
cgttgggactgaaagcacatccataatgtctgtcgcatcccgctctgcgg
agcgggtttttttgacaaaatttgaaagttggaaaaattttccaataaat
agaggtaggaataaaatggcaaaaatgagagccgttgacgcggcaatgta
tgtgctggagaaagaaggtatcactaccgccttcggtgttccgggagctg
caatcaatccgttctactcagcgatgcgtaagcacggcggtattcgtcac
attctggcgcgtcatgtggaaggtgcttcgcacatggcggaaggttatac
ccgcgcaacggcagggaatatcggcgtatgtctggggacttccggtcctg
cgggcacggacatgatcaccgcgctctattccgcttctgctgattccatt
cctattctgtgcattaccggccaggcaccgcgcgcccgtctgcataaaga
agattttcaggccgtagatattgaagcaattgctaaaccggtcagcaaaa
tggcggttacagttcgtgaagcggcgctggtgcctcgcgtgctgcaacag
gcatttcacctgatgcgttctggtcgtccgggtccggtactggtggattt
accgttcgacgttcaggttgcggaaatcgagtttgatcctgacatgtacg
aaccgctgccggtctacaaacctgctgccagccgtatgcagatcgaaaaa
gctgtagaaatgttaatccaggccgaacgtccggtgattgttgccggggg
cggggtaattaatgctgacgcagctgcactgttacaacagtttgctgaac
tgaccagcgttccggtgatcccaacgctaatgggctggggctgtatcccg
gacgatcatgaactgatggccgggatggtgggtctgcaaaccgcgcatcg
ttacggtaacgcaacgctgctggcgtctgacatggtgtttggtatcggta
accgttttgctaaccgtcataccggctcggtagagaaatacaccgaaggg
cgcaaaatcgttcatattgatattgagccgacgcaaattggtcgcgtgct
gtgtccggatctcggtattgtctctgatgctaaagcggcgctgacactgc
tggttgaagtggcgcaggagatgcaaaaagcgggtcgtctgccgtgtcgt
aaagaatgggtcgccgactgccagcagcgtaaacgcactttgctgcgcaa
aacccacttcgacaacgtgccggtgaaaccgcagcgcgtgtatgaagaga
tgaacaaagcctttggtcgcgatgtttgttatgtcaccaccattggtctg
tcacaaatcgctgcggcacaaatgctgcatgtctttaaagaccgccactg
gatcaactgtggtcaggctggtccgttaggctggacgattccggctgcgc
taggggtttgtgccgctgatccgaaacgcaatgtggtggcgatttctggc
gactttgacttccagttcctgattgaagagttagctgttggcgcgcagtt
caacattccgtacatccatgtgctggtcaacaacgcttatctggggctga
ttcgtcagtcacaacgcgcttttgacatggactactgcgtgcaactcgct
ttcgagaatatcaactccagtgaagtgaatggctacggtgttgaccacgt
aaaagtagcggaaggtttaggttgtaaagctattcgggtcttcaaaccgg
aagatattgcgccagcctttgaacaggcgaaagccttaatggcgcaatat
cgggtaccggtagtcgtggaagttattctcgagcgtgtgaccaatatttc
gatgggcagcgaactggataacgtcatggaatttgaagatatcgccgata
acgcagcggacgcaccgactgaaacctgcttcatgcactatgaataaggg
agataaataatgttacgtttctctgctaatttatcgatgttatttggaga
atatgattttctcgcccgttttgagaaagctgcgcagtgtggttttcgcg
gcgttgaatttatgtttccttatgactacgacattgaagaattaaaacat
gtgctggcgagtaataaactcgaacatacgctgcacaatttaccggcggg
tgactgggcggcgggggagcgcggtattgcctgtattcctggccgtgaag
aagagtttcgggatggcgtagcagcagcgattcgttatgcccgtgcgctg
ggtaataaaaaaattaactgtctggtcggtaaaacgccggctggtttcag
cagtgaacagattcacgcaacgcttgtagaaaacctgcgttatgccgcga
atatgctgatgaaagaagatattttattactgattgaacctattaaccat
tttgatattcctggtttccatctcaccggaactcggcaggcgctgaaatt
gattgatgatgttggttgctgcaatttgaaaattcagtatgacatttatc
atatgcagcggatggaaggtgaattaaccaacaccatgactcagtgggct
gataaaattggtcacctgcaaattgccgataatccgcatcgcggcgaacc
gggaaccggagaaattaattatgattatctctttaaggtaatcgaaaatt
ctgactacaacggttgggttgggtgtgaatataaaccccaaaccaccacg
gaagccggtttacgctggatggatccgtaccgttaaaacgtaacgctatt
cagacaatgcttttttaggccgctaagttggcaggggatcgtgttgtctg
aattcaggaaaagcgaaatttaaaagaggttaattatgaaactgggattt
attggcttaggcattatgggtacaccgatggccattaatctggcgcgtgc
cggtcatcaattacatgtcacgaccattggaccggttgctgatgaattac
tgtcactgggtgccgtcagtgttgaaactgctcgccaggtaacggaagca
tcggacatcatttttattatggtgccggacacacctcaggttgaagaagt
tctgttcggtgaaaatggttgtaccaaagcctcgctgaagggcaaaacca
ttgttgatatgagctccatttccccgattgaaactaagcgtttcgctcgt
caggtgaatgaactgggcggcgattatctcgatgcgccagtctccggcgg
tgaaatcggtgcgcgtgaagggacgttgtcgattatggttggcggtgatg
aagcggtatttgaacgtgttaaaccgctgtttgaactgctcggtaaaaat
atcaccctcgtgggcggtaacggcgatggtcaaacctgcaaagtggcaaa
tcagattatcgtggcgctcaatattgaagcggtttctgaagccctgctat
ttgcttcaaaagccggtgcggacccggtacgtgtgcgccaggcgctgatg
ggcggctttgcttcctcacgtattctggaagttcatggcgagcgtatgat
taaacgcacctttaatccgggcttcaaaatcgctctgcaccagaaagatc
tcaacctggcactgcaaagtgcgaaagcacttgcgctgaacctgccaaac
actgcgacctgccaggagttatttaatacctgtgcggcaaacggtggcag
ccagttggatcactctgcgttagtgcaggcgctggaattaatggctaacc
ataaactggcctgatacccgcaataaaaatggccgatatcagaaaatgaa
tcggccagcaatattaaaaaagaaagcagccaaagatgttgcttcagtat
taaaaataatatttttattttatttgttcctcatagctagattaaaacaa
cgttattcgatacgtgaaattaagagggatttatggaacatcagagaaaa
ctattccagcaacgcggctatagcgaagatctattgccgaaaacgcaaag
ccagcggacctggaaaacatttaactattttaccttatggatgggttcgg
ttcataacgttcccaattatgtgatggtcggcggcttttttattctcggc
ttgtctacctttagtattatgctggcaattatcctcagcgcctttttcat
tgccgcggtaatggtattaaacggtgctgcgggcagtaaatacggtgtgc
cttttgccatgatcctgcgtgcttcttacggtgtacgtggtgcactgttt
cccggattattaaggggcggaattgccgccatcatgtggtttggtttgca
atgttacgcggggtcactggcctgcttgattctgattggcaaaatctggc
cgggatttttaactctcggtggtgatttcactctgttaggcctttctcta
ccgggcttaattactttcttaatcttctggctggtcaacgttggtatagg
ttttggcggtggcaaagttttaaataaattcactgccattcttaacccgt
gcatctatatcgttttcggcggtatggcgatttgggcgatttcactggtc
gggatcggtccaatctttgactacattccgagcggtattcagaaagcaga
aaacggtggcttcctgttcctggtggtgattaacgcggtagttgcggtct
gggcggcaccggcggtgagcgcatccgactttacgcaaaacgcccactcg
tttcgtgagcaggcgctggggcaaacgctgggtttagttgtggcctatat
tctgtttgcggtcgccggggtatgtattattgccggagccagtattcact
acggcgctgatacctggaacgtgctggatattgttcagcgttgggacagc
ctgttcgcctcgttctttgcggtactggttattctgatgacaactatctc
cactaacgcgaccggtaatattattccagccggttatcagattgccgcca
ttgcaccgacaaaactgacctataaaaacggcgtactgattgccagtatt
atcagcttgctgatctgcccgtggaaattaatggaaaatcaggacagcat
ttatcttttcctcgatattatcggcggaatgcttggtccggtaattggtg
tcatgatggcgcattattttgtggtgatgcgcggacaaattaatcttgat
gaactgtataccgcacctggcgattataaatattacgataacggttttaa
cctcactgcgttttcagtaactctggtggccgttattttatctcttggcg
gtaagtttattcactttatggaaccgttatcgcgtgtttcatggtttgtc
ggcgtcatcgtcgcctttgcggcctacgccttattaaagaaacgtacaac
agcagaaaaaacaggagagcaaaaaaccataggttaattaatcccgatat
tgaacattgagttaaaaaccaatctgtattttacaaggagtttgttatgt
cttttgatttaatcattaaaaacggcaccgttattttagaaaacgaagct
cgcgttgtagatatcgccgttaaaggcggaaaaattgctgctatcggtca
ggatctgggcgatgcaaaagaagttatggatgcgtctggtctggtggttt
cgccgggcatggttgatgcgcacacccatatttctgaaccgggtcgtagc
cactgggaaggttatgaaaccggtactcgcgcagcggcaaaaggtggtat
caccaccatgatcgaaatgccgctcaaccagctgcctgcaacggttgacc
gcgcttcaattgaactgaagttcgatgccgctaaaggcaagctgactatt
gatgcggcacaactcggtggcctggtgtcttacaacatcgaccgtctgca
tgagctggatgaagtgggcgttgtcggcttcaaatgcttcgttgcgacct
gtggcgatcgcggtatcgacaacgacttccgtgatgtaaacgactggcag
ttcttcaaaggtgcgcagaagctgggcgaactgggtcagccggtgctggt
gcactgcgaaaacgcgctgatttgtgacgaactgggcgaagaagcgaagc
gtgaaggtcgcgtaaccgctcatgactatgtggcttcgcgtccggtattt
accgaagtggaagcaattcgccgcgtactgtatctggcgaaagttgctgg
ttgccgtctgcacgtttgccacgtcagcagcccggaaggtgttgaggaag
tgactcgtgcacgtcaggaaggtcaggacgttacttgtgaatcctgcccg
cattactttgtactggataccgatcagttcgaagaaatcggtactctggc
gaagtgttcaccgccgatccgcgatctggaaaaccagaaaggcatgtggg
aaaaactgtttaacggtgaaatcgactgcctggtttccgaccactctcca
tgcccgccggaaatgaaagccggtaacatcatgaaagcatggggcggtat
cgccggtctgcaaagctgcatggacgtgatgttcgatgaagcggtacaga
aacgcggtatgtctctgccaatgttcggcaaattaatggcgactaacgca
gcagatattttcggtctgcagcaaaaaggccgtatcgccccaggaaaaga
tgccgacttcgtcttcattcagccgaatagcagctatgttcttaccaatg
acgatctggaatatcgccacaaagtcagcccgtatgttggccgtaccatt
ggcgcgcgtatcacgaaaaccatcttacgtggtgatgtgatttacgacat
tgaacagggcttccctgttgcgccgaaaggtcaatttatccttaaacatc
agcagtaatctggcccctgcaatgcccgtccttgcggcgggcattctccg
gttaaggtgtgtttatgttcaattttgcagtcagccgcgaaagcctgtta
tcaggatttcagtggtttttctttattttttgcaacacggttgtggttcc
tcctacgctactttctgcttttcagttgccgcaaagtagcctgcttacgc
tcacgcaatatgcttttcttgctaccgcactggcctgcttcgctcaggcg
ttttgcggtcatcgtcgcgctattatggaagggccaggtggcctgtggtg
gggaaccatccttactatcacccttggtgaagcatcgcgcgggacaccga
tcaacgatatcgccaccagcctggcagtggggattgcactctccggcgtg
ctgacgatgttgattggttttagcggattaggccatcgcctggcacggtt
atttacgccgtcggtgatggtcttgtttatgttgatgctgggcgcgcagc
tgaccactatctttttcaaaggtatgctcgggctgccgtttggcatagcc
gacccgaattttaaaattcagttaccgccgttcgcgctctcggtggcggt
gatgtgcctggtactggcgatgattatcttcctgccgcaacgttttgccc
gttatggcctgctggtcggcaccataaccggctggttgttgtggtacttt
tgctttccttcttcgcactcgctctccggtgagttgcactggcagtggtt
cccgctcggcagtggcggtgctttgtcgccgggaattattctgacggcgg
tgattacaggtctggtaaatatcagcaatacctacggtgcgattcggggc
acggatgttttttatccgcagcagggcgcagggaatacgcgttatcgtcg
tagctttgtggcgaccggatttatgacgctgataaccgtaccgctggcgg
taattccattttcaccgtttgtttcatccattggtttattaacccagact
ggcgattacacgcggcgttcgtttatttatggcagcgttatttgcctgct
ggtggcgctggttcctgcactcacgcgactgttttgcagtatccctttac
ccgtgagtagtgcggtcatgctggtttcttatctgcctttactcttttcc
gcgctggtgtttagccagcaaataacgtttaccgctcgcaatatttatcg
actcgcattgccgttatttgtcggcatatttttaatggcattaccgcctg
tgtatctgcaagaccttccattaacgcttcgtcctctgctcagtaacggc
ttattggtcgggattttactggctgttcttatggataaccttattccgtg
ggaacgcatcgaataatttgttgaaaaaggattgataatgaagattgtca
ttgcgccagactcttttaaagagagcttaagtgcagaaaaatgttgtcag
gcaattaaagccgggttttcgaccctctttcccgatgcgaactatatctg
tttgccgatagcggatggcggcgaagggacggtggatgcgatggtcgccg
cgacgggcggcaacatcgtgacgcttgaagtctgcgggccgatgggcgaa
aaagtgaatgctttttatggccttaccggcgacgggaaaacggcggtgat
tgagatggcggcagcaagtggcctgatgctggtcgcgcctgaaaagcgta
atccgttgctggcctccagttttggtacgggggagttaattcgtcatgcg
ctggataacgacattcgccatattattctcggcattggcggcagtgcgac
ggtcgacggcggtatgggcatggcgcaggcgctcggtgtgcgtttccttg
atgccgacggtcaggcgctggcggcaaacggtggtaatttagcgcgcgtg
gcaagcattgagatggatgaatgcgatccgcgtctggcgaattgccatat
tgaagtagcatgtgacgttgataacccgctggtaggggcacgcggcgcgg
cggcggtgtttggcccgcaaaaaggggcaacgccggagatggtcgaagaa
cttgaacaggggctgcaaaattacgcccgtgttttacaacagcaaactga
aattaatgtctgccagatggcgggcggcggcgctgcgggcggtatgggta
ttgcggcggcggtatttctcaatgcggatattaaaccgggcattgaaatt
gtgttgaatgcggtcaatcttgcgcaggcagtgcagggcgcagcactggt
gattaccggggaagggcgcatcgactcgcaaacggcaggcggtaaagcgc
cgctgggtgtggcgtcggtggcgaagcagtttaatgtaccggtgattggg
attgctggcgtattgggtgatggcgtggaagtggtgcaccagtacggcat
tgacgcggtattcagcattttgcctcgtctggcacctttagccgaagtgc
tcgccagcggtgaaaccaatctcttcaacagcgcgcgaaatattgcctgc
gccattaaaataggtcagggaattaaaaactaacccttacctttaaagcg
gatgcgatttatatcgcataagagtgcagtactcatgccggatgcggcat
gagtaccatatccttcctgaaaatcgcgcaaattctatatattgcagaga
tcatgtaggcctgataagcgaagcgcatcaggcaatgttacaaaaaaagc
cacggtataaaccgtggcaaaatccaacatagctaaaaataatcaggcga
gtggtatgacttaaatctctacgtcgcggttacaatctttcgagtaaata
tagctgaacgcttcaccacgccctacaccataaccagcctgtaaagaata
agcgcccataaagatgtaatcgccttttttcaccgggatccagttattgt
cgaggttataaaccccctgaccggaaagaatataggcaccgtgttcctga
acgtgtgtttcgatataaccgtggctggcacctggtgcaaaagagaggat
atgcatgttcatatcaaaacctaactctttgggcagaaaatccagcagaa
taacatcgtccatgccttcataatgaatgcgttccagttcgctggcattg
ccagaaaccagccacggtgcatagccttctaccggaacatagcggcgctt
atataaaaagatttggctgtcttcggcctgggcgttaacaaacgtcatta
aggagcctggcgggcaataaagatagccaccttcgcttaaggcaaatgtt
ttgccttcggctttggcagtgatatttccagagatcacatacaggaacgt
ttcaatgccttcgccaccgaagccctgttggttgccaccgttttgatgca
gtgtgaccagataatcaacaaaagaggcacccagctttggcgtggagagg
attgtcgcgtcacaattttcaaagcccggaataatattttttaccagacc
atccggggttaacagtgcgaaattaccgtgtttaacaatcgcacggttag
ccagtaaatcttcgcggtaaccggtgacgttatttaaatatcccatttat
gactccttatttctgccaggcaagttgataaagcatgagtgccaacgttt
tgaccccttcggcaaggtcggtaatattggtgcgttccgccgggttatgg
ctgatcccgttgatgctggggataaaaatcatgcaggttggtacgcgagg
cgcgaaaatttgcgcgtcgtgcccggcaccactgtgcatcacccggtaat
tcagtttttctctttcacacaattctgtcagggtggcgaccagctcctta
ttcatcggcacgggttcttcgtccatccataaatcgatatcaataccaat
gtccatttcatcgcaaatcgcccgcatgtcgttttctaactgttgggtga
aatcgcgcagcacggcagcgtcggtatgacgacaatcaatggtgaacgtg
gttttacccggcaccacatttaccgtattcgggcgcggctctactttgcc
aaaggtcagaaccagcggatcgcccatccttttcgctttttcgaccgact
gatggcaaatgcgactgaaagcgtaaactgtatcacgacgataacccatc
ggcgtggtgcctgcatggtttgattcgccgttcagcgttaccgtataacg
acgctgcccgacaattgcattcaccacgccaattgattgcccattacttt
ccagcacacagccctgttcaatatgcagttcaacaaaggctttaatatcc
tgacgcggagttagtggggcgttcggaagagtaaatccgcaagccttcat
cgcatcgacaaaactatttcctttggcatcacagatattccgcacgtcgt
caggattcgccagcccaaaaatatttttactgccccagaagacatacggg
aagcggctgccttcttcttctgccatcgccaccacttcgaccgtacgtag
cggcgcgccgtattgcgttttcagccagtcaattgccagccacgccgcca
gcgcgccgaattgcccgtcaaggttaccgccgttaaccacggtatcgata
tgcgaaccgctcagaaccacttcctgtggatattcggtgccattcaggcg
accgtataaattccccacttcatcgaaacgtgtttccagcccgcttgctg
ccattctttttttaaattgctgctgggtttccagccattccggcgaataa
agtaaacgggtcatcccacccgctgggtcagcgccaaaagaggaaagcca
gggcagcgtttcttctatagcttgacggaaatgtgtaatcataagaaagt
cctgtctcaataattattgcgcaaagggatttttcgtttcgtatgacgtg
ttataaagcgcgtcggaaattaaatactggtaaatatcatcaacaatttc
gatgccttcgacggcggctttgcgttgtttaatatcctgatcctgtccgg
gataataaacctgattaaaaccgggcgcgggggtaatggcatttaattcg
cgcatggtctggctaagatgttgacggaataattcgctggaggagaaaaa
gttcggattaataactatatgtaattgccccaaattacgccctgcgtgta
aatcgtcatacatcgaactaacctgtcgcccgaacggtaagccgagtaag
acgcctgagaggacgtcaatcatcatcatcaggccatacccttttggccc
ggcggcggggagcagagcatgtaccgcgaacggatcggttgttggtacac
cgtttttatcgaccgcccaggtatccgggatagacatattacgcgagcgg
gcgtcgagcacttttccccatgcctgtacggtagtcgccatatcaaaggt
aaggatctcgtcgccttctcccggcgcggcaaaggccagggggttagtac
cgtagtaaatttccgcgccgccaaacggcaccaccattggatcggactgg
cacatcgaaatgccaatgaatccggcgcgggctgcctgctgcacaaaata
agagattgcgccgctgtgacccatccggctgataccgaccaccgcaacgc
cattttgctgggcggttttgatggcatgttccatacccattttcgccgcg
acctgtccggcggcattgtcggcatgtaaaattgccgagcacggcccggt
ttcctcaagacgaaactccggttcgcggttggtgccgccttttgaaatgc
gttccgcgtagtattccacgcgcaccgcgccatgagagtggatccctctg
gcatcggcgtaaaccaatacttcagccacggttgcagcgtgctcacgttt
taacccagcctggcagagtttattctcaattagctggtggagtgtttccc
gactgattttcatctgtcttcctttttaacgacggtgtgaagcatgactg
caattaacatacagggaaaatatctggattatgtgatccagacaggcaaa
aaaatatagttagaatttatttgataatccgctcacttttaacctgattt
ttaaaacaacaacgcttattaaaaaataatgagtaatagcctggtggtta
tttgaattcttttgttaataattcctgtgtgatattcatcaccttattta
ctcgttgtcatcgataccgtaatcgccacattaacactgctcgtgcaatt
gccatgggtgcaatttttaaggagttgttatgatccacgcctttattaaa
aaagggtgttttcaggattcggtcagtttaatgattatttcacgaaaact
cagcgaatcagaaaatgttgatgatgtttccgtaatgatgggtacgcccg
ccaataaagcgttattagataccacaggtttctggcatgacgattttaat
aacgccacgccgaacgatatttgcgtggcaattcgtagcgaagcggcgga
tgcggggatcgcgcaggcgattatgcagcagcttgaagaggcgctaaaac
aactggcgcaggggtcaggcagcagccaggcgttgacgcaggtgcgtcgc
tgggacagtgcctgtcagaaattacccgatgccaatctggcgctgatttc
agtggctggcgagtatgcggcggagctggcaaaccaggcgctggatcgca
acctcaacgtgatgatgttctccgataacgtcacgctggaagatgaaatc
caacttaaaacccgcgcgcgggaaaaaggcttgctggtgatggggccgga
ctgcggtacgtcgatgattgccggcacaccgctggcttttgctaacgtga
tgccggaaggcaatattggcgtcattggcgcttccggtaccgggattcag
gagctgtgttcgcagattgcgctggcaggggagggaattactcacgcgat
tggccttggcgggcgcgacctcagccgtgaagtgggcggcatcagtgcgc
taacagcgctggaaatgctcagtgcagacgagaaaagcgaagtgctggca
tttgtttcaaaaccacctgccgaagctgtgcgtctgaaaattgttaatgc
catgaaagcaaccggcaaaccgacggtggcgctgtttttaggttataccc
cggcggtggcccgcgacgagaatgtctggtttgcctcctcgctggatgag
gccgcacgcctggcttgcctgctttcacgcgtcacggcgcgacgtaacgc
aatagcgcctgtcagcagcggatttatttgcggtttgtataccggcggta
cgctggctgccgaagcggcgggattacttgccggacaccttggcgtggaa
gccgacgatacccatcaacatggcatgatgctggacgccgatagccacca
gattattgacctcggcgatgatttctacaccgtcgggcgtccccatccga
tgatcgacccaaccttacgcaaccagttaattgccgatctcggcgctaaa
ccgcaagtgcgcgtgttgctgcttgatgtcgtgattggcttcggtgcgac
cgccgatcctgccgcctcgctggtgagcgcctggcaaaaagcctgtgccg
cgcgtttagataatcaaccactgtatgccattgccacggtgacaggcact
gaacgtgacccgcaatgccgctcgcagcaaatcgccacgctggaagatgc
ggggattgcggtcgtgagttcgctaccggaagccaccttgctggcggcag
cgttaattcatccgctctcgcctgccgcacagcaacacacaccgtcatta
ctggaaaacgtcgccgtgattaacatcggattacgcagctttgcgctgga
gctacaaagcgccagcaaaccggttgtgcattaccaatggtcgccagtcg
ccggtggcaataaaaaactggctcgtttattagaacgtttgcaataaggg
gttcccatgtttacatcagtggcgcaagccaatgctgcggttatcgaaca
aattcgtcgcgctcgtccacactggctggatgtgcaaccggcttcttcac
ttatcagcgaactaaacgagggcaaaacactgcttcacgccgggccgcca
atgcgctggcaggagatgaccggacccatgaaaggggcgtgcgtgggcgc
atgtctgttcgaaggttgggcgaaagatgaagcgcaggcgctggcaatac
tggagcagggggaagtgaacttcattccttgtcaccatgtgaatgccgtc
gggccaatgggcggtattacttctgccagtatgccgatgctggtggttga
gaacgtgaccgacggcaaccgggcgtactgcaacctcaacgaaggtatcg
gcaaagtgatgcgttttggcgcttacggcgaagatgtcctgactcgccat
cgctggatgcgcgatgtgttaatgccagtattaagcgcggcgctggggcg
catggagcgcggtatcgatctcacggcgatgatggcgcagggcattacga
tgggcgatgagttccatcaacgcaatattgcttcctctgcactgttaatg
cgtgcgctggccccacaaattgctcgcctcgatcatgataaacagcacat
cgccgaagtgatggatttcctcagcgtgaccgatcagttcttcctcaacc
tcgcgatggcttactgcaaggcggcgatggatgctggcgcgatgatccgc
gcaggcagcatcgtcacggcaatgacccgcaacggcaatatgttcgggat
tcgggtaagcgggctgggcgaacgctggtttactgcgcctgtaaacactc
cgcaaggtctgtttttcaccggcttctcgcaggagcaggcgaacccggat
atgggcgatagcgcgattaccgaaacctttggtatcggaggtgcggcaat
gatcgcagcgcctggcgtaacgcgctttgtcggtgcgggtggcatggaag
cggcaagagcggtatctgaagagatggcggaaatttaccttgaacgcaat
atgcagttgcagatcccaagctgggattttcagggcgcgtgcctggggct
ggacattcgtcgcgtggtagaaaccggcattacgccactcatcaataccg
gtatcgcccataaagaggcggggatcgggcagattggcgcaggcaccgtg
cgggcaccgctggcgtgctttgaacaggcgctggaagcactggctgaaag
catgggtattggttgaggaacgcgcaatgacgatcatccatcctctgctt
gccagtagtagcgcaccgaattatcgccagtcctggcggttagcgggagt
gtggcggcgggcgattaacctgatgacggaaagcggcgaactgttaacgt
tgcatcgtcagggtagtggtttcggccccggaggatgggtgcttcgccgt
gcgcaattcgatgcgttatgcggtggattatgcggcaatgaacgaccaca
ggttgtggctcaagggattcgcctcgggcgtttcacggttaaacagccac
agcgttattgtttgctgcgtattacgccgcctgcgcatcctcaaccactt
gcagctgcatggatgcaacgcgcggaggaaaccgggcttttcgggccact
ggcgttggcggcaagcgatccgctgcctgctgagttacgccagtttcgtc
actgttttcaggccgcgctcaatggcgttaagaccgactggcggcactgg
ctgggtaaaggccccggattaacgccgagtcatgatgacacgctgagcgg
aatgctgctggcggcctggtattatggcgctttagatgcgcgctccggtc
gtccgttttttgcctgttccgacaatctgcaactcgttaccacagcggtg
agcgtcagttatttacgttatgccgcgcaaggatatttcgcctcgccact
cctgcactttgttcatgctctgagttgcccgaaacgtaccgctgttgcga
ttgattcgctgctggcgctggggcatacgtcaggggcagatacgctgctg
gggttctggcttggccaacaattattacaaggaaaaccatgaaaacactg
gttgtggctcttgggggcaacgccttactccagcgcggtgaggcgctgac
ggcagaaaatcaatatcgcaatatcgccagtgctgtacccgcgctggcac
gcctggcccgttcttatcggttggcgattgttcacggcaacgggccgcag
gtggggctgctggcattgcagaatctggcgtggaaagaggtagaaccgta
tccgctggatgtgctggttgcggaaagccaggggatgattggctatatgc
tggcgcagagtttgagcgcacagccgcagatgccgcccgtgacgacggtg
ctgacgcgcattgaggtttcgcctgatgatccggcgtttttgcagccaga
gaaatttattggtccggtttatcagccagaagaacaagaggcactggaag
cggcttacggctggcagatgaaacgtgatggtaaatatttgcgccgggtg
gtggcgtctccgcaaccgcgtaaaattctcgacagcgaagccatcgagtt
gttgctcaaagaggggcatgtggtgatttgcagtggcggcggcggtgtgc
ctgtgacggatgacggagcagggagtgaagcagtgattgataaagatctc
gccgctgcgttgctcgccgagcagattaatgcagatggactggtgatcct
caccgatgctgatgcggtatatgaaaactggggaacgccgcagcaacgtg
ccattcgccatgccacaccggatgagttagcgccatttgccaaagccgat
ggttcgatggggccgaatgtaacggcggtgagtggttatgtcagaagccg
tggtaaacccgcgtggattggggcgttatcgcgaattgaagagacgctgg
cgggcgaagcggggacctgtatttcgctgtagtcgtaggcattagacatt
tgtgcctgatgcgacgcttgacgcgtcttatcaggcctacaaccggtgcc
gcatccggcaattggtgcacaatgcctgatgcgatgcttgacgcatctta
tcaggcctacaatgggtaccggatcggtaggccggataaggcgtttacgc
cgcatccggcaagaatagagcaccagttaaccgaacttactctgcgccca
aatcacgccgctggcatattccggcggcagcagcgggattaaggcttcca
gcgtcgcagtcagacgcgatgtgtcgctgtcggtcaaattcagatgcccc
actttacgccccggacggacttctttgtcgtaccagtgcagatgcaccag
cggcagtttcagccagtcataattcacatcgctaccaatcagattgatca
tcaccgacggattattcaccactggttgcggtaacggcagatcggtaatc
gcccgcagatgcagctcaaactggctgatgctggcaccgttttgtgtcca
gtgaccgctgttatgcacacgcggtgccagttcgttgatcaacagacctt
gcggggtgacaaaacactccatcgccatcacgcccacatagcccagctcc
tgcataatcgccgacagcatctcttcggcttgcgcctgctgctgtgcgtt
ggcctgcggaaaagcgacgctggtgcgcaaaataccgtcctgatgcaggt
tatgcgtcagcggataaaacacggtgctgccatcaaagccgcgcgcgcca
accagcgacacttcaccagagaagttaatgccctgctcgacaatacattc
gccgtaacactctgccggtaactgttcggtttcatttgcgcgtaaacgcc
attgaccgcgaccgtcataaccaccagtgcgacgcttaacaatcgccagc
tcacctaaacgatcaaacaccgcaggccactcgctgcgttcggcaagtaa
ctgccacggtgcagtcggcaggtggagcttatcgaaaagctgcttctgag
tcagacggtcagcaataatcgggaacacatcgcggttcacaaaggccgga
tggcgcgccagctcgcgggttaatgcggtttccggccagcgttctatctc
agcggtaatcacgctttgttgaaaaggcaccgccgccggttcagcgtcca
gcccgactggccagacagcaatgcctaacggttcgcctgcctgacgcagc
atacggcctaactgcccgttaccgaggacgcaaacctgtttcatgccgca
cctcgcgggtccgggttttccagcacttcgtcggtctgggctttgcgcca
gtcattcagacgctggtgcagttctttatcatgagtcgcaagaatttgtg
ctgccagtaacgccgcgtttgccgcgccagctttaccaatcgccagcgta
cccaccggaatgccgcgcggcatttgtacgatggagtagaggctatcgac
accgctcagtgcggcgctctgtactggcacgcccagcaccggcaccagcg
ttttggcggcaatcatgcctggcagatgcgctgcgccgcctgcgcccgca
ataatcacctgataaccgttctcttcggcgctttcggcgaagctgaacag
tttatcgggggtgcggtgagcagaaaccacttcaacgtggtgcgggacat
tcaggatttcgaagatttcggcggcgaactgcatggtagcccagtcgctt
ttggaccccatcacgatggcgacacgcgccggattattgcgggaagacat
gcgtcttaaaactcctgtggtgcacaactctcggctttagagggcacaga
gaatagcacggaaagagagcaaggaaaacggttgcgtggctgtgaaatca
gcaaagttgcgggttttttaaaacggaaaatgaatcagctcaacgtcatc
cgccgtgactttcaccattgaaccttccgtatgccaggcacccagtacca
cgcgaaaagcaggttgctgattggcgataagttcatgcaccgccgggcga
tgggtatgcccgtggatcagccattgcacctgatgtttttccatcgcact
gaccaccgcgttttggttaacgtccatgatcgccagcgatttactgctgt
tggcttctttgctgttcgcgcgcattcgcgcggcaatgcgtttgcgcaca
aacaacggcagggcgaggaatagcgtctgcagccagggtttgtggacctt
ggcgcgaaaagcctgataacccgcgtcatcggtgcacagcgtgtcgccat
gcataatcaacacccggcgaccataaagttcgagcaccttttcttccggc
aataacgtcatgccactttcacgggcaaagcgtttgccgagcagaaaatc
acggttgccatgaatgaaataacagggaacgccggaatcggacaccgctt
tgatcgccgccgccatcttgcgatggagtgggttgggatcgtcgtcgcca
atccatgcttcaaacagatcgccaagaatatacagcgcgtcggccttgcg
ggcttcccccgctaaaaaacgcagaaaaccggcggtgatcgccggttctt
ccacgcagagatgaagatctgcaataaagagtgtcgccacgattactcgc
taacggtcacgctttcaatgataacgtcttcttttggcacgtcctggtgc
ataccgctacgaccggttgcaacacctttgattttgtctaccacgtccat
gccgtcaaccacttcagcaaacacgcagtagccccaaccttgcaggcttt
cgccagagaagttcaggaagtcgttatcaaccacgttgatgaagaactgt
gcagttgcagagtgcggagcctgagtacgtgccattgccagcgtaccacg
ggtatttttcaggccgttgttggcttcgtttttgatcggttctttggtgg
ctttttgtttcatgcccggttcaaaaccgccgccctgaatcataaagccg
ttgataacacggtggaaaatggtgttgttgtaaaaaccttcgcggcagta
gtccaggaagtttttaactgtttcaggtgctttatcgtcaaaagttttga
tgacaatatcgccgtgattggtgtggaaagtaaccatttttgcatcctgt
tccgtttgattggtgcttcaacccagttcgggtcatatatagggtggtgt
tatagcataaccgcacgatcggatcatcacgcaatgtatgctgattcgcg
cgggaaatatgggtattatacgcaactcaattacccacacatgtctaaac
ggaatcttcgatgctaaaaatcttcaatactctgacacgccaaaaagagg
aatttaagcctattcacgccggggaagtcggcatgtacgtgtgtggaatc
accgtttacgatctctgtcatatcggtcacgggcgtacctttgttgcttt
tgacgtggttgcgcgctatctgcgtttcctcggctataaactgaagtatg
tgcgcaacattaccgatatcgacgacaaaatcatcaaacgcgccaatgaa
aatggcgaaagctttgtggcgatggtggatcgcatgatcgccgaaatgca
caaagattttgatgctttgaacattctgcgcccggatatggagccgcgcg
cgacgcaccatatcgcagaaattattgaactcactgaacaactgatcgcc
aaaggtcacgcttatgtggcggacaacggcgacgtgatgttcgacgtccc
gaccgatccaacttatggcgtgctgtcgcgtcaggatctcgaccagctgc
aggcaggcgcgcgcgttgacgtggtcgacgacaaacgcaacccaatggac
ttcgttctgtggaagatgtcgaaagagggcgaaccgagctggccgtctcc
gtggggcgcgggtcgtcctggctggcacattgaatgttcggcaatgaact
gcaagcagctgggtaaccactttgatatccacggcggcggttcagacctg
atgttcccgcaccacgaaaacgaaatcgcgcagtccacctgtgcccatga
tggtcagtatgtgaactactggatgcactcggggatggtgatggttgacc
gcgagaagatgtccaaatcgctgggtaacttctttaccgtgcgcgatgtg
ctgaaatactacgacgcggaaaccgtgcgttacttcctgatgtcgggcca
ctatcgcagccagttgaactacagcgaagagaacctgaagcaggcgcgtg
cggcgctggagcgtctctacactgcgctgcgcggcacagataaaaccgtt
gcgcctgccggtggcgaagcgtttgaagcgcgctttattgaagcgatgga
cgacgatttcaacaccccggaagcctattccgtactgtttgatatggcgc
gtgaagtaaaccgtctgaaagcagaagatatggcagcggcgaatgcaatg
gcatctcacctgcgtaaactttccgctgtattgggcctgctggagcaaga
accggaagcgttcctgcaaagcggcgcgcaggcagacgacagcgaagtgg
ctgagattgaagcgttaattcaacagcgtctggatgcccgtaaagcgaaa
gactgggcggcggcggatgcggcgcgtgatcgtcttaacgagatggggat
cgtgctggaagatggcccgcaagggaccacctggcgtcgtaagtaattgc
gctattgccggatgcgagttttcgcatccggttatcgtctgcgccaccac
aacattcccatcagtagcatccccggcaaccacacccacatcaattcaga
aataatcacctgatgcccgtacggcgtggtgtaacgagacaatgcaaacg
gcgcgacttttatcacctgccagggagcgaaaaagcgttcatctgaccac
ggccacagccagccaacgcctttaccgccagtggttaccgaatccagcaa
gctgtgcgatagcaacgagacggttaaaaacagccagcagcgaatcagcc
cagccctgaaccatcggcgtccaataaacacacataacagcgggacaaca
aacgcaaacaccagcgaatgggtaaacccgcgatgaccaaaaacattgcc
gtaagcaacgccaaatttaaacgacaatacgtcggcgtcgggcagcatcg
ccaggatgattccggcaaataacagacgcggagggatgactttcgaaccc
aaccctaaaccaatgcataggggaacggcggcgtgcgtaataacggttgg
catgatggtcgcttcggcaaaatgtcgatgctatcagcatggatgaacgg
ggcgtagagggcaaaagtctgaaaagagaaccggcctgttgatacaggcc
gggaaagggatcaggcaacaacctgtacgctgtgacctgcaaaactcact
gtctgaccggcgacgattttgcagcgtttgcgcgtttcaaccgcaccgtc
gactttcacctggccttcggcaatcgcgattttcgcctgcgcgccgcttt
cgctccagccttccagtttcagcaagtcgcacagctcaacgtgcggatgt
ttacctaaagaaaatgtcgccatgttactcatcctgtggatcatgatatt
caacgcacgcctgtagcgtgttttcaatcagcgtggcaaccgtcatcggg
ccaacgccgccgggaacaggcgtaatgtatgaggcgcgtttagccgcgtc
ttcaaacacgacgtcgcccacaactttgccattttccagacggttgatgc
cgacatcaatcacaattgcgccttctttgatccagtcaccgggaataaag
cctggcttgccaacggcaacgatcaatagatcggcattttctacgtgatg
acgcagatttttagtgaagcggtgagtcactgtagtggtgcaacctgcca
gcagcagttccatgctcatcgggcggccaacgatattcgatgcgccaatc
accacggcgttgaggccgaaggtatcaatgttgtaacgctcaagcagcgt
gacgataccgcgcggggtgcagggacgcagacgcggcgcgcgctggcaca
gacgaccgacgttgtaaggatggaaaccgtccacgtctttgtccggatga
atacgttccagcactttgacgttatcaatacccgccggtaacggcagttg
aaccagaatgccatcgatggtgttgtcggcattcagcgtatcgataagct
ccagcagctccgcttcgctggtggtttccgggaggtcataagagcgggag
acgaacccgacttcttcacaagccttgcgtttgcttgcgacataaatttg
cgatgcagggttactacccaccagcacaacggccagtcctggtgcccgca
gtccggctgcaatacgcgcctgaactttttgagcaacttcagagcgcacc
tgctgcgcaatcgttttaccgtcaataatctttgctgccatcagagagag
gattccatctgttacgtagatcgaaggggatgcgcctattttgtcagaag
cggggcgcgctgtcaggtttcgtttcagatttatcgcgtgaagcgacctc
ttgcgaaggtgaggcgcaccgtcgctgagactgaaagcttcatttttcgt
ccatgatggcgttgtaaatctggaactgatttatttccttgtctaaggat
taagataatttaagaaatacctgacaatataaaaagaattttcagcctgg
taatttaccgcttcaggtctatatttgtgttgaatatattttgcgcggaa
gtattcatctaacggggctctctattttttagaatagagtgcatattttc
aattaagacattcttagaggataaaaaggaatttactactatcagtgtct
taaataaagtaatcggttatatacggatgtggagtcgataaatgagattg
aaggaatatatatgaaattaagatttatttcgtctgcgctggctgccgca
ctattcgccgctacgggtagttatgctgccgttgtagatggcggtacaat
tcactttgaaggcgaactggtgaatgctgcctgttcagtgaatactgact
cggcagaccaggttgtcacactcggtcaatatcgtaccgatattttcaat
gctgttggtaatacctctgcattaattccattcaccattcagttgaacga
ctgcgatcctgttgttgccgctaatgctgccgttgcattttctggtcagg
ctgatgcaatcaatgataatttattggccattgcatccagtaccaataca
acaacagcaacgggtgtcggtattgaaatacttgataatacatccgcaat
tctcaaacctgatgggaatagcttctcaaccaaccagaacttgatccccg
ggaccaacgttcttcatttttctgcacgttataaaggcaccggtacaagt
gcatcagcagggcaagcaaatgctgacgcgacttttattatgagatatga
ataatcaaaaccacgttgttttgaattatatatcacgtcttataacaaag
taatgtaccggttgtctgaagcggtatggtggcaatgtaaatcgaaatca
tgttcactttgtatcatgccgctttattaaatgaaaagggaatgatgtgt
tgtaagaaaccaaagcaatcatttctttatattccttatttttgccgtca
ggaatacacaaggcgtattaactatgatgactaaaataaagttattgatg
ctcattatattttatttaatcatttcggccagcgcccatgctgccggagg
gatcgcattaggtgccacgcgtattatttatcccgctgatgctaaacaga
ctgcggtatggattagaaatagccataccaatgagcgctttctggtcaat
tcgtggattgaaaacagcagcggtgtaaaagaaaagtcattcatcattac
accgccactgtttgttagtgaacccaaaagcgaaaatactttgcgtatta
tttacaccggtccaccgctggcagcagatcgtgagtctctgttctggatg
aatgttaagacgatcccttcggtagataaaaatgcattgaacggcaggaa
tgttttgcaactggcgattttatcgcgcatgaaattatttctccgtccaa
ttcaattacaagaattacccgcagaagcgccggacacactcaagttttcg
cgatccggtaactatatcaatgttcataatccatcacctttttatgtcac
cctggttaacttacaagtgggcagccaaaagttggggaatgctatggctg
cacccagagttaattcacaaattcccttaccctcaggagtgcagggaaag
ctgaaatttcagaccgttaatgattatggttcagtaactccggtcagaga
agtgaacttaaactaaccgaatcatctgacaatatcagagctaattatga
aaatacccactactacggatattccgcagaggtatacctggtgtctggcc
ggaatttgttattcatctcttgccattttaccctcctttttaagctatgc
ggaaagttatttcaacccggcatttttattagagaatggcacatccgttg
ctgatttatcgcgctttgagagaggtaatcatcaacctgcgggcgtgtat
cgggtggatctctggcgtaatgatgagttcattggttcgcaggatatcgt
atttgaatcgacaacagaaaatacaggtgataaatcaggtgggttaatgc
cctgttttaaccaggtacttcttgaacgaattggccttaatagcagtgca
tttcccgagttagcccagcagcaaaacaataaatgcatcaatttactgaa
agctgtacctgatgccacaattaactttgattttgcagcgatgcgcctga
acatcactattcctcagatagcgttgttgagtagcgctcacggttacatt
ccgcctgaagagtgggatgaaggtattcctgctttactcctgaattataa
tttcaccggtaacagaggtaatggtaacgatagctatttttttagtgagc
tcagcgggattaatattggcccgtggcgtttacgcaacaatggttcctgg
aactattttcgcggaaatggatatcattcagaacagtggaataatattgg
cacctgggtacagcgcgccattattccgctgaaaagtgaactggtaatgg
gagacggcaatacaggaagtgatattttcgatggcgttggatttcgtggt
gtacggctttattcttctgataatatgtatcctgatagccagcaagggtt
tgccccaacggtacgtgggattgcccgtacggcggcccagctaacgattc
ggcaaaatggttttattatctatcaaagctatgtttcccccggcgctttt
gaaattacagatttgcacccgacatcttcaaatggcgatctggacgtcac
catcgacgagcgcgatggcaatcagcagaattacacaattccgtattcaa
cagtgccaattttacaacgcgaagggcgtttcaaatttgacctgacggcg
ggcgattttcgtagcggtaatagtcagcaatcatcgcctttcttttttca
gggtacggcactcggcggtttaccacaggaatttactgcctacggcggga
cgcaattatctgccaattacaccgcctttttattagggctggggcgcaat
ctcgggaactggggcgcagtgtcgctggatgtaacgcatgcgcgcagtca
gttagccgacgccagtcgtcatgagggggattctattcgcttcctctatg
cgaaatcgatgaacaccttcggcaccaattttcagttaatgggttaccgc
tattcgacacaaggtttttatacccttgatgatgttgcgtatcgtcgaat
ggaggggtacgaatatgattacgacggtgagcatcgcgatgaaccgataa
tcgtgaattaccacaatttacgctttagccgtaaagaccgtttgcagtta
aatgtttcacaatcacttaatgactttggctcgctttatatttctggtac
ccatcaaaaatactggaatacttcggattcagatacgtggtatcaggtgg
ggtataccagcagctgggttggcatcagttattcgctctcattttcgtgg
aatgaatctgtagggatccccgataacgaacgtattgtcggacttaatgt
ttcagtgcctttcaatgttttgaccaaacgtcgctacacccgggaaaatg
cgctcgaccgcgcttatgcctcctttaacgccaaccgtaacagcaacggg
caaaatagctggctggcaggtgtaggtgggaccttactggaaggccacaa
cctgagttatcacgtaagccagggtgatacctcgaataatgggtacacgg
gcagcgccacggcaaactggcaggccgcttacggtacgctggggggcggg
tataactacgaccgcgatcaacatgacgttaactggcagctgtctggcgg
tgtggtcgggcatgaaaatggcataacgctgagccagcctttaggggata
ccaatgttttgattaaagcgcctggcgcaggcggtgtacgcattgaaaat
caaactggcattttaaccgactggcgcggctatgcggtgatgctgtatgc
cacggtttatcggtataaccgtatcgcgcttgataccaatacgatgggga
attccatcgatgttgaaaaaaatattagcagcgttgtgccgacgcaaggc
gcgttggttcgtgccaattttgatacccgcataggcgtgcgggcgctcat
taccgttacccagggcggaaaaccggtgccgtttggatcactggtacggg
aaaacagtaccggaataaccagtatggtgggtgatgacgggcaagtttat
ttaagtggtgcgccattgtctggtgaattactggttcagtggggagacgg
cgcgaactcacgctgcattgcgcactatgtattgccgaagcaaagcttac
agcaagccgtcactgttatttcggcagtttgcacacatcctggctcataa
aggaaattatcaataagataatctgcagattattattggcgatggcatgt
ttgtgtctggcaaacatatcctgggctactgtttgtgcaaatagtactgg
cgtagcagaagatgaacactatgatctctcaaatatctttaatagcacca
ataaccagccagggcagattgttgttttaccggaaaaatccggctgggta
ggtgtctcagcaatttgtccacccggtacgctggtgaattatacataccg
tagttatgtcaccaactttattgttcaggaaactatcgataattataaat
atatgcaattacatgattatctattaggtgcgatgagtctggttgatagt
gtgatggatattcagttccccccgcaaaattatattcggatgggaacaga
tcctaacgtttcgcaaaaccttccattcggggtgatggattctcgtttaa
tatttcgtttaaaggttattcgtccctttattaacatggtggagatcccc
agacaggtgatgtttaccgtgtatgtgacatcaacgccttacgatccgtt
ggttacacctgtttataccattagttttggtggccgggttgaagtaccgc
aaaactgcgaattaaatgccgggcagattgttgaatttgattttggtgat
atcggcgcatcgttatttagtgcggcagggccgggtaatcgacctgctgg
tgtcatgccgcaaaccaagagcattgcggtcaaatgtacgaatgttgctg
cgcaggcttatttaacaatgcgtctggaagccagtgccgtttctggtcag
gcgatggtgtcggacaatcaggatttaggttttattgtcgccgatcagaa
cgatacgccgatcacgcctaacgatctcaatagcgttattcctttccgtc
tggatgcagctgcggcagccaatgtcacacttcgcgcctggcctatcagt
attaccggtcaaaaaccgaccgaagggccgtttagcgcgctggggtattt
acgcgtcgattatcaatgaggtacggagaatgagaagagtactctttagc
tgtttctgcgggctactgtggagttccagtggatgggcagttgacccttt
aggaacgattaatatcaatttgcacggtaacgttgttgatttctcctgta
ccgtaaacacagcggatattgataagacggtagatttaggcagatggcct
acgacacaactactgaacgctggcgataccacggcactcgtcccttttag
cctgcggctggagggatgtcctccgggttcagttgcgattttatttacgg
gaacgccggcatccgataccaacctgctggctctggatgatcccgcaatg
gcacaaaccgtcgccatcgaattacgtaatagcgatcgctcccggctcgc
actgggggaggcgagcccgactgaggaagtagatgcaaatggcaatgtca
cactaaacttttttgccaattatcgagcgttagccagcggtgttcggcca
ggtgtggcgaaagcggatgcgatatttatgatcaattataattaatatta
tattaattcgtataatttggcgtagtcgataagctctacaattgaatgca
aacctagcttgccataaatattagatttatgcgcactaactgttttattg
ctaagtaataacttatcggcaatttctttattagataatccgctaaccag
ataacgtaatatggtcacttcacgattagatagcacagtgaccgttgaac
tattcgtactacatttattgctttttatatagttaagcgtttcgctggga
aaaaacgtgtatccggagaggatcatctgaacggcatgaaaaatatcatt
ctgatcattgcatttactgacaaaaccgttagcaccagcttgtatcgctc
tgccagcataaaagcattctgatttcgatgataaaaataacactttcact
gtgctctggatttgtttgatccttttcaggaaggtaaaaccgtctgttcc
gggcaagtctatatccataatgattaaatcaacaggacgggttcggagat
aatcgatggttatgcgataatcatccgttttcaggacaatctgcaattca
ctgtttttttgcaacagaacttcaatagacattctgatgataggatgagt
atccataatgatcaccgacgttggtttcatagttaccagtctcataggag
cggacaattttccgttaggtcgggaaattgtactttgatacatgaaaata
cgggttttcttgattcagacgcgcagcggtgtgcgtttgtttgccgctat
agcgaaataaatcagaaaatcagacgcggtcgttcacttgttcagcaacc
agatcaaaagccattgactcagcaagggttgaccgtataattcacgcgat
tacaccgcattgcggtatcaacgcgcccttagctcagttggatagagcaa
cgaccttctaagtcgtgggccgcaggttcgaatcctgcagggcgcgccat
tacaattcaatcagttacgccttctttatatcctccataatttcagagtg
ggacatatttgggacattatcaccaaaaatgtcgtctattttcctcgcat
gctctgtcaaatgattaggcgcaaggtgagcatacctacgaaccatttct
atggactcccatccgcccatttcctgaagcactgataatgggacgcctga
ctgaatcagccagcttgcccaggtgtgtctgaggtcatggaaacggaaat
cttcaattcctgcacgacgacaagctgatagccatgatgtcttgctgtcg
atgcgcatcttcctgaccgcaggcgttgatgttccatctgctcgcttagc
cgccttggtatgtacaaacacccatttgtgatgcttgcctatttgatcac
gcaacactttacaggcggtatcgttcagcgccacaccaatggcgcggttt
gatttgctctcttctggattcacccaggcaactcgtcgctgcatgtcgat
ttgttgccattccagatttatgatgttcgactttctcagaccagttgcca
gcgcaaacttgacgacagatttcagtggttcggggcactcatcaataagg
cgttttgcttcctccttttccagccatctgactcgcttgtttctgaccgc
tggtatcttgatgacaggcgctttttccagccacttccagtcgcgttctg
cagcacggagaatggcctttatcatggcaagatgctttgcctttgtctga
gttgatactggctttggttcataaacaggcagttctttacctttcctgat
ggcggcctgaactttctgtttccatatttctttcgtctttctgttatgca
ttctgcttacagcagagtaaatctttgcctccgagatatctttaagcctt
ataccctcaaaatgttcaagccagaactcaatccggcttttatctgaatc
gagagattttttatcagctttttcctcaagccatcttaggcaggcctctt
caaaagtgacatcaggtaaatcccctagcttttctactcgccagagttct
gcttttcgcttgtcgtgcaactcctgagcttgccgtttgtcctttgtgcc
aagagattccttaattcgtttcccgcccgggagcgaatacgaggcatacc
atatttcatttctgcggaagagtgacattttctttcctctgttatgccat
cacccgcgctcacctggacagtatgcagcggagactgaagcgccgcaatg
caggcttgccgtgttgtgaggtacccggatattatcgtgaggatgcgtca
tcgccattgctccccaaatacaaaaccaatttcagccagtgcctcgtcca
ttttttcgatgaactccggcaccatctcgtcaaaactcgccatgtacttt
tcattccgctcaatcacgacataatgcaggccttcacgcttcatgcgcgg
gtcatagttggcaaagtaccaggcatcttttcgcgtcacccacatgctgt
actgcacctgggccatgtaagccgattttattgcctcgaaaccaccgagc
cggaatttcatgaaatcccgggaggtacgagtattgccggaagcgtggcc
tgtatccggatgcagagtcttatccgtggaaatcgaacgcgcattactgg
ttggttaccaacttgtaccagaacatgcgggccaatgcgctggctgacgc
ggaattacggcgcaaggctgccgatgaactgacctgtatgacagcgcgaa
ttaaccgtggtgagacgatacctgaaccagtaaaacaacttcctgttatg
ggcggtagacctctaaatcgtgcacaggctctggcgaagatcgcagaaat
taaagctaagttcggactgaaaggagcaagtgtatgacgggcaaagaggc
aattattcattacctggggacgcataagagcttctgtgcacaggacgttg
ccgcggtaacaggcgcaaccgtaatctgatcttacccagcaatagtggac
acgcggctaagtgagtaaactctcagtcagaggtgactcacatgacaaaa
acagtatcaaccagtaaaaaaccccgtaaacagcattcgcctgaatttcg
cagtgaagccctgaagcttgctgaacgcatcggtgttactgccgcagccc
gtgaactcagcctgtatgaatcacaactctacaactggcgcagtaaacag
caaaatcagcagacgtcttctgaacgtgaactggagatgtctaccgagat
tgcacgtctcaaacgccagctggcagaacgggatgaagagctggctatcc
tccaaaaggccgcgacatacttcgcgaagcgcctgaaatgaagtatgtct
ttattgaaaaacatcaggctgagttcagcatcaaagcaatgtgccgcgtg
ctccgggtggcccgcagcggctggtatacgtggtgtcagcggcggacaag
gataagcacgcgtcagcagttccgccaacactgcgacagcgttgtcctcg
cggcttttacccggtcaaaacagcgttacggtgccccacgcctgacggat
gaactgcgtgctcagggttacccctttaacgtaaaaaccgtggcggcaag
cctgcgccgtcagggactgagggcaaaggcctcccggaagttcagcccgg
tcagctaccgcgcacacggcctgcctgtgtcagaaaatctgttggagcag
gatttttacgccagtggcccgaaccagaagtgggcaggagacatcacgta
cttacgtacagatgaaggctggctgtatctggcagtggtcattgacctgt
ggtcacgtgccgttattggctggtcaatgtcgccacgcatgacggcgcaa
ctggcctgcgatgccctgcagatggcgctgtggcggcgtaagaggccccg
gaacgttatcgttcacacggaccgtggaggccagtactgttcagcagatt
atcaggcgcaactgaagcggcataatctgcgtggaagtatgagcgcaaaa
ggttgctgctacgataatgcctgcgtggaaagcttctttcattcgctgaa
agtggaatgtatccatggagaacactttatcagccgggaaataatgcggg
caacggtgtttaattatatcgaatgtgattacaatcggtggcggcggcac
agttggtgtggcggcctcagtccggaacaatttgaaaacaagaacctcgc
ttaggcctgtgtccatattacgtgggtaggatcaaccagcataaatcagg
ctgcggctaaaatggcgcgggcaggaatcctggtcgttgatggtaaggtc
tggcgaacggtgtattaccggttcgctaccagagaagaatgggaaggaaa
ggtgagcacgaatctgatttttaaggagtgtcgccagagtgccgcgatga
aacgggtattgagggtatataaaagaacatcaatgggaacacaatgatga
aacaggtgagttgagttcaaactgtagtacaattctctccagtttgaaca
ggaaagaatatgctatgaacccttatatttatcttggtggtgcaatactt
gcagaggtcattggtacaaccttaatgaagttttcagaaggttttacacg
gttatggccatctgttggtacaattatttgttattgtgcatcattctggt
tattagctcagacgctggcttatattcctacagggattgcttatgctatc
tggtcaggagtcggtattgtcctgattagcttactgtcatggggattttt
cggccaacggctggacctgccagccattataggcatgatgttgatttgtg
ccggtgtgttgattattaatttattgtcacgaagcacaccacattaaaat
aatttgtttctaaacgactaaaatatggaggctcttatatttatatgagc
ctcgttttatgctttttgttaatgtctttattttttatgtattcttttgt
gctttcaagattatggcgtaagaaaattgcaatacgattattgttgtata
ttcaagataatgtgaccttaattgtctttttaaataaaaaataaacaaaa
attatatcccaccactaaggtttataaaagcatacgttagcaggtgtcac
catgaaaaaagccatagcatatatgcgattttcatcaccaggtcagatgt
ctggcgactcattaaaccgacagagaagacttattgctgaatggttaaag
gtaaatagtgattattatcttgataccataacatatgaagatttaggatt
aagtgcattcaaaggaaagcatgcacaatcaggagctttttcggaatttt
tagatgctatagagcatggttatatattgccaggaactacattgttagtt
gaaagtctggacagactttcaagagaaaaagtcggtgaagcgattgaacg
tctgaaattgattttgaatcacggtattgatgttataactctttgcgaca
atacagtctataatattgactctttgaatgagccatattcattaataaaa
gccatacttatagcacaaagggcaaatgaagaaagcgagataaagtcaag
tcgggttaaattatcatggaagaaaaaacggcaggatgcactggaatcag
gtacgattatgacggcgtcttgtccgagatggctctccttagatgacaaa
agaacggcttttgttccagaccccgacagggtgaaaactattgagctaat
ttttaaactcaggatggaaaggcgctcattgaatgcaatagccaagtatt
taaatgatcatgctgtaaagaatttctcaggaaaagaaagtgcatgggga
ccttctgtaattgaaaaattattagcgaataaagctctgataggtatttg
cgtaccttcatatcgtgcaagagggaaagggataagtgaaatcgctggct
attatcccagagtcatatcagatgatttgttttacgctgtacaggaaatt
cggttggcaccttttggtattagcaatagtagcaagaatcctatgctaat
aaatctacttcgaacagttatgaagtgtgaggcttgtggtaataccatga
ttgttcatgcggtatctggaagtttgcatggctattatgtttgtccgatg
agaagattacatcgatgtgacaggccatcaataaaaagagatttggttga
ttataatatcattaatgaattgctttttaattgtagcaaaattcaaccag
ttgaaaacaagaaagatgctaatgaaactttagagttaaaaattattgag
cttcagatgaaaattaataatttaatcgttgcattgtctgtcgcgcctga
agttaccgctatagcagagaaaataagactattagataaggaattacgaa
gggcttcggtatcattgaaaactttgaagagtaaaggtgtaaattcattc
agtgatttttatgctattgacttaaccagtaaaaatggacgagagttatg
ccgtacacttgcctataaaacattcgaaaaaatcataattaatacggata
ataaaacctgtgatatctattttatgaatggcattgtttttaaacactat
cctttaatgaaagtaatatccgcccagcaggcgataagtgctctcaaata
tatggttgatggtgagatttatttctaaataatgatctcggattttaagt
tatgctatggtgataaagtgcaagacagaattaattatctttgacgaaac
ttaatgggtaattactttgtttgctcccacaagcgagttttgtacggctg
tattggggtagtaaatgagctatacaatcttaatcatttgttaggtgaga
actcttggtcgcagattcaaatactgaaaatacgtgacaaattattatga
gcaaaatggtgtatgtcacgtattttgaatggtaggttaaaaaataacac
cgactttcgtaggtgttactaataataaagcagagtttttagatagtatc
aatgtgctttgtgtatattgtggcaaataattgggttgggggtacaattg
tgattgcttttgcatgaacattgcgcctttatgcataatgagataaagga
atatcaaataaaataacgataggtcataacaaagaggtttttatgaaaac
acttatcgtttcaactgtattggcattcataacattttctgcgcaggctg
cagcatttcaggtcactagtaatgaaataaaaacaggagagcaacttaca
acgtctcatgtcttttctggatttgggtgtgaaggtggtaatacatcgcc
ctcattaacctggtctggtgttcctgaaggtaccaaaagctttgccgtaa
ctgtatatgatccagatgcacctacaggcagtggttggtggcattggact
gttgttaatattccagcaacagtaacatatttgcccgttgatgcagggag
acgtgatggaacaaaactgccgactggtgctgttcaaggccgaaatgatt
ttggctatgctgggtttggtggcgcatgtcctcctaaaggagataaacca
catcattaccagtttaaagtatgggctctaaaaactgaaaagattcctgt
agattctaactccagcggagcgttagttggttatatgcttaatgctaata
aaatcgcaaccgctgagataacaccagtttatgagataaagtagggtgag
agtatgctggcaagaggtaagactaacttaaagatcgaagaaatacggat
gcataaacatcatgagattcatagggttaagcctcttatgccagctttgt
gtcgtatccgtcagggaaagaaagttatcaattgggagacgcatacttta
actgttgataataatcaaataatattatttccttgtggttatgaatttta
tattgagaattatcctgaagcagggctttatcttgcagaaatgctttact
tacccattgatttaattgagagtttccaaaaactttatacggtaactgat
caaatacgtaacaaaacaagtttctttttacctcagaatcctgagttaat
atattgttgggagcaactaaaaacatctgtttcccgaggcttctcaacta
aaattcaggagcacttagcaatgggcgttctactttcgttaggagtgaat
catgttaatcatttacttttatcatatagtaaacaatcattgataagtcg
ttgttataacctgctgctatccgaacccggcacaaaatggacagcaaaca
aggttgctcgatatctctacatttctgtttctacattacatcgccgtcta
gcaagcgagggggtaagtttccaaagtatactggacgatgtgaggttaaa
taatgcgttgtctgctatacaaacgacggtaaaacctataagcgagattg
ccagagaaaatggttataagtgtccttctcgttttactgaaagatttcat
aatcgttttaatataacaccaagagagataagaaaagcttccagagagta
aaagtgttttaagaaggagcaattctatcgattttgattttgggaaatca
acacggcataattatgtcaccggagcctgaacaactccggtgacttctgc
gctaaacggggacgtttatgcgcacatacaatccaaactctcttctccct
tcacagatgcagaaatgcacctgcaattctttgcatctagcgtttgacct
ctgcggaggggaagcgtgaacctctcacaagacggcatcaaattacatcg
cggcaacttcaccgctatcggtcggcagatccagccttatctggaggagg
gcaaatgctttcgcatggtgcttaaaccgtggcgtgagaaacgcagtctt
tcccagaatgcactcagccacatgtggtacagcgaaatcagtgaatacct
catcagcaggggtaaaacgttcgccactccagcttgggtaaaagatgctc
tcaaacacacatatctcggttatgaaaccaaagacctggttgatgtcgta
accggtgatatcaccactatccagtcgttacgccatacctccgatcttga
taccggagagatgtatgtcttcctgtgtaaggttgaagcctgggcgatga
atattggttgccacctgactattccacagagctgcgagttccagctgctg
cgcgacaagcaggaggcgtaatggctacaccgcttattcgtgtcatgaac
ggacacatctacagagtaccaaatcgtcgtaagcgtaaacctgagctgaa
gccatccgaaataccaacactgctcggatataccgccagcttggttgata
aaaaatggttgcgactggcagcaaggaggagtcatggctgatttgagaaa
agcagcgcgtggtcgggaatgccaggtaagaatccctggcgtatgtaatg
gcaaccctgaaacgtctgtactggcacatatccggctgactggattgtgc
ggcaccggtacgaaaccgccagacctgattgccaccattgcatgttctgc
ctgccacgacgaaatcgaccgccgcacgcattttgttgacgctggatatg
caaaagaatgcgcgctggaaggtatggcgagaacacaggttatctggctg
aaagagggggttattaaggcgtgaatacctacagcatcacattaccctgg
cctccgagcaataatcgctattaccgccataatcgcgggcgcacgcacgt
cagcgcagaggggcaggcataccgcgataacgtcgcccgaatcattaaaa
acgcaatgctggatatcggcctggctatgcctgtgaaaatccgcattgag
tgccacatgccggatcgccgtcgccgtgacctggataatctgcaaaaagc
cgcttttgacgcactcactaaagcaggtttctggctggatgatgctcagg
tcgttgattaccgcgttgtgaagatgcctgttaccaaaggtgggaggctg
gaactgaccatcaccgaaatggggaatgaatgatgtttgagtttaatatg
gcagaacttcttcgccaccgctgggggcgtctgcgcttatatcgtttccc
cggttctgttttgaccgattaccgaatactgaagaattacgccaaaaccc
tgacaggagcaggagtatgaagtcagagataacaatcaactaatactgtt
ttgttgatttttgcttgtaattggcgttctggtctgatttttgtggagta
agttgatgcgtgatattcagatggttcttgagcgttggggagcgtgggcg
gctaataatcatgaagatgtgacctggtcgtccattgccgccggttttaa
gggattaattacttcaaaagtaaaatctcgcccgcaatgttgtgacgatg
acgcgatgatcatttgcgggtgcatggcccgtctgaaaaagaacaacagc
gatttgcacgatttattagtagattattatgtagtcggtatgacattcat
gtcactggcaggtaagcattgctgctctgatggttatatcgggaaaaggt
tacagaaggctgagggcataattgaagggatgttaatggcattagatatc
cggttagagatggatatcgttgttaataactctaattaatatgccaattg
tttactaaaaattattaaaaatggggcgttgagacgcccccaaaaataaa
gggtaatatataacagaaggtttatatagttagaagcaaggttgtgcttc
taaaggaagtggcttgagggagccacttatatgttggggaggcaacgcct
cccgcaacatatctttttcgtaatcagattagaactggtaaaccagacct
acagcaacgatgtcatcagtgcttacaccgagtgctttagggaaggtgcg
aataagcggggaaattcttctcggctgactcagtcatttcatttcttcat
gtttgagccgattttttctcccgtaaatgccttgaatcagcctatttaga
ccgtttcttcgccatttaaggcgttatccccagtttttagtgagatctct
cccactgacgtatcatttggtccgcccgaaacaggttggccagcgtgaat
aacatcgccagttggttatcgtttttcagcaaccccttgtatctggcttt
cacgaagccgaactgtcgcttgatgatgcgaaatgggtgctccaccctgg
cccggatgctggctttcatgtattcgatgttgatggccgttttgttcttg
cgtggatgctgtttcaaggttcttaccttgccggggcgctcggcgatcag
ccagtccacatccacctcggccagctcctcgcgctgtggcgccccttggt
agccggcatcggctgagacaaattgctcctctccatgcagcagattaccc
agctgattgaggtcatgctcgttggccgcggtggtgaccaggctgtgggt
caggccactcttggcatcgacaccaatgtgggccttcatgccaaagtgcc
actgattgcctttcttggtctgatgcatctccggatcgcgttgctgctct
ttgttcttggtcgagctgggtgcctcaatgatggtggcatcgaccaaggt
gccttgagtcatcatgacgcctgcttcggccagccagcgattgatggtct
tgaacaattggcgggccagttgatgctgctccagcaggtggcggaaattc
atgatggtggtgcggtccggcaaggcgctatccagggataaccgggcaaa
cagacgcatggaggcgatttcgtacagagcatcttccatcgcgccatcgc
tcaggttgtaccaatgctgcatgcagtgaatgcgtagcatggtttccagc
ggataaggtcgccggccattaccagccttggggtaaaacggctcgatgac
ttccaccatgttttgccatggcagaatctgctccatgcgggacaagaaaa
tctcttttctggtctgacggcgcttactgctgaattcactgtcggcgaag
gtaagttgatgactcatgatgaaccctgttctatggctccagatgacaaa
catgatctcatatcagggacttgttcgcaccttccttagtgaagtcattt
ttgtcaagcaggttgattttgtaatcaacgaaagtagacatatttttgtt
gaagtaataggttgcacctacatcaacatatttgactaagtcctgatcgc
cccatactccaagatccttacctttagattgcaggtaagcaacggacgga
cgcagaccgaaatcgaactgatattgtgcaacagcttcgaagttttgggc
tttattagcaacgaagtgatcagcaaatacagtcatattctgggtttcag
aataggtagtggccaggtaaatgttgttagcgtcatatttcagacctgcg
gcccaaacttctgcatttttaccggaagcaaatacttcaggaagaacttt
ccctgcattaacttgagtgtcggtacgatcagatttcgcataagttgcac
cgataccgaatccttcgtattcataggtagcagagaaaccgaagccatca
ccgttaccttcagtgtagttatcgaaatcgctacgatcgtttttgccttg
gtactgagcagcaaagttcagaccatcaaccagaccaaagaagtcgttgt
tacgataggttgcaacaccagttgcacgttgagtcatgaacacgtcggtt
tgagtccaagtgtcaccaccgaattctggcaggacgtcagtccacgcacc
gatgtcgtatgctacaccgtagttacggccgtaatcgatggagccgtagt
caccgaatttcaggccagcgaaggcaagacgggttttatctttggaggaa
ccttgagattcagcgcggttgcctttgaattcatattcccactgaccgaa
accagtcagttgatcgttgatttgggtttcacctttgaagccaagacggg
cataagtagtatcaccatcatctgcatcattagaggagaagtagtgctta
gcattaactttcccgtacagatccagcttgttactgtctttattataaat
ttcagctgcctgagcagacatcgccattagtactgatgcagctacagcag
aaattgccactgttaattttttcatcgtgagccctttttttgaactatta
ttaaaaaatgatgtcactgcgcgataaatattcatctaatcaatgtgatt
atttcaagatgtaagttttggtttctcgtttgatttgtgaagtagatctc
tatttttatctgaacttttttctatcgaatcctattcatggctcttggct
gaataaaaataaatctattagccaatttatattaacggctgttatttata
agtgctctataatttgaaggttcaatttaaaccggctaaaaataacactg
gaaattattttttggttatttgttgagatttgcttatgtatttgtagtgg
tgttttcaatactcggtagcattctctcaaatatcatttagtggtttacg
tacgtaaaaaattggttatgctgttaagagtggttacttcgtcacacagc
ttaaacccgccgtcgagcgggtttttccattttttgagtctcgatattag
ctgataacccaatacctgagttattcactgactccgagtctgttacgttt
cgtagtattccctcaatttacacccgctttgtctgcgaggtggggttatg
aaatccatggataagttaacaacgggtgtcgcctatggcacctcagcagg
tagtgccgggtactggtttttacagctgctagataaagtcactccctcac
agtgggcagcaataggtgtgctgggtagcctggtatttggcctgctgacg
tacctgacaaacctttatttcaagattaaagaagataagcgcaaggctgc
gagaggtgaataatgcctccatcattacgaaaagccgttgctgctgctat
tggtggcggagcaattgctatagcatcagtgttaatcactggcccaagtg
gtaacgatggtctggaaggtgtcagctacataccatacaaagatattgtt
ggtgtatggactgtatgtcacggacacaccggaaaagacatcatgctcgg
taaaacgtataccaaagcagaatgcaaagcactcttgaataaagaccttg
ccactgtcgccagacaaattaacccgtatatcaaagtcgatataccggaa
acaacgcgcggcgctctttactcattcgtttacaacgtgggtgctggcaa
ttttagaacatcgacgcttcttcgcaaaataaaccagggcgatatcaaag
gcgcatgtgatcagctgcgtcgctggacatacgctggcggtaagcaatgg
aaaggcctgatgactcgtcgtgagattgagcgtgaagtctgtttgtgggg
gcaacagtgagcagagtaaccgcgattatatccgctctgattatctgcat
catcgtcagcctgtcatgggcggtcaatcattaccgtgataacgcaatcg
cctacaaagtccagcgcgacaaaaatgccagagaactgaagctagcgaac
gcggcaattactgacatgcagatgcgtcagcgtgatgttgctgcgctcga
tgcaaaatacacgaaggagttagctgatgcgaaagctgaaaatgatgctc
tgcgtgatgatgttgccgctggtcgtcgtcggttgcacatcaaagcagtc
tgtcagtcagtgcgtgaagccaccacggcctccggcgtggataatgcagc
ctccccccgactggcagacaccgctgaacgggattatttcaccctcagag
agaggctgatcactatgcaaaaacaactggaaggaacccagaagtatatt
aatgagcagtgcagatagagctgaccatatcgatgggcaactcatgcaat
tattttgagcaatacacacgcgcttccagcggagtataaatgcctaaagt
aataaaaccgagcaatccatttacgaatgtttgctgggtttctgttttaa
caacattttctgcgccgccacaaattttagctgcatcgacagttttcttc
tgcccaattccagaaacgaagaaatgatgggtgatggtttcctttggtgc
tactgctgtctgtttgttttgaacagtaaatgtctgttgagcacatcctg
taataagcagggccagcgcagtagcgagtagcatttttttcatggtgtta
ttcccgatgctttttgaagttcgcagaatcgtatgtgtagaaaattaaac
aaaccctaaacaatgagttgaaatttcatattgttaatatttattaatgt
atgccaggtgcgatgaatcgtcattgtattcccggattaactatgtccac
agccctgacggggaacttctctgcgggagtgtccgggaataattaaaaac
gatgcacacagggtttagcgcgtacatgtattgtattatgccaacacccc
ggtgctgacacggaagaaaccggacgttatgatttagcgtggaaagattt
gtgtagtgttctgaatgctctcagtaaatagtaatgaattatcaaaggta
tagtaatatcttttatgttcgtggatatttgtaatccatcggaaaactcc
tgctttagcaagattttccctgtattgctgaaatgtgatttctcttgatt
tcaacctatcataggacgtttctataagatgcgtatttcttgagaattta
acatttacaacctttttaagtccttttattaacacggtgttatcgttttc
taacacaatgtgaatattatctgtggctagatagtaaatataatgtgaga
cattgtgacgttttagttcagaataaaacaattcacagtttaaatctttt
cgcacttgatcgaatatttctttaaaaatggcaacctgagccattggtaa
aaccttccatgtgatacgagggcgcgtagtttgcattatcgtttttatcg
cttcaatctggtctgacctctttgtgttttgttgatgatttatgtcaaat
attaggaatgttttcaattaatagtattggttgcgtaacaaagtgcggtc
ctgctggcattctggagggaaatacaaccgacagatgtatgtaaggccaa
cgtgctcaaaccttcatacagaaagatttgaagtaatattttaaccgcta
gatgaagagcaagcgcatggagcgacaaaatgaataaagaacaatctgct
gatgatccctccgtggatctgattcgtgtaaaaaatatgcttaatagcac
catttctatgagttaccctgatgttgtaattgcatgtatagaacataagg
tgtctctggaagcattcagggcaattgaggcagcgttggtgaagcacgat
aataatatgaaggattattccctggtggttgactgatcaccataactgct
aatcattcaaactacttaacctgtgacagagccaacacgcagtctgtcac
tgtcaggaaagtggtaaaactgcaactcaattactgcaatgccctcgtaa
ttaagtgaatttacaatatcgtcctgttcggagggaagaacgcgggatgt
tcattcttcatcacttttaattgatgtatatgctctcttttctgacgtta
gcctccgacggcaggcttcaatgacccaggctgagaaattcccggaccct
ttttgctcaagagcgatgttaatttgttcaatcatttggttaggaaagcg
gatgttgcgggttgttgttctgcgggttctgttcttagttgacatgaggt
tgccccgtattcagtgtcgctgatttgtattgtctgaagttgtttttacg
ttaagttgatgcagatcaattaatacgatacctgcgtcataattgattat
ttgacgtggtttgatggcgtagatgcacgttgtgacatgtagatgataat
tattatcattttgtgggtcctttccggcgatccgacaggttacggggcgg
cgacctcgcgggttttcgctatttatgaaaattttccggtttaaggtgtt
tccgttcttcttcgtcgtaacttaatgtatttatttaaaataccccctga
aaagaaaggaaacgacaggtgctgaaagcgagctttttggcctctgtcgt
ttcctttctctgtttttgtccgtggaatgtgcaatggaagtcaacaaaaa
gcagctggctgacattttcggtgcgagtatccgtaccattcagaactggc
aggaacagggaatgcccgttctgcgaggcggtggcaagggtaatgaggtg
ctttatgactctgccgccgtcataaaatggtatgccgaaagggatgctga
aattgagaacgaaaagctgcgccgggaggttgaagaactgctgcaggcca
gcgagacagatctccagccagggactattgagtacgaacgccatcgactt
acgcgtgcgcaggccgatgcacaggagctgaaaaatgccagagactccgc
tgaagtggtggaaaccgcattctgtactttcgtgctgtcgcggatcgcag
gtgaaattgccagtattctcgacgggatccccctgtcggtgcagcggcgt
tttccggaactggaaaaccgacatgttgatttcctgaaacgggatatcat
caaagccatgaacaaagcagccgcgctggatgaactgataccggggttgc
tgagtgaatatatcgaacagtcaggttaacaggctgcggcattttgtccg
cgccgggcttcgctcactgttcaggccggagccacagaccgccgttgaat
gggcggatgctaattactatctcccgaaagaatccgcataccaggaaggg
cgctgggaaacactgccctttcagcgggccatcatgaatgcgatgggcag
cgactacatccgtgaggtgaatgtggtgaagtctgcccgtgtcggttatt
ccaaaatgctgctgggtgtttatgcctactttatagagcataagcagcgc
aacacccttattccagctggcttcgtggctgttttcaacagtgatgagtc
atcgtggcatctcgttgaagatcatcggggtaaaacggtttatgacgtag
cgtcaggggacgcgttatttatttctgaactcggtccgttaccggaaaat
gttacctggttatcgccggaaggggagtttcagaagtggaacggtacagc
ctgggtgaaagatgcagaagcagaaaaactgttccggattcgggaggcgg
aagaaacaaaaaacagcctgatgcaggtagccagtgagcatattgcgcca
cttcaggatgctgtagatctggaaatcgcaacggaggaagaaacctcatt
gctggaagcctggaaaaaatatcgggtgttgctgaaccgtgttgatacat
caactgcacctgatattgagtggcctacgaaccctgtcagggagtaatca
ttgggattatgccgcagcacgtcttaagcaagaacatgctgcggttggat
gctatttttttcctgaagcggaaaacattactacagtaccttgaaccttg
gttttaacattctcgaaatgctctgagagtatatgtgttaagccttcttc
ggaatcttttgtgtttgaaaagatgcctttctgattgtaaatgcgcatca
gtttttgaccgaagctattgtgcacaactccatcgccaagaattgtggct
ccgtatagagttccatcgtcagttaaggcctgcgccgcattgcgtattac
acagctttttgtagatatatttccaggcaggcagtgaagaaggtaagaca
tggaaatggaatcaaattgaccatgtaacgccgcgggataaggttcaaaa
acatcatggctaattttatgtttaatttttgattccccagcccttgtaga
tgccgcgttcaggctagcttcgttcaaatccattaaagatatcagactac
tctcaggtacgtgagtaaggtaaaacccagttccaacaccaatatccaga
tggttgttacctaaatgttccagaaagtgtggaagaaggtgttcctttgt
aggacatccccatgcaagccgatttgatactcccaaaacccaccagtcat
aaagctttagggtaagtggtgtgtaaattctagccccatcatctgtgttt
ttttattaatttcaccatgttatagttttatttgtgaattaaatcaatta
tggcaatgaattacaaggggttaaatgctgccgcagcatagcgatattga
aatagcctggtatgcttcaatacagcaggagccgaatggctggaagaccg
tcaccacacagttctacatccaggaattcagtgagtatattgcgccactg
caggatgctgtagatctggaaatcgcaacggaggaagaaagatcgttgct
ggaagcctgaaaaaagtatcgggtgctgctaaaccgtgtggacacttccg
tagcaccagatatcgagtggcttattcaaccataataaacagtatgtata
tcataggttattaattgtgagttttttcggtgtgttatttgtttgtttga
tgttatgcttttgcgccccaaaaggttgtttagatgtattttatcaattg
attttcaatatcgtttaataaagaaaaattaagcaagctggatgttggtt
ttttgttaattgaatggttctaataatgtttttttactgttgttgaatgt
gacttgataagaaatgcaagtaaaaatgatactctttttattttaaattc
aaacggttgacatatatatagcaagaggtttcaggtgcgttgtagtgagt
ttatgttaataaaaagcatagtaagcgttgaaaaatgtaactttgaaata
agttagaataaaaaacaacatacatataataatttaatcttaaatgaaat
ttattaaaatttgcaaactataattttgtgtataaaaatataaatgcaca
tcatcctgattatgattgtgtatttaattggttgttatttgactactatc
aacttgttttaattttatgataggtgcaagatggattatgtttgctccgt
agttttcatctgtcaatcatttgatttaattataaacaggagagttatct
cgttcaaaaaaaattcattgtttattgtaagcgacaaaattagaagggag
ttaccagtatgcccctctaaactaagaattgttgatatagataagaaaac
atgtttatccttttttatcgacgtgaataatgagctgcctggcaaattta
ctcttgataagaatggctatattgctgaagaggaacctccattatcgctt
gttttttctctgtttgaagggattaaaatagcagactcacactccctttg
gttaaaagaaagactatgtatatccttacttgccatgttcaaaaaacgcg
aaagtgtaaattcatttatactaacaaatataaatacatttacctgtaaa
attactggaataatcagttttaatattgagcggcaatggcatttaaaaga
tattgcggaattgatttatacgagtgaaagtttaataaaaaaaagattaa
gggatgaaggaacgtcatttactgaaatattgagagatactaggatgagg
tatgcaaaaaaactcataacttcaaactcttattctatcaatgtcgtagc
ccagaaatgtggctataacagtacttcatatttcatatgtgcatttaaag
attattatggtgtcacgccatctcattattttgagaaaataatcggcgtc
acagatggaataaacaaaacaattgactgataatgtttattacaagttgt
ctacatgttaattataatattatacagcgttttttttgatgtgatattct
ggaaccattaatttgtaattgggttgctgtcgcctattttatacatacta
taattgatggttttctatgtgatttagttaataaccttctgggtttattt
taagggttaattgttacattgaaatggctagttattccccggggcgattt
tcacctcggggaaattttagttggcgttcttaaaatgtgtacttaagacc
agcagtagtgatgaagttatagttttctatacctgctccatttttgctgt
agtctgaagtgttattattgtgatcataaagtgaagtattacctttttta
ttcgtaacccgattccatgcgccttcaacataaacttttgcgttaggtgt
gacgtaataacctgcattgactgcaacagaatagtaattttggtctttga
ccttactgcgataagtgattctttttcccgggtcatagtgttcatcgtta
tcagatgattccacccagccgctgtatttaaatgtgccaccgagttcaaa
atcttcataacgataacttccagtcaagccaatgtagggcattttaaaac
gttgtttgtagccgattgctctttctccattcgggaaggagccgatatca
tctctgaatccctcctcagaactgtagatataggaaccacctctggctgt
aaagctataacggctttcctgatatccggccatgagtcccaggcggtaat
tgggttcgttgaggagccagcctttgatattcagatcaaattcgttggca
taattgagttgtgtatcagggtgtctactttcatccgtccaggttccggg
gttactggaatccatccagtcctgatcgaccatattgccacctcggctgc
cgagagttgtccagccagcagccccgatagatatctggggcatcaaatcc
caattaattgcacctttaataattgcagcgttattgaatttccagtcgag
ttgactgacttttcggcctccttcttcggctagataaacacgctcttttg
tttttccgctcagagttccaagactaatgtccgcatttatgttgtcagga
gtaaacgataaagtctcggtagaagcaaaagagctgatcgcaataggggt
tgtcaggactattcccagaagtttcgcccgcataaaagttctccattcaa
tcgttttaatgattgaatatgtattttttatatctaacttaatgagtcaa
ttacatattgctccactgtttatattttgtttagtattgaatgattatca
caatgcgctatctgtttttggtttaattatctgttattgtttcatatttc
ggttttactgtgtggtttttttatgcttttgtggtgcttttatctattta
agtgccatgcctttagaggcatataagcgaaaatagcatgaggtttatcc
tcaattactatgttttttagtacaaaaaagagggacaaaactgagacaca
taaggcctcgcaatggcttgcaaggctttacatgttttgaggtagtggga
cgtgtgagcgcagagatggcgcggtaagttgttgacttaaaatgtcgttc
taggaacttctaagtcgtgggccgcaggttcgaatcctgcagggcgcgcc
atttcttcctcatttatgcccgtcttatccgtttccgctttgcccttcac
cacatcactttttgtcgctgtttggcgagataattcaacggtgtcaggcc
gtaaaacgccttaaaaacagagataaagtacgacgtgctgctatagccac
ataattgcgccacctgagtgatatttttgttatccatcaataacatctgt
acggcgtaacgcatacgacactctgtgacaatctggctatagctggtatt
ttcgttttttaatttctttttgagcaggctggggcttaaacatagcgaac
tggcgacaattcgcagattccagtaatgctgaatatcgctttgaataatg
cggcagacgctgtcgcggacgctgctgcgtaagatatacatcagtagggc
aataaaccgcgattgctcaagaaagttagacaatacggtaaaaagcaatg
cgcgcgtcaactccgcttcgcagggtctgctgggttgctgcttgctgtgg
ttggcggctagccggaacacttccggtgtacggctatgacaagcgataac
cggggttgccagccgcgaccagggctttacacaggttaagttcttattta
aaaacaacagataatcgttgatgatgttacggttgatgtgggtgattaat
acgtgatttaacgttgagagttcaatgacgttattgttgcacgcgaaggc
ggccaggtagtttttcggaagggtaaacgtagcatggttattgacgctta
cctctacctctttttcggtcaggatcaccacgcaaggttcactgctgctc
aattgcatttcgcactcctcagatatcagaaactccgctcaaaggatcta
tgcttcctgcatgagtgatcggcccgttcgccgataacgatcttctttct
ttagcacgctttttagcaattaatcttgatggaattctgatgagagcgaa
agaggtaagccaggtcgtacccgacttacctggaggagatttaatactcg
agaatgccgtgcgcgacgggcaaatagcgcagagagaaatagagagtgtc
tttaccgcaagaggaacgtttcgctaacagcgaggcaatttctgcgtccg
gtttcggtttcgctgtaaaggttttgcctttgccggcgacaaaaagttca
taaacaacgccgctggcaggggcgggactttggcaatcggcgctggcctg
taaataacgttcacgctgttcagcggtcagtttatccacgccgctgccat
cctgtacccagacattaacgccggttgctttaacgtgttccagcagttgg
cgatagccatcgggcgacatgtttccggcgaaaaaactactgatataaac
cggttttgctgaaacatcgctaatcagccgctgcgcgttgtttaaccatg
ttagcaaaggctgacgggcggcttcgctgcgccagttcaggtcgtcaatt
tccgcgctgatgtaccagccatccggcgttatgccaggcgcggcgctcca
taatctggcttgctggagatcggcagccagcaggcgattaagatagcttt
ccagcgctgcggacgactgtttctggtgcataaaaaattccggatcggcg
ttcagcccgacaataagcttcagaccagcctgttgcgcagctgcggcccg
cttaaacaataacgtgcgctgttctggctgggtaaatgcatcgccgtaac
gggtccattgcaaaacaagggtatcgaagccttgcaaacgtaactgactc
atcagcccctgccactgggtatcggtaacctgactatctcggttttgtgg
ttgccagataatacctttcatcgcaaaggaaaaagggctgaccaaaagca
gtgtcagcaatacgaaaatgaacttacgcatttaccagtgcactccaatg
gtgagaaacgcgttgttgcgctctccgttacgttgattaatcgccttaaa
ggtatgttgatactcgacgccgagactgactttgtgcggccaggcgtcgt
agtgcgtctcgccggtccagatattccagcggaccccgactccgccaagc
tgcgcgccctgagtgcctttatcacgatagccgttgtcctgaacgtgagc
gtaaggctcaatagtctgtccgttagctaccttctgatgccagctgacgc
gataatctgccgtccacgcctgaatatcctggcggatatattgcgccgca
tcgaggtacaggttttgggcaaaccagcctgaaccgttcgggtgccattc
gtcgctgtatttgccgccattaaagaatgaggcgctggcgcgcagcatgg
tatcggatgcgccattttggccgttcagcggcaactgctgttcgacggcg
atgaaaaagatctgatcgcgcagcggcttccagcgcagaccggtgccgga
catcggatttttcaccggcatcatcaccccgttttctccggtatcggcaa
agacgcggctataaactgagagcaggtcgccttccagcagcatattgcgt
ccgatgcggtactcggcttccagttgtccgtagctacgatagcttttccc
tggcgctgcgccgccgacattattgttagcggtactcattgcgccggaac
gcaagccgatggaagaatcgaaactgaacgtccagcggcgaccgacctcc
tcatgcaaacggcggaaattgaagcgttgttgattttgttctggggtcag
tggggttatcagcgcctgattatcaatgtcatcaatcaccagccgggcgt
agtgctgcgtcgcaggcatgtcatccagacgctggttcacgtaggccagt
tgtcggatcagtgccggatcgtccggaagccctttatgcgccggttcgag
catttcccgcgactgtgcgatatcaccgctatcccacaaggcgtaaccaa
gcgctgcctgggtgttgctattattcggttccagttccagcgcggcgcgc
aaatcactcaccgcggccgggacattatgacgttggcgataaattgtcgc
ccgcgcaacgtaagcgttggcagaaggcgcaatattgattgagcgcgtga
gatcgttcagtgcgagttccggctgaccaggaatgtaacgttgcgcatgc
agccaccagtagagggcattgcttcccagtccacgtttttctgcctgttg
tagccagcgatcgcgagccgcaccatttcctgccgcctgggcggtattgg
cagcagcaagcagatcctcattgctcatgtcgtgaagactgattttctgc
caggccgccagtgcggtggcgtagtcctcaacctgatacgcctgataggc
taccgcacgatgttgccaggcgctcggttgtcgttgttcggcctgaagcc
atgcatacaacgccacaccgggtagcgtgtcccgataacactttgccaga
cggttccaggcggcggcatcgtaggaaggcgacatatcgcccagcaagcg
aactattgccgggcaattatctgcaatacccggcaactgactttgccact
gacgttgctccgccagcggtaagggtttcgataaaatcgccaccttcgcc
ggcgttgccaggtaaggatgactttccagcagagacgccagtcgcgccat
taaagtctggctgacacgcgcatcgccctggaaaggatagcgttgcagca
ataaatcggcagcttcgcgtgactgctcgttctgcatcagttgccaggtt
agttgatccaggcgggtaagatttgccggttcttgctgatacagcaatcg
tgccagacgcagagcttcagccttgttacgggtcgccacgctgacagcat
aacgctcctcaagcatttcattggcggggagggtggcgagcagtttttgc
gctgcgtcgtactgaccttcttttaacagcaccggtagcgtcgcgccaac
aacatactggcggttgtcggcaaactgtaccgtataattcgccaacgcct
gaacggggttagcgctgtatttagataacagatagagccaacttttctct
tgtgcgtccgtggtaaatagtggcttattttcaatgagataatgctggag
gcgtgctttttcgccacgataagccagcgcggtcgcgtaagtaatatatg
actgaggatcggtgaagatcccctgtgattgcagtgccaggatccgatcg
tccagctgcccggcaagaagcacgtcaaaccactgacggcgttctgccgc
gcttaatgtgttctgctggcgtgcttcattgtatagcgtatctgcctggg
accattgtttcaggtagattgcccgttgcagcagatcggttcgcagcgtt
tttccttccggcgatgcagcaaacgtcgcatcgttcagttgcgctctggc
gacaggtaactgtgccagccgcagggcattctgcccgacttcactgcgac
aacgcagggtcggcgcagcatcgcacgctttttgctgggcaagcagttct
tcaactgtcgtaacgcttttcacttcaaccggaatagccgccagactgcg
ctcaagtcgggcatctcctgggtgacgtttcagttgatcctcaagcaaca
gccgcgcccggtcatcatgaccaaaatggcgataggcttccgcaaggtat
aaagtcagcggaatattatccggcacctgctggtgtatatattcaaattc
gcggatggcggttgcttcgtcgttatttttctgtgccttcagcgctttat
cgagacggggataaataacaaaatggcgataatcgctcagccccagctct
tctgcgctggtgccgatattgtctgcgagtgcgctggtactcaataaaga
cgtcagcagtaaaccagaccatccgatgacgcgattaaggttattctcct
tcattttcggactccagttgcgcaacctgttctgtgtttaaacctgcttt
gagtaatagtgattgcatcgaaacttgtaattcgcgttgaattgtcagga
cgcgatccaacgtttcctggctgataacgccttcggtgaccaaaaacttg
ccgagcggcagagaactgcgttcatggcgcaataacaacacgttaattgc
tgaacgattaatatgaccgagcgtggtcagtatttcggcgaacaggaact
gatgcggcacatattgccgccagatttcaccggcctgctgttccgtgagc
cactgatgctgaaccgcattgtacaacattgcccgcggatcgtgaccgcg
tcggcgtgcataccagtgacgtaaccctgtgacaatttgtccccgcagaa
caatgacgtaacgcactttgcgtccgactttacgcgtcagggccgccagc
gaaaccgggtcaataccatcttcactgccgacaattaactcgtcattttc
cagacgcagcggcagtaccgcataatgcagcgccacggaggccggcattt
cggcaatcagcgaggaagggatctgccaggcatcgatggattcccacgcc
acgccgttttgctctgccagcgcctgtgccagctgctcggcgctaatcag
cccctgcatcagcattgaaccgcccaggcgtagaccttcgacgcgattac
gcagtgctgtatcgagttgttcttcagtgatgacctgattttccagcaga
atttgacctaacgggcgcaacgagcgggtatcgccagtcacgctggggaa
gtcatgcgttgttttatcccacgccacgcgacgtggatcgccgtgttgaa
gtacctgttttagcgcgcgccagttggccatgaagttaatcaggttgccc
cagaaaagacgcaggacggaaagcagcccctgcgtcaggccgtagtagcc
agtaacgaaaatcacccgctgcacgatgcggttaaccatcaaaccaaagt
ttagccacagcagggtcattaaccatgcgctgccgctgaaaatagaaagg
aaatgccaggcatcgggccacaaactttcatacgccagcaacagcaaaag
ctggatcatcaccagcatcgcgaggaagctgacaaagttactgattgccc
ctttgcggtcgcgccagagaaagtagttcagcgtcaggctggaggtccat
ttatgggttttaaagccttggaaaacaatgccgatgatccagcgggattt
ttgtcgaaccgcagtcgaaaaggtatcggggaaatattcgcgcacgcaga
tcatgtttgatgtccgcgcgtgctgtaaaaatttacgctgctcgcgttct
ttggcttcgtccaccaccggaaaacggacaaaaatttccgtcataccttt
ttctttcaggcggaagccaatgtcgtaatcttcagtaagactctgcacgt
cgaaagcaataccgtcaccgtcagctaacagtgcggtcacggcgcggcgg
ctgaaacaggtgccgacgcctgcgctgggcacttgtccggcgagggcttc
acgcaccggaacatctttgccatgcagctctgaaaactcatcaatgtaag
tcatgctggtgaagtgcgtccattcgcgttcgaacggatacaccgggatc
tgaatcagatctttacgctcgaccagatagttgaacagacgcaattccat
cggtgaaatcacatcttcggcgtcatgcagaataaaaccagcaaaagcga
aattggcgctacgctcaaattgggtgatggcgtccagcacgttgttcaga
cagtcggctttgctggtggggccaggacgcgcgcagactaccttatgcac
attcgggaagcgagcgcacacttcgtcaacatcacgctgagtatcggggt
cgttggggtaggtgccaacaaagatatgatagttttcgtagtcgagcgtg
gtcgccgccagctcggccatattgccgatgacgcccgtttcattccacgc
cggaaccataatcgctaacggtttttcatctggtttatacagttcgcggt
aactcattcgcgggtagcggcgataaacactcaacttgcgtttaatgcgg
cgtacccagtagacgacatcaataaaaaaatcgtccagcccgctgatgaa
catgatgaccgctaacgttatcgcgattacttttaagccgtagagccagg
tagcaaaaacatcaagaagccagtccacacaaaaaccttacattaacgct
ggttatgtttagggtggcgtatattaaggttttttatgaattgtgacagc
tttttaccattaataggtatgactattgcggcacgttatttttacactgg
ttataaaagttgccgtttgctgaaggattaagcgggtaatgtgataacaa
accttgtcccccgcgcatccgacgttaccgcaaccgtgcctttatgcgcg
acaacaatcgatttcactatcgccaggccaataccgctaccttcaccttt
tcgctggcgggaggggtcaacgcgatagaaacggtcaaacaatcgcggta
agtgctcgggcgcaatgggcgtaccggggttttcgacgataacttgcacc
aggtgatcgaccgtctgacagcgcactacaattgtctctccggttggcgt
ataacgcagggcgttcgaaagcaggttgcttagcgcccgacgcagcatca
gcggatcgcccgcgacctgacacttgtcgccaacaaaccgcaactccacg
ccgcgatcttccgctaacgcctcgaaaaaatcgaacactttgccgacttc
atccgccaggttgagcattttcttttcggggattagctggttgttatcgg
cctgagcgagaaacagcatatcgctgaccattttcgccattcgcgtcagc
tcttcgagattagagtagagcacatcttccagctccttctggctgcgcga
ctggctgagggcgatttcggtttgcgttatgagattcgtaattggtgtgc
gaatttcgtgagcgatatccgctgagaaattggactggcgggtaaagaca
tcctcaatacgctcgatcatatggttgaacgacagtaccagctgttccag
ctcaatgggcacggtctgcgggtcgaggcgaacgtcgagatctttcgagg
taatattctggatttgacggctgacgctgcggatcggcgcgtgaccttta
tgtaccgccaacagtacgataaagacgatcaggatgctgattaccgatgc
ggtcataataagtttattcatcaaatcatttatgtaatgaagatgaaaat
cgatcgaaagcgcgatgtagagcgtataaatcggtttgccgtccaccaac
gggccaaccggcaagttaatcatccgccagttgctgtgttccatatgccc
gtgaccgtggcctggcatcatcatcgtcgggccggaaaggagatacacct
cgccaccctgagcgtctttatcgggtatggcgtcacgcgtaaactcgcgg
atatccggcgcaccgggggagtgatacaccgttttaccctgactatctgc
cagggaaatcaacacattggaataaccactgacgatatcttccagcgtca
ttaagcgtcgggcttgcgtttcgtcagggtgatttagtacccgttcaagg
gtggcgctaatctcttttaaatcattaatatcctgctcggcaaaatgaac
ttttactgagtggatcatgatccatgcaaaggcgaaaaacgccgcgatgg
tggccaggctgataaaaaaggtcaggcgggttgccagcgaaaacgggcgc
tgaaatggcttactgaccatccggcacctcaagcatgtaacccacgccgc
gcacggtctgaattagcttcggctcaaagtcgttgtcgattttgccgcgc
agccgcttcaccgccacatcaatagcattggtatcgctgtcaaaattcat
gtcccatacctgcgaggcgataagcgagcggggcagcacttcgccctgat
ggcgaaggaagaactccagcagagtaaactctttactggtcaaagtgatg
cgcgtgccgctgcgggtgactttgcggctgacgagatcgaccatcaaatc
ggcaacctgaaactgactttcgataatcaccgccgccccgcgccgcagta
atgtgcgcacccgcgccagcagttcagcaaaagcgaatggcttcaccagg
tagtcatctgcccccaactccagccccttgacgcgatgttcaatggtgcc
aagcgcggtaagcaacagaatcggcatccctttattggcggagcgtaaca
tgcgcacgatatcccagccgttcacgtccggcagcataatatcgaggatt
atcagatcataatcaccggtcatcgccagatggtagccattcagcccgtt
gtcggccaaatcgaccacaaaaccggcttcggttaaccctttggtcaagt
attctccggttttcttttcatcttcgacaatcaacagtttcatatttcct
ccgcatgttgcccgggcaattctagagtagcgggatcagatggcaatcgc
ttattggcaaaatgacaattttgtcatttttctgtcaccggaaaatcaga
gcctggcgagtaaagttggcggcataaaatcaccagaaattatgagccta
tgtctccttgtaaacttctgccattttgtgtggcccttgcgctaaccggt
tgttcactggcaccggattatcagcgtccggcaatgcccgtgccgcagca
gttctcactcagccagaacggcctggttaacgcagcagataactatcaga
acgcgggctggcgcaccttttttgttgataatcaggtgaagacgctgatt
agcgaggcgctggtgaataatcgggatttgcgcatggcgacgctgaaagt
gcaggaggcacgggcgcaatatcgtctgaccgatgccgaccgctacccac
agctcaatggcgagggcagcggcagctggagcggtaatcttaaagggaat
accgccacgacacgggagttttcgaccggccttaacgccagctttgacct
cgattttttcggtcgcttaaagaacatgagcgaagccgagcgacaaaatt
atttagccactgaggaagctcagcgcgcggtgcatattctgctggtttct
aatgtcgcgcaaagctatttcaatcagcaactggcgtatgcgcaattgca
aatagccgaagaaacgctgcgtaattatcagcagtcatatgcgtttgtcg
aaaaacaactgttgacaggtagcagtaatgttctggcgctggaacaggct
cgcggggtgatagaaagtacccgcagcgacatcgctaaacgtcaggggga
actggcgcaggcgaataatgcattgcaactgttgctgggaagctacggca
agctgccgcaagcgcagacagtaaacagcgacagcctgcaaagcgttaaa
ttaccggcgggattgtcgtcgcaaatcttattgcagcgcccggatattat
ggaagctgaacacgcgttaatggcggctaatgccaatattggcgctgcac
gcgcggcattttttccgtctataagcctgaccagcggaatatcgaccgcc
agtagcgatctatcgtcattatttaacgccagcagcgggatgtggaattt
tatacccaaaattgagatccccatttttaatgccggacgcaaccaggcca
atctggatatcgccgaaattcgccagcagcagtcggtggtgaattatgaa
cagaaaatccagaacgcctttaaagaagtggcagatgcgctggcattacg
tcaaagcctgaacgatcaaattagcgcccagcagcgttatctggcatcgc
tgcaaattactttgcaacgggcgcgggcattatatcagcacggcgcagta
agttatctggaagtgctggatgccgagcgttctttatttgcaacccgaca
aactttacttgatctgaattatgcccgtcaggttaacgaaatttctttgt
ataccgcacttggtggcggttgacagcaatatactcgtcatacttcaagt
tgcatgtgctgcgtctgcgttcgctcaccccagtcacttacttatgtaag
ctcctggggattcactcgcttgtcgccttcctgcaactcgaattatttag
agtatgacttttaactccaggagagaataaatgaaaaaagcactgcaagt
cgcaatgttcagtctgtttaccgttattggctttaatgcccaggctaacg
aacatcatcatgaaaccatgagcgaagcacaaccacaggttattagcgcc
actggcgtggtaaagggtatcgatctggaaagcaaaaaaatcaccatcca
tcacgatccgattgctgccgtgaactggccggagatgaccatgcgcttta
ccatcaccccgcagacgaaaatgagtgaaattaaaaccggcgacaaagtg
gcgtttaattttgtccagcagggcaacctttctttattacaggatattaa
agtcagccagtaacccaggtttaatgagatgaaaaaaatcgcgcttatta
tcggcagcatgatcgcgggcggtattatttctgcggcaggttttacctgg
gttgcaaaggcggaaccgcctgcagaaaaaacgtcgaccgcagaacgtaa
aatcttattctggtacgacccaatgtatcccaatacgcggttcgataaac
caggtaaatcgccgtttatggatatggatctggtgccgaaatatgccgat
gaagagagttctgcgtctggtgtgcgcattgacccgactcagacgcagaa
tctgggggtgaaaacggctaccgtcacgcgcggaccgctgacttttgccc
agagtttcccggcgaatgtcagttacaacgagtatcagtatgccattgtg
caggctcgcgctgccgggtttatcgacaaggtgtatccgcttaccgtggg
cgataaagtacaaaagggcacaccgcttctcgacctgaccattcctgact
gggtggaagcgcagagtgagtatttactgctgcgcgaaaccggcggtacg
gcgacccagactgaaggcattcttgagcggctgcgactggcgggaatgcc
ggaggcggatattcgccgcctgatcgccacgcaaaaaatccagactcgct
ttacgctcaaagcgcccattgatggcgtgatcaccgcgtttgatctgcgc
gcgggaatgaatatcgccaaagataacgtggtagcgaaaattcagggtat
ggacccggtgtgggtcactgctgcgatcccggagtctatcgcctggctgg
tgaaagatgcctcgcagtttaccctcaccgttccggcgcgaccggataaa
acactcaccatccgcaaatggacgctgctacctggcgtggatgccgcgac
ccgcacgctgcagctgcgtctggaagtcgacaacgccgacgaggcgctaa
aaccgggcatgaacgcctggttgcaactcaacaccgccagcgaaccgatg
ctgctcattccgtcacaagcgctgattgataccggcagcgaacagcgggt
gattaccgttgatgccgacgggcgctttgtaccgaaacgcgttgctgttt
tccaggcatcgcaaggcgtcaccgcattacgctctggtctggcggaaggt
gaaaaggtggtttccagcggcctgttcctgattgattccgaagccaatat
ttctggcgcactggagcggatgcgctctgaaagtgctacccatgcgcatt
gagggaataaccaatgattgaatggattattcgtcgctcggtggcgaacc
gttttttggtgctgatgggcgcgttgtttctgagcatctggggcacctgg
accatcattaatacgccagtggatgcgctgccggatctctccgatgtgca
ggttattattaaaaccagctatcccggtcaggcaccacaaatcgttgaaa
atcaggtgacttatccgctaaccaccaccatgttgtcggtgcctggcgcg
aagactgtgcgcggtttctcacagtttggcgactcttatgtgtatgtcat
tttcgaagatggcaccgatccgtactgggcgcgttcgcgggtgctggagt
acctcaaccaggtacagggtaagctgcctgcgggagtcagcgccgagctg
gggccagatgccacgggtgttggctggatctatgaatatgcactggtgga
tcgcagcggtaagcacgatctggccgatttacgctcattacaggactggt
ttctcaaatatgagctgaaaaccatccctgacgttgcggaagtggcgtcg
gtgggcggtgtggtgaaagagtatcaggtggttatcgatccccagcgcct
ggcgcagtatggcatcagtctcgccgaagtaaaaagcgcgctggatgctt
caaaccaggaagcgggcggttcgtcgatcgaactggcggaagcggaatat
atggtgcgcgccagcggctatctgcaaacgctcgacgactttaatcacat
cgttttaaaagccagtgaaaatggcgtgcccgtttatctgcgcgatgttg
cgaaggtccagattggcccggagatgcgccggggcattgccgaactaaac
ggcgaaggcgaagtggcgggcggggtggtgatcctgcgatccggcaaaaa
cgcccgagaagtgatcgccgccgtgaaggacaaactggaaacgctgaaaa
gtagtctgccggaaggcgtggagatagttacaacatacgatcgcagccag
ctcattgaccgcgccatcgacaacctcagcggcaagttgctggaagagtt
tattgtggtggcggtagtctgtgcgctgtttctctggcatgtgcgctcgg
cgctggtggcgattatttcgttgccgctggggttgtgtattgcttttatt
gtcatgcacttccagggactgaatgccaatattatgtcgttgggtggcat
tgcgattgccgtcggggcgatggtcgatgctgctatcgtcatgatcgaga
atgcgcataaacggctggaagagtggcagcaccagcatcctgacgccacg
ctggataataaaacgcgctggcaggtgatcaccgatgcgtctgttgaagt
ggggccggcgctatttatcagtctgctgattatcacgttgtcgtttatcc
cgatcttcaccctggaagggcaggaagggcgtctgtttggcccgttggcg
ttcaccaaaacgtatgcgatggcgggtgcggcgctgctggcgatcgtagt
gatcccgatcctgatgggctactggatccgtggcaaaattccgccggaaa
gcagtaacccgctcaatcgctttttgattcgtgtttatcatccgctgttg
ctgaaagtactgcactggccgaaaaccacgctgctggtggcggcgctttc
ggtgctgacggttctctggccgctcaataaagttggcggggaatttttac
cgcagatcaatgaaggcgacttgttgtatatgccatcgacgctgccgggg
atttccgcagcagaggcggcgagtatgctgcaaaaaaccgacaagctaat
tatgagcgtacctgaagtggcgcgggtatttggcaaaaccgggaaagcgg
aaaccgccaccgattctgctccgctggagatggtagaaacgaccatccag
cttaagccgcaggagcagtggcggccaggcatgacgatggacaaaatcat
tgaggaactggataacaccgtgcggctgccggggctggcgaatctgtggg
tgccgccaattcgtaaccgtatcgatatgctctcaaccggcattaaaagc
cccatcggcattaaagtttccggcactgtgctggcggatatcgacgcgat
ggctgagcaaattgaagaagtagcgcgaacggtgccaggcgtagcttctg
cgcttgccgagcggctggaaggtgggcgctatatcaacgttgagattaac
cgtgaaaaagccgcacgttacggtatgacggtggcggatgtgcagttgtt
tgtgacttctgcggtgggcggggcgatggttggcgaaacggtggaaggga
ttgcccgttatccaattaatctgcgttatccgcaaagctggcgcgatagt
ccgcaggcactgcgccagctgccgatcctgacgccgatgaagcagcaaat
caccctggcagacgtggccgacattaaagtctctaccggaccgtcgatgc
tgaaaaccgagaatgcgcgcccgacgagctggatttatatcgatgcccgc
gatcgtgacatggtgtcggtggttcacgatttgcaaaaagcgatagctga
aaaagtgcagttaaaaccgggcaccagcgtggcattctccgggcagttcg
agctactggagcgcgccaaccataagcttaaactcatggtgccgatgacg
ttgatgattatcttcgtgctgttgtatctggcgttccgtcgggtgggcga
agcgttgctgattatcagcagcgtaccgtttgcgctggtgggcggcatct
ggttgctgtggtggatgggctttcatctttccgtggcgacgggcactggc
tttatcgccctcgccggggtcgccgccgaatttggcgtggtgatgctgat
gtatttacgtcacgccatagaggccgtgccgtcgttgaataatccacaaa
cattcagcgagcagaagctggatgaggcgttatatcacggcgcggtcctg
cgcgtgcgcccgaaagcgatgacggtggcggtgattatcgccggtctgct
gccgattctgtggggaacgggggctggttcagaggtgatgagccggattg
ccgcgccgatgattggcggcatgatcaccgcacctttgctgtcgctgttt
attatcccggcggcgtataagctgatgtggctgcaccgacatcgggtacg
gaaataaaagcaggataccccgtttaaccgtgtggattgtgtcttgcgac
gatgggcactaaatgttaaaaggtgcccctcaacaaaaaagacacacagg
ggaaaggcgtgaaaaacgcgtcaaccgtatcggaagatactgcgtcgaat
caagagccgacgcttcatcgcggattacataaccgtcatattcaactgat
tgcgttgggtggcgcaattggtactggtctgtttcttggcattggcccgg
cgattcagatggcgggtccggctgtattgctgggctacggcgtcgccggg
atcatcgctttcctgattatgcgccagcttggcgaaatggtggttgagga
gccggtatccggttcatttgcccactttgcctataaatactggggaccgt
ttgcgggcttcctctctggctggaactactgggtaatgttcgtgctggtg
ggaatggcagagctgaccgctgcgggcatctatatgcagtactggttccc
ggatgttccaacgtggatttgggctgccgccttctttattatcatcaacg
ccgttaacctggtgaacgtgcgcttatatggcgaaaccgagttctggttt
gcgttgattaaagtgctggcaatcatcggtatgatcggctttggcctgtg
gctgctgttttctggtcacggcggcgagaaagccagtatcgacaacctct
ggcgctacggtggtttcttcgccaccggctggaatgggctgattttgtcg
ctggcggtaattatgttctccttcggcggtctggagctgattgggattac
tgccgctgaagcgcgcgatccggaaaaaagcattccaaaagcggtaaatc
aggtggtgtatcgcatcctgctgttttacatcggttcactggtggtttta
ctggcgctctatccgtgggtggaagtgaaatccaacagtagcccgtttgt
gatgattttccataatctcgacagcaacgtggtagcttctgcgctgaact
tcgtcattctggtagcatcgctgtcagtgtataacagcggggtttactct
aacagccgcatgctgtttggcctttctgtgcagggtaatgcgccgaagtt
tttgactcgcgtcagccgtcgcggtgtgccgattaactcgctgatgcttt
ccggagcgatcacttcgctggtggtgttaatcaactatctgctgccgcaa
aaagcgtttggtctgctgatggcgctggtggtagcaacgctgctgttgaa
ctggattatgatctgtctggcgcatctgcgttttcgtgcagcgatgcgac
gtcaggggcgtgaaacacagtttaaggcgctgctctatccgttcggcaac
tatctctgcattgccttcctcggcatgattttgctgctgatgtgcacgat
ggatgatatgcgcttgtcagcgatcctgctgccggtgtggattgtattcc
tgtttatggcatttaaaacgctgcgtcggaaataaggcattcacgctaca
tccgacaaaacgatgtcaaccatccgaaaccgctctcatccattcgatga
gagcggtttttttaattactgcttaaatgcacccgccagagagcgaatat
cattgccggttggcgactgatgaagtcgcagaccaaactcttcgacaatc
gcaaatatgtgatcgaatatatcagcctgaatgctttcatattccagcca
caccacggtgttagtaaacgcgtagatctcgagcggtaaaccgttatcac
ctggagccagttggcgtaccattaaggtcatatctttacgaatccgcgga
tggttacgcagatattcgttcagataggcacgaaaggttccaatattggt
cattcggcgcagatttaataccgactccgtagaaccttgctggcgattcc
actcattaatttcctgatggcggctggttaaataaggctttaacaaatgc
gctttattcagacgttgcatttcgtcttcatcaagaaaacgaatactggt
gacatcaatactgatactgcgcttaatacgtcgcccgccagatgctgaca
tcccgctccagtttttaaaggagtcagaaaccagagaccaggtgggaata
gtggtaatggtattgtcccagttacgcactttgacggtggttaacccaat
atcgatcaccgcgccatccgcgccgtatttcggcatctccagccagtcgc
ccagtttcagcatatcgttcgcggaaagctgaatacctgccaccagacca
agaatcggatctttaaataccaacatcagcacggcagccattgcaccaag
accgctgatcagaatcgctggcgactgaccaatcagcagcgagatcatca
aaatgccgaccagaatcgcgccgatcagtttaatcccctgaaatatccct
ttcagcggtaactgagatgctgccgggaatttctgcgccagattcaaaat
aacatccagcaacgagaagactgaaagcagcgcatacatcatgatccaca
actgcgcgcaggtagtcagaatatctgccgcttcggtgcctttttgcagc
cagaataccgcctgaatattgacgataatcccctgcagggtaaaagctaa
acggtggaagagtttattctgggtaatgatttgcaaccaaagccgtgaac
tggcgatggcacgtttttcgaaggtccgcagtaccacccaatgcaaaata
atatgcaccacgacggcggtcagaaaaataataccgaaaatcatcaccat
cgaggtggtgtgatcgatctcaatacccgctaaatcttcaacctgggata
ttaaatcctgcataacgtctcctttatacaacagcagcctatgatgacgg
ctgaaacagggttatgcaaatcaggagaatctgagaggaaatagccgggc
agatgcccggcaagagagaattacacttcggttaaggtgatgttttgcgg
cagacgagatttcggcagcgtagcgttaaaatcttcaacgctgtgatgac
ctaccggaacaaccaccagactggtgtagcctttctctttcagaccaaat
tctgcatcgaggatggcggcgtcaaaaccttcgatgggtaccgcgtccag
acccagagccgccacgccgagcaggaagttaccgacgttgagataaacct
gttttgccatccactctgcatcatcatgcagatctttacggtgcatatca
gcgaagaacttgcgacctttatcgttcgcggctttcgcttccggcgtggc
aaagcggccatcggcatcttcctggtcaacaaccagcttcagccagacat
cgtccatcgcggtttttgcacagaacaccacgacgtgcgaggcatcaagc
attttacgctcgttgaacacgtaattaccggcagcggatttggcaacacg
cgctttaccttcttccgtgctggcaacaataaaatgccacggctgggagt
tggtgctggatgggctgtattgcagtagcgttttgatctgctcggcctgt
tccggggtaagttttttgctggcatcaaatgccttagtggaatgacgctt
taaggcgacagaaatgatatccataaagactccatgtgaaagtaattttg
cgtgccagcagattacaaggttcaacgagaaatggtaagcgagaaaaatg
cgctatagatttccgctttagcctggacgcactcttttttgatcgcgttt
agccagaccatcaaccaccagattccacgaatcgttgatcagatcgcgaa
gtaacgcttcggagatttcttcgccgggatacactgaaatccagtgcttt
ttattcatgtgataccctggcttaatgcttgggtatatttgctgatttaa
cagggatttttgtggatcggacttcagattgataaaggggacgccgcgta
gctccgacgacagcataaaaatcttgccgccaattttaaaaacatcgaac
tccgggccaaaaggccagcaaagctcgacaaagggtaactcaagggccag
gcgtttcgccgtttcgtgcagtgattgcttatccataaacgttcctttag
gcgaaggagaataagcaaagtatgccgcgaagtacggcgataatcgacgt
ttaatccgccagcgagaaccagcgtcgccagataaagcgcagaacaaaat
actcaatagcgcccagcactaaaaaccacagacaaaacaataaagtgtaa
agctgactaagatccatcagatggaacatggtcaccagtttttgtgccag
cgccagccccagtgcgggggcgggcagcagcaggcaagagaggaaagcca
tcagcaaaatgcctgctgcggtggtcaaggtttctaaagggtgtttcata
acattgttaaatgtaagttaaaacaccattgtcagggatattcttctgta
aggcaattcccggcttagtcaccggcccagatctcacaatgctttttcac
cagcccaatcagcgagccgccatcggcgacgaaatcgcgcattagctgcg
cttcattcagaccgctgacgacctggcgatgcagggcctcaatcgcgctc
gatgcaccaattttatgtgcggaaggggcgattttttccagcaatcgcaa
ggtatcttccgttagcggtcgacgatctccagtgtgcggatcggtgatga
cgccttcaagcccatagcgacaggcctggaaacggttgaatttatacagc
aggtaatctttttcctgatgtttaaacgggcgttccgtcagtaaccagtg
ggcggtagcctgaattaatcccgccatatttactgcgtggctaagggtta
acggggtatccatcacccgaacctccaccgtgccaaaatgaggactgggg
cgaatatcccagtgcagatctttaatgctgtcgatcatcgtggtgtaact
cagacagcgaaacagggcttcaaattgttgccagttactgacccacggca
tcgggccattatcaggaaaggcggaaaaaatattcggtcgtgaggaggca
aaacgcgtatccgttccctgcatatatggcgacgcggcggaaagggcgat
aaagtgcggcacaaatcgtgacaagccgtgcagcaaataaatggcgtcat
cgccactggcgcagccaacatggacatgctgaccaaaaacggtcgcctgc
tgaatgagataaccaaagttttccagcgtgcgttgatagcgttcgttatc
gcatacctcctgacgctgccatttctgaaacgggtgcgtgccaccgccgc
aaatttccagatgatggtctgtggctgcctgcaatacgactttctgcatc
gctgaaaactgcccggcagcctggttgatatcacggcaaacatccgtcgc
cagctccagcatactttcggtgatatcgtgctttacctctccggccgtga
tcttatttttaaccgcgtcaatcagcattgaagagtcctggcttaagtca
tagcccggcggattaaccacctgcatttccagttcaataccgagggtaaa
aggttcagaaacatgaaaatcgggtaatggcataggtttctcttatgttg
gcgttttctattcagtatagaagtcggagcggctgggcgagatgcggaag
ttctggaatgtttcttttttttggtgatggtgaactgatggtgcctgaag
caatttggctacttttgcaatgtgacaagttatggcagtgctgactggtg
gcgaagaattttgacgattgagtcatgcagaaaaaaacgggttcagcttc
agttgattaaatgaggagtgagaagtccgaaacaggactcactgtataaa
taaacagctattttgttgaggaagggtaagataacggcgggtgcctgaag
ctttccggtttcaggtttactctgaggtctggaaagatgaagccccagga
gatatttctatcaaccctggggctgccactccaaacccgaacaatttgga
tggtagtcccttcttcgcatggaggcaatataaacatgctgacgaaatat
gcccttgcggcagtcatagtgctgtgtttaacggtgctgggatttacgct
tctggtcggagactcgctgtgtgagtttacggtgaaggaacgtaatattg
agtttaaggctgttctcgcttacgaaccgaagaagtagccgttgtgcggg
gagtaatcccataagcgctaacttaagggttgtggtattacgcctgatat
gatttaacgtgccgatgaattactctcacgataactggtcagcaattctg
gcccatattggtaagcccgaagaactggatacttcggcacgtaatgccgg
ggctctaacccgccgccgcgaaattcgtgatgctgcaactctgctacgtc
tggggctggcttacggccccggggggatgtcattacgtgaagtcactgca
tgggctcagctccatgacgttgcaacattatctgacgtggctctcctgaa
gcggctgcggaatgccgccgactggtttggcatacttgccgcacaaacac
ttgctgtacgcgccgcagttacgggttgtacaagcggaaagagattgcgt
cttgtcgatggaacagcaatcagtgcgcccgggggcggcagcgctgaatg
gcgactacatatgggatatgatcctcatacctgtcagttcactgattttg
agctaaccgacagcagagacgctgaacggctggaccgatttgcgcaaacg
gcagacgagatacgcattgctgaccggggattcggttcgcgtcccgaatg
tatccgctcacttgcttttggagaagctgattatatcgtccgggttcact
ggcgaggattgcgctggttaactgcagaaggaatgcgctttgacatgatg
ggttttctgcgcgggctggattgcggtaagaacggtgaaaccactgtaat
gataggcaattcaggtaataaaaaagccggagctccctttccggcacgtc
tcattgccgtatcacttcctcccgaaaaagcattaatcagtaaaacccga
ctgctcagcgagaatcgtcgaaaaggacgagtagttcaggcggaaacgct
ggaagcagcgggccatgtgctattgctaacatcattaccggaagatgaat
attcagcagagcaagtggctgattgttaccgtctgcgatggcaaattgaa
ctggcttttaagcggctcaaaagtttgctgcacctggatgctttgcgtgc
aaaggaacctgaactcgcgaaagcgtggatatttgctaatctactcgccg
catttttaattgacgacataatccagccatcgctggatttcccccccaga
agtgccggatccgaaaagaagaactaactcgttgtggagaataacaaaaa
tggtcatctggagcttacaggtggccattcgtgggacagtatccctgaca
gcctacaaaacgcaattgaagaacgcgaggcatcgtcttaacgaggcacc
gaggcgtcgcattcttcagatggttcaacccttaagttagcgcttatggg
agtaatccccgcatatccggttgtcaggtcaggatggtaaggcacctgct
ttacactttcgcccgtggtcagtgatggctgcgggcgaatcgtaccagat
gttgtcaattaatcgtgttggcacagcgttatgactatcttttcttttat
ctgccagtgcacagcaaacatctcattctcacgatgaatgatgacctgct
gtttattccagctaattatctgatagtccagaaaacctgcatcagtttgg
atctcacttgccttaaatgcgctctctttggcggaaaatgccagtgtcag
cgccagagaaaaggctaaaccgcagtctgcgagtcgctcgtgttccgctg
gtgtaataatgttgtctgtcaattctcttgcggtttgtacagaaaaaatt
tcttctatatcaatgccaatcggttgacgagataccacggctaatgccgt
agtcccacagtggctaatactgccgtatacctccgcaggccagacaggtt
ggcgtagctcgccgattgcgggcacacatttatagccatattcccgcaaa
gcataaacagcagcgatccgtccggctaaatgctctgttttacgtttacg
tccagcgtgttgcagttgtgcgtagtgcggcagccagagtaaatcctgct
cacaaaaattcgccggatcgaactcaacaaaatgcagcgtatgtccggca
aaggggagggaggtatgcgtagttttcatatcgaccatattcgagactga
tgacaaacgcaaaactgcctgatgcgctacgcttatcaggcctacatggt
cctgcaatatattgaattggcaagatttttgtaggccggataaggcgttc
acgccgcatccggcatgaacgacgcgcactttgtcaacaatctgacgtta
gcatcagaagtgggtgtttacgctcatataccacgtacgtcccggctcgt
tataggtatacgccccggcaccggcgatatagttggcccctgccaaatcg
cccgtggtctgggcattacccgcacgccacaaacgtttgtcgaacagatt
gtccacgccgccggtcagactgacattcttcgtcacatcccaggtcgcgc
tcaggccaacaatgctgtaaggactaatttctttggtttccggtccaacc
gctggctgacctttatagttgtacttcttcggctgctgcttgccgtacca
ggtgaaggtcgtttgcatcgacaaatcttcccgtgcctgccagctcagcg
ttgagttcaacgtatactccgggatgatcgacaaacggtcgcccgtggtt
ttgttttcactcttcagcatataagtgatgttattggtccacatcaccgt
ttcgctaaccggtacgtttaacgatccttccagaccttcaaccaccgctt
tcggcacgttatcccactgatagagatcggtgccgactgcgttttgccct
acagccacatagcccgcttcaatcttattgcgataatcgttacggaacca
ggtgacgcccgccagccacccgtcgcgtttgaactccagaccaatctctt
tgttgatgctggtttctgctttcaggtcatcgttaccttgcagatagcag
ccgcccgcgctggcatagcaaccctgacctttactgtagagaatgtagtt
cgggttagtctggtacaggctcggcgctttataagcacgggcgatgccca
ttttcagcgtgaagtcatcgcctaaaccttgcgatatgttcagcgccggg
ctccagttattgccgacaatactgtgatgatcgaaacgcagccccggcgt
tacgatggtgctgtcagtcagctccatgttgttttcggcaaacagcgaga
aaatttctgcttttgaatacgggctacggtcggtggtactcacgccatca
atagcgccaccggtattcgttccggtcagtgcctgggtgttggaacttaa
gtccttcatccgttgctgattccactccgtacccagcgtcagcgtctggt
taacgaggaaatcaatcggcaggttaacttcgctgtgcagcatcacgtca
tcaagatcgatatcgacgaaatcctgtgtcgctttttcgttaaatttccc
ttcggtaccgcccgccagaccttccggaatacgcgagttacgggtgtgtt
cgtactgcacccagttgctggtggtcacgccgttatcccagccaccgttc
caggtcagcgcgtagttctggcgatacagacggttggtttcatcgccata
tttcgagcgggtataggaatcggagttggtattctgggtgtcgcccgcat
acaggttaccctggcggctgtaacctgcttccagttccagcgattgcaat
ggcgcgaaatcccagcgcaccacgccattaatatctttgttgattacccc
ttcgcgcccggctggtaacgtcgtggcatacgttccggcacgcgcggact
gatggccctggttgatatcccacgcgtcagcctgggttttgtcgaggttg
ccatacaaacggaagctgaattcgtcgcccagcggaccggtcaggctaaa
gttagtgcgtttggtggcaccttcctctttatgttctggcgcattgaaat
atgcgtcccaggagccgtgccactcgccgctgccttttttggtaatgatg
ttaaccacgccgcccgccgcgccgttgccataacgcgcagctgccggacc
acgcagaacttcaatacgttcaatcatttcaggtggcacccaggaagtat
caccacgggtatcgcgctcgccacgccagccctgacgcaccgagttacgg
ctgcttaccggcttgccgtcaatcaaaatcagcgtgttttccggacccat
accgcgaatatcaatctgtcggttattcccacgctgaccactggtggagt
taccggtcaggttaacgcctggcatggtacggatgatcttcgacacatcg
cgggcaaccgggtttttgcggatttcatctgcggtgatggtcgaaacgcc
aggcgcctgtaagttctgctcggcggcggtaacgacaatagtatcgtcat
gtgaaacaggagtatcggtcggctcttgtgcctgcgctaccccataaatc
cccagattgaccaacaaggccagggaatgaatcttcttgttcattgtttt
attcctgcatttttgccacgaattgcaactgtcgggcatggtcgtcatca
acacgacgcatcccgctaccgcgaaaacctttgatcctgaaagacacgca
gtgcagttggttaattaatgtccgcgcttcccacggcgcgccattacgct
attgcaaatgcaaatagttatcaataatattatcaatatatttctgcaat
caatgaaaaattgcacagtaaacatggggttatggtgtgacggcgttaaa
agtaggaagtgagagctggtggcagtcgaaacatggcccggaatggcagc
gtctgaatgacgaaatgtttgaggtcactttctggtggcgtgatccccaa
ggttctgaagaatactcgacgataaagcgcgtatgggtctacatcactgg
tgtgaccgatcaccatcagaacagccagccccagtcgatgcagcgaattg
caggcactaacgtctggcagtggacgacacaactcaatgccaactggcgc
ggcagctactgctttattcccaccgaacgcgatgacattttttctgtacc
atcccccgatcgcctcgaattgcgcgaaggctggcgaaaactattacccc
aggcgatagccgatccgctgaacctacaaagctggaaaggcgggcgaggg
cacgctgtttctgcactcgaaatgccgcaagcgcctctgcaaccgggatg
ggattgtccgcaagcgccagaaatacctgccaaagaaattatctggaaaa
gtgaacggttgaaaaagtcacggcgtgtatggatttttaccaccggcgat
gcaacagcagaagaacgcccgctggcagttttgctcgatggcgaattttg
ggcgcaaagtatgcccgtctggccagtgctgacttcgctgacccatcgtc
agcaacttcctcccgccgtgtatgtgttgatcgacgctatcgacaccacg
caccgcgcccacgaactgccgtgtaatgcggatttctggctcgcagtaca
gcaagagttattacccctggtgaaagctattgccccttttagcgatcgtg
ccgatcgcaccgtggttgccgggcagagttttggtgggctttccgcgctg
tatgccggactgcactggcctgaacgctttggctgtgtattaagccagtc
aggatcgtactggtggccgcatcggggcgggcagcaagagggcgtgttac
ttgaaaagctaaaagctggtgaagttagcgccgaaggtctgcgcattgtg
ctggaagcgggtattcgcgagccgatgatcatgcgggccaatcaggcgct
gtatgcgcaattacaccccataaaagaatccattttctggcgtcaggttg
acggcggacatgatgcgctttgttggcgcggtggcttgatgcaggggcta
atcgacctctggcaaccacttttccatgacaggagttgaatatggcattc
agtaatcccttcgatgatccgcagggagcgttttacatattgcgcaatgc
gcaggggcaattcagtctgtggccgcaacaatgcgtcttaccggcaggct
gggacattgtgtgtcagccgcagtcacaggcgtcctgccagcagtggctg
gaagcccactggcgtactctgacaccgacgaattttacccagttgcagga
ggcacaatgagccagcatttacctttggtcgccgcacagcccggcatctg
gatggcagaaaaactgtcagaattaccctccgcctggagcgtggcgcatt
acgttgagttaaccggagaggttgattcgccattactggcccgcgcggtg
gttgccggactagcgcaagcagatacgctgcggatgcgttttacggaaga
taacggcgaagtctggcagtgggtcgatgatgcgctgacgttcgaactgc
cagaaattatcgacctacgaaccaacattgatccgcacggtactgcgcag
gcattaatgcaggcggatttgcaacaagatctgcgcgtcgatagcggtaa
accactggtctttcatcagctgatacaggtggcggataaccgctggtact
ggtatcagcgttatcaccatttgctggtcgatggctttagtttcccggcc
attacccgccagatcgccaatatttactgcacatggctgcgtggcgaacc
aacgcctgcttcgccatttacgcctttcgctgatgtagtggaagagtacc
agcaataccgcgaaagcgaagcctggcagcgtgatgcggcattctgggca
gaacagcgtcgtcaactgccgccgcccgcgtcactttctccggcaccttt
accggggcgcagcgcctcggcagatattctgcgcctgaaactggaattta
ccgacggggaattccgccagctggctacgcaactttcaggtgtgcagcgt
accgatttagcccttgcgctggcagccttgtggctggggcgattgtgcaa
tcgtatggactacgccgccggatttatctttatgcgtcgactgggctcgg
cggcgctgacggctaccggacccgtgctcaacgttttgccgttgggtatt
cacattgcggcgcaagaaacgctgccggaactggcaacccgactggcagc
acaactgaaaaaaatgcgtcgtcatcaacgttacgatgccgaacaaattg
tccgtgacagcgggcgagcggcaggtgatgaaccgctgtttggtccggta
ctcaatatcaaggtatttgattaccaactggatattcctgatgttcaggc
gcaaacccataccctggcaaccggtccggttaatgaccttgaactggccc
tgttcccggatgtacacggtgatttgagtattgagatcctcgccaataaa
cagcgttacgatgagccaacgttaatccagcatgctgaacgcctgaaaat
gctgattgcccagttcgccgcggatccggcgctgttgtgcggcgatgtcg
atattatgctgccaggtgagtatgcgcagctggcgcagctcaacgccact
caggttgagattccagaaaccacgcttagcgcgctggtggcagaacaagc
ggcaaaaacaccggatgctccggcgctggcagatgcgcgttacctgttca
gctatcgggaaatgcgcgagcaggtggtggcgctggcgaatctgctgcgt
gagcgcggcgttaaaccaggggacagcgtggcggtggcactaccgcgctc
ggtctttttgaccctggcactccatgcgatagttgaagctggagcggcct
ggctaccgctggataccggctatccggacgatcgcctgaaaatgatgctg
gaagatgcgcgtccgtcgctgttaattaccaccgacgatcaactgccgcg
ctttagcgatgttcccaatttaacaagcctttgctataacgccccgctta
caccgcagggcagtgcgccgctgcaactttcacaaccgcatcacacggct
tatatcatctttacctctggctccaccggcaggccgaaaggggtaatggt
cgggcagacggctatcgtcaaccgcctgctttggatgcaaaatcattatc
cgcttacaggcgaagatgtcgttgcccaaaaaacgccgtgcagttttgat
gtctcggtgtgggagtttttctggccgtttatcgcaggggcaaaactggt
gatggctgaaccggaagcgcaccgcgacccgctcgctatgcagcaattct
ttgccgaatatggcgtaacgaccacgcactttgtgccgtcgatgctggcg
gcatttgttgcctcgctgacgccgcaaaccgctcgccagagttgcgcgac
gttgaaacaggttttctgtagtggtgaggccttaccggctgatttatgcc
gcgaatggcaacagttaactggcgcgccgttgcataatctatatggcccg
acggaagcggcggtagatgtcagctggtatccggcttttggcgaggaact
ggcacaggtgcgcggcagcagtgtgccgattggttatccggtatggaata
cgggtctgcgtattcttgatgcgatgatgcatccggtgccgccgggtgtg
gcgggtgatctctatctcactggcattcaactggcgcagggctatctcgg
acgccccgatctgaccgccagccgctttattgccgatccttttgccccag
gtgaacggatgtaccgtaccggagacgttgcccgctggctggataacggc
gcggtggagtacctcgggcgcagtgatgatcagctaaaaattcgcgggca
gcgtatcgaactgggcgaaatcgatcgcgtgatgcaggcgctgccggatg
tcgaacaagccgttacccacgcctgtgtgattaaccaggcggctgccacc
ggtggtgatgcgcgtcaattggtgggctatctggtgtcgcaatcgggcct
gccgttggataccagcgcattgcaggcgcagcttcgtgaaacattgccac
cacatatggtaccggtggttctgctgcaacttccacagttaccacttagc
gccaacggcaagctggatcgcaaagccttaccgttgcctgaactgaaggc
acaagcgccagggcgtgcgccgaaagcgggcagtgaaacgattatcgccg
cggcattctcgtcgttgctggggtgtgacgtgcaggatgccgatgctgat
ttcttcgcgcttggcggtcattcgctactggcaatgaaactggcagcgca
gttaagtcggcaggttgcccgccaggtgacgccggggcaagtgatggtcg
cgtcaactgtcgccaaactggcaacgattattgatgctgaagaagacagc
acccggcgtatgggattcgaaaccattctgccgttgcgtgaaggtaatgg
cccgacgctgttttgtttccatcctgcgtccggttttgcctggcagttca
gcgtgctctcgcgttatctcgatccacaatggtcgattatcggcattcag
tcaccgcgccccaatggccccatgcagacggcggcaaacctggatgaagt
ctgcgaagcgcatctggcaacgttacttgaacaacaaccgcatggccctt
attacctgctggggtattcccttggcggtacgctggcgcagggtattgcg
gcgcgactgcgtgcccgtggcgaacaggtggcatttcttggcttgctgga
tacctggccgccagaaacgcaaaactggcaggaaaaagaagctaatggtc
tggacccggaagtgctggcggagattaaccgcgaacgcgaggccttcctg
gcagcacagcagggaagtacttcaacggagttgtttaccaccattgaagg
caactacgctgatgctgtgcgcctgctgacgactgctcatagcgtaccgt
ttgacggtaaagcgacgctgtttgttgctgaacgcacacttcaggaaggt
atgagtcccgaacgcgcctggtcgccgtggatagcggagctggatatcta
tcgtcaggattgtgcgcatgtggatattatctctccagggacgtttgaaa
aaattgggccgattattcgcgcaacgctaaacaggtaaattaatattatt
tataaacccataattacagaaaataattatgggttttttatttgtttgat
ttataggtttgatgaatatttctcttaaatagagtgaatgttgcattcag
tggaaggaatttacaaacttcagcttcggataattatcaccaactggtaa
agtgagcgccgtggagatttccccctattggactcattttcaggttatac
cccatgtcatcactgaatattaaacagggaagtgacgctcattttcccga
ttatcctctggcgtcgcccagtaataatgaaattgatttacttaatctaa
tctcagttttatggcgggccaaaaaaacggtcatggcggtcgtttttgcg
tttgcctgcgcaggcttgctgatctctttcatcctgccgcaaaaatggac
cagcgcggcggttgtcacgcctccagaacctgttcagtggcaagagttgg
agaaatcattcactaagcttcgtgtgctggatctggatatcaaaattgat
cgtacagaagcatttaacctgtttatcaagaagtttcagtcggttagctt
gctggaagagtacctgcgttcatcaccttatgtgatggaccaattaaaag
aggcgaaaatcgacgaactggatttgcatcgcgcaattgtcgcattgagc
gaaaaaatgaaagcggttgatgacaatgccagtaagaaaaaagatgaacc
gtcactgtatacctcctggacgctaagttttaccgcgccaaccagtgaag
aggcgcagaccgttttgagcgggtatatcgattatatctctacgttggtg
gtgaaagagtcgctagaaaacgtccgtaataaactggagatcaaaaccca
gtttgaaaaagaaaaactggctcaggatcgcattaaaacgaaaaatcaac
ttgatgcaaacattcagcgcctcaattattcactcgacattgccaacgcg
gcaggaattaaaaagcccgtttacagtaatggtcaggccgttaaagatga
ccccgatttttctatttctctcggtgcagacggtattgaacgcaaactgg
aaatagaaaaagcggtcactgacgttgcggaactgaacggtgaattacgt
aatcggcagtatcttgtcgagcaattaacaaaagcacatgtcaacgatgt
gaattttacgccgtttaaatatcagttaagcccgtcattgccagtgaaaa
aagacggtccgggtaaggcgattattgtgatcctttccgcgttgatcggc
gggatggtggcttgtggtggcgtgctgttgcgctatgcgatggcatccag
aaaacaggatgccatgatggcagaccacttagtttaactatttgcggttg
aaggtgccgttcgtccgagcggcaccacaagcggcgttccggcaactgga
tcgtcaatgatcatgcagcgcagaccataaatgcgctcaatcagttcagc
agtgacaatctccttcggcgctccctgagcaacaattttcccttcccgca
atgcaatcaaatggctggcgtaacgacaggcctgattaagatcgtgcagc
accgccgccagggtatagcctttttcgcggttcagttcgcttaacaactc
cagcaaatcaatctgatgactgatatccagccaggtcgtgggttcgtcga
gcagcataattgccgtttcctgggccagcaccatcgcgatccacgctcgc
tggcgttgtccgccagaaagggtatccacgctttgatctgccagatgagt
tattcccgtggcctgcattgctttcgttaccgcttcttcatcctctttgc
gccagcgggtaaacagcggttgatgcggataacgtccacgcgccaccagc
tcctgcacggtgatatcgcccggcgtggtagcattttgcgccaacagacc
aatccggcgtgcaacctctttactggcgtaatgttgaatgtgctcgccat
ccagccagacatgcccatgagcaggcgtcatcaggcggcttaaggtacgc
agtaacgtggatttaccgcagccatttggcccgataattgccgtgaagtg
accatcaggtatttctacagtcagattttccgcaacggtatatttgccat
atcccagggttaactgttcgccgcgcaaacgggctactgattcggtcatt
ttttgcgagactcctgaattaacaagacgataaggtaaataccgccgagg
ctgacggtaacgacgccaaccggaagttgatacggcataaacagttgttg
ggcgcagagatcggccgccagcagtaacagcgccccgcatagcgccgcct
gggttagcccccagcgagcggtgccgctaatgcgtcgggcaatgtgcggt
gcgactaaagcaataaaggaaatcggcccggcaagcgctgttgccgcagc
ggtaagcaccactgcaaccagcatcattaacagacgcgaacgttcgacgc
tgacgcccagcgcacacgcggtatcatcgcccatttccagcaagcgcatc
cggcgtaccagtaaggcggcggcaatgagcatcaatataatgatgggtgc
ggaaggcgaggtttttgcccacgtcaggccgttgagcgatccggcattcc
acaaacctgctgttagcgccgtttctaaagacgctttcagcaacagccag
gtattaaaggccaccagcatggcgcgaacgccgataccgataataatcaa
ccgaaaggtgtcgatgccgttgcgccaggcgagcagccagaccagcagcg
aagtgacaatgccgcccaccattgctgacagcgcgatagccgtcaggtcc
tgaccaaacagcaccatcgccaccagcacgccgctccacgccccggtgtt
aaagcccattacgtcagggctgccgagcgggttacgcatcagcgactgaa
aaatcgcgccactgacgcccagtgctgcgccaatcaacagcgccatcagc
acgcgtggtaaacgccattcggtgaccaccatcgtcatactgcgcggcgc
atcgcccatcagcgcggcgaatacctgcgaggtttccagcgtgacggcac
cgctgcgtaatccccagatacctgcaaccacacaggcggaaaccagcagc
aaacaggtgatgagtaatcggcgagagacgtaaatcatgcaccacctcgc
gttttacgtcgcacgaggaagatcagcaccggtgcaccaataaacgcact
gaccacagaaacgcgcagttcgccgggcacaatcacccgcccgatgatat
cggcaaacagcagcagggcaggggtagcaagtagcgtgacgggcagcgac
cagcgatgatcggcacccaccagccaacgcgccatatgcggcatcatcag
gccaataaaggcaatcgggccaactattgccgtcgcactaccacaaagca
cggtaatcgccagcagaccaatcaactgtgtgcgcgccacgcgactgccc
agcgccgtcgcggtgtcgctgccgaggctcaaactgttcagcgcgcgact
cagtaatagcgcagttgctccggcgatcagcaccgggatcagcaccactt
ttaaggtatgtagattgcgaatatccagcgaaccggcttgccagaaacgc
aactgatcgtagacgtcaggattaagcagggcgatgccgctggtcagtcc
ttccagcaccgccgccagcgccacgcccgccagggttaaacgcaccggac
ttaactgcccgccgccctgactgccggtaaaggcaacaatcaatgaggcc
accagcgccccggcgaaggccatcgccagttgttcctgcgcggaagagta
accaaacagcgccgcacccagcacaatggcaaagctggctccggcgttca
cgccaagcaagccggggtcggcaagtgggtttcgggtgagggtttgcatt
aacgccccggcaaggccaagcgcgccgcctgccagtaaaccggcaagggt
acgcggcagccgcgcgtcgagcacgatggtgcagtcggcgctctggcagg
tgccggagaaggcctccagcactacggaagcggggagtgattttgcccca
atgagcaggcttaatgccgtcgcgataatcagtaataacagcaatccggg
cacggcaatggcgcgtgtcacggcaacagaaccagacatacgaacttcca
tgataatgaaattaattatcgttatcgatcttatttggatatgttagcat
gtgcagcctaagaataggtatttaaaatatttgatggcaaggcattgtaa
tgaataaacaatcctggctgcttaacctcagcctgttgaaaacgcacccg
gcgtttcgcgcagtattcctcgctcgtttcatctcaattgtgtctctggg
tttgctcggcgtcgcggtgccggtgcagatccagatgatgacacattcca
cctggcaggtggggctttcggtgacgctgaccggcggcgcgatgtttgtt
ggcctgatggtcggcggtgtgctggcggatcgctatgagcgcaaaaaagt
gattttgctggcgcgcggcacctgtggcattggcttcattggactgtgcc
ttaatgcactgctgccggagccgtcattgctggcaatctatttacttggt
ttatgggatggttttttcgcatcgcttggcgttacggcgctattggcggc
gacaccagcactggtagggcgtgaaaacttaatgcaggccggggcgatca
ccatgttgaccgtgcgtctggggtcggtgatttcgcccatgattggcggt
ttattgctggcgaccggtggcgtagcctggaactacgggctggcggcggc
gggcacgtttattaccttgctaccgttgttaagccttccggcgttgccac
cgccaccgcagccgcgtgagcatccgttgaaatcattactggcaggattt
cgttttctgcttgccagcccgctggtgggcgggattgcgctgctgggtgg
tttattgacgatggcgagcgcggtgcgggtactgtatccggcgctggctg
acaactggcagatgtcagcggcacagattggttttctctacgcggcgatc
ccgctcggcgcggctattggtgcgttaaccagcgggaagctggcacatag
tgcgcgaccagggttattgatgctgctctccacgctgggatcgttcctcg
ccattggtctgtttggcctgatgccgatgtggattttaggcgtggtttgt
ctggcgctgttcggctggttgagtgcggtcagctcgttgctgcaatacac
aatgctgcaaacgcaaaccccggaagcgatgttagggcggattaacggtt
tgtggacggcgcagaacgtgacgggcgatgccataggcgcggcgctgctg
ggtggtttgggcgcgatgatgacaccggttgcttccgcaagcgcgagcgg
ttttggtttgttgattatcggcgtgttgttattgctggtgctggtggagt
tgcgacattttcgccagacgccgccgcaggtgacagcgtccgacagttaa
tgcttaaaacagcgccttaagcctatccagcacttgcatggcgctgtagt
aatccagacggaacgtctcggttcccagcgcataaacctgcttgttttgt
actgcaggcaggtgcgcgagcagcggattagcataaatagcatcggcatc
tttctgatcaccggcgaacaggaatagtgactcgccatttaaccctgcag
ccagattttccccaccaagctgaatgatgtcatggcgtttaccctgactt
tggctggcatttaaccctgcgggtaacttcgccagcgtaaagccgagttg
ttccagcatctgcccttgtgctgattctggcgtccagagattggcactgt
gtgcagcggcagtatagacaatggcagtgaccggctgcggcggtaatttg
atttgctctttcgccgccgccagttgcttatcaaactgcgcaatccgctc
tgccgcttgtttctcatgcccggtaatttcgccaagttgcgttaacagcg
actgccagcttttgtcgtcgtaattgatgattaatgtcggggcgatggtg
gaaagctgatcatacagtgccagcgccgaatccccgccggttgcgctaat
taaaatcagatccggcatttgcgcggcaacggcttcggcgctcggttcgc
cgatatagagccgttgcagtttgcgttctttcgccaccttgctccactgg
cgtaaaaagccctggtcatccgcgacgcggttattcggcgtggtcgcgcc
gctggcgatcaccggagcatcaatcgccagcagtgagccggtcagggtga
cgctggtggaaacaatacgctgcggctggctttccagtgtatgtgtgcca
cggctgtcagtaatctgacgcggccagtcagcggcctgaactgcggctat
tcctgaaagcaaaagtcctgttaatagaagggcgttgcggtagagcgggg
cgagtctcacaaatcagcttcctgttattaataaggttaagggcgtaatg
acaaattcgacaaagcgcacaatccgtcccctcgcccctttggggagagg
gttagggtgaggggaacagccagcactggtgcgaacattaaccctcaccc
cagccctcaccctggaagggagagggggcagaacggcgcaggacatcaca
ttgcgcttatgcgaatccatcaataatgcttctcattttcattgtaacca
caaccagatgcaaccccgagttgcagattgcgttacctcaagagttgaca
tagtgcgcgtttgcttttaggttagcgaccgaaaatataaatgataatca
ttattaaagcctttatcattttgtggaggatgatatggatacgtcactgg
ctgaggaagtacagcagaccatggcaacacttgcgcccaatcgctttttc
tttatgtcgccgtaccgcagttttacgacgtcaggatgtttcgcccgctt
cgatgaaccggctgtgaacggggattcgcccgacagtcccttccagcaaa
aactcgccgcgctgtttgccgatgccaaagcgcagggcatcaaaaatccg
gtgatggtcggggcgattcccttcgatccacgtcagccttcgtcgctgta
tattcctgaatcctggcagtcgttctcccgtcaggaaaaacaagcttccg
cacgccgtttcacccgcagccagtcgctgaatgtggtggaacgccaggca
attccggagcaaaccacgtttgaacagatggttgcccgcgccgccgcact
taccgccacgccgcaggtcgacaaagtggtgttgtcacggttgattgata
tcaccactgacgccgccattgatagtggcgtattgctggaacggttgatt
gcgcaaaacccggttagttacaacttccatgttccgctggctgatggtgg
cgtcctgctgggggccagcccggaactgctgctacgtaaagacggcgagc
gttttagctccattccgttagccggttccgcgcgtcgtcagccggatgaa
gtgctcgatcgcgaagcaggtaatcgtctgctggcgtcagaaaaagatcg
ccatgaacatgaactggtgactcaggcgatgaaagaggtactgcgcgaac
gcagtagtgagttacacgttccttcttctccacagctgatcaccacgccg
acgctgtggcatctcgcaactccctttgaaggtaaagcgaattcgcaaga
aaacgcactgactctggcctgtctgctgcatccgacccccgcgctgagcg
gtttcccgcatcaggccgcgacccaggttattgctgaactggaaccgttc
gaccgcgaactgtttggcggcattgtgggttggtgtgacagcgaaggtaa
cggcgaatgggtggtgaccatccgctgcgcgaagctgcgggaaaatcagg
tgcgtctgtttgccggagcggggattgtgcctgcgtcgtcaccgttgggt
gagtggcgcgaaacaggcgtcaaactttctaccatgttgaacgtttttgg
attgcattaaggagcgaggatgagcattccattcacccgctggccggaag
agtttgcccgtcgctatcgggaaaaaggctactggcaggatttgccgctg
accgacattctgacgcgacatgctgcgagtgacagcatcgcggttatcga
cggcgagcgacagttgagttatcgggagctgaatcaggcggcggataacc
tcgcgtgtagtttacgccgtcagggcattaaacctggtgaaaccgcgctg
gtacaactgggtaacgtcgctgaattgtatattacctttttcgcgctgct
gaaactgggcgttgcgccggtgctggcgttgttcagccatcagcgtagtg
aactgaacgcctatgccagccagattgaacccgcattgctgattgccgat
cgccaacatgcgctgtttagcggggatgatttcctcaatactttcgtcac
agaacattcctccattcgcgtggtgcaactgctcaacgacagcggtgagc
ataacttgcaggatgcgattaaccatccggctgaggattttactgccacg
ccatcacctgctgatgaagtggcctatttccagctttccggtggcaccac
cggcacaccgaaactgatcccgcgcactcataacgactactactacagcg
tgcgtcgtagcgtcgagatttgtcagttcacacaacagacacgctacctg
tgcgcgatcccggcggctcataactacgccatgagttcgccaggatcgct
gggcgtctttcttgccggaggaacggttgttctggcggccgatcccagcg
ccacgctctgtttcccattgattgaaaaacatcaggttaacgttaccgcg
ctggtgccacccgcagtcagcctgtggttgcaggcgctgatcgaaggcga
aagccgggcgcagcttgcctcgctgaaactgttacaggtcggcggcgcac
gtctttctgccacccttgcggcgcgtattcccgctgagattggctgtcag
ttgcagcaggtgtttggcatggcggaagggctggtgaactacacccgact
tgatgatagcgcggagaaaattatccatacccagggttacccaatgtgtc
cggatgacgaagtatgggttgccgatgccgaaggaaatccactgccgcaa
ggggaagtcggacgcctgatgacgcgcgggccgtacaccttccgcggcta
ttacaaaagtccacagcacaatgccagcgcctttgatgccaacggttttt
actgttccggcgatctgatctctattgatccagagggttacatcaccgtg
caggggcgcgagaaagatcagattaaccgtggcggcgagaagatcgctgc
cgaagagatcgaaaacctgctgctgcgccacccggcggtgatctacgccg
cactggtgagcatggaagatgagctgatgggcgaaaaaagctgcgcttat
ctggtggtaaaagagccgctgcgcgcggtgcaggtgcgtcgtttcctgcg
tgaacagggtattgccgaatttaaattaccggatcgcgtggagtgtgtgg
attcacttccgctgacggcggtcgggaaagtcgataaaaaacaattacgt
cagtggctggcgtcacgcgcatcagcctgaaggagagaacacgatggcta
ttccaaaattacaggcttacgcactgccggagtctcacgatattccgcag
aataaagttgactgggcctttgaaccgcaacgtgccgcgttgttaatcca
tgatatgcaggactattttgtcagcttctggggcgagaactgcccgatga
tggagcaggtgatcgcgaatattgctgcgctgcgcgactactgcaaacag
cacaatatcccggtttattacaccgcccagccgaaagagcagagcgatga
agatcgggcgctgttgaatgatatgtgggggccgggcctgacccgctcgc
cggaacagcaaaaggtggtggatcgcctgacgccagatgccgacgacacg
gtgctggtgaagtggcgctacagcgcgtttcatcgttctccgctggagca
aatgctgaaagagagtggacgtaaccagctgattattaccggggtatatg
cccacattggctgtatgaccaccgcaaccgacgcatttatgcgcgatatt
aaaccgtttatggtggcggatgcgctggccgatttcagccgtgacgagca
tttgatgtcgctgaaatatgtggccggacgttctggccgggtggtgatga
ctgaagaattactgccagcacctatccccgccagcaaagcggcgctgcgt
gaggtgatcctgccgttgctggacgagtccgatgaaccgttcgatgacga
caacctgatcgactacggtctggattcggtgcgcatgatggcgctggcgg
cgcgctggcgcaaagtgcatggtgatatcgactttgtcatgctggcgaaa
aacccgaccatcgacgcctggtggaagctactctcccgcgaggtgaaata
atggatttcagcggtaaaaatgtctgggtaaccggcgcaggtaaaggtat
cggctacgccacggcgctggcgtttgttgaggcgggagcgaaagttacag
gttttgatcaagcgttcactcaggagcaatatccctttgcgaccgaagtg
atggatgttgccgacgctgcgcaggtcgcgcaagtgtgtcagcgactgtt
agctgaaacggagcgactggacgcgctggtcaatgcggcgggaattttac
gcatgggcgcgaccgatcagctcagtaaagaggactggcagcagactttt
gcggttaacgtcggcggtgcgtttaacctgttccagcaaaccatgaacca
gtttcgccgtcagcggggcggggcgattgtcactgtggcgtccgacgccg
cgcacacgccgcgtattggcatgagtgcttatggcgcatcgaaagcggcg
ctgaaaagcctggcgttgagcgtcgggctggaactggcgggtagcggcgt
gcgctgtaatgtggtttcgcctggctccaccgacaccgatatgcaacgca
cgctgtgggtgagcgatgacgccgaagaacagcgtattcgcggctttggc
gagcagtttaaactcggcattccgctggggaaaatcgcccgtccacaaga
gatcgccaacacgattttgttcctcgcctctgacctcgccagccatatta
ccctacaggatattgtggtcgatggcggctcaacgctgggggcataagca
tgatctggaaacgccatttaacgctcgacgaactgaacgccaccagcgat
aacacaatggtggcgcatctgggaattgtgtatacccgtctgggcgatga
tgtgctggaagccgaaatgccggttgatacccgtactcatcagccgttcg
gtttactacatggcggcgcgtcggcggcgctggcggaaacgctgggatcg
atggccggatttatgatgacccgcgacggacagtgtgtggtaggcacaga
acttaatgcaacacaccatcgcccggtgtctgagggaaaggtacgcggcg
tctgccagccgctgcatcttggtcggcaaaatcagagctgggaaatcgtc
gttttcgatgaacaggggcggcgttgctgcacttgtcggctgggtacggc
agttttgggatgaacccgacagaattagatgagattgcaggaaaactcgg
ttaacggagtgatcgagttaacattgttaagttaaatattggtttcaact
ccgatttacatggttgctgtgttgttaaattgtacaaagatgttatagaa
acaaaatgtaacatctctatggacacgcacacggataacaactatgaaca
aatcagggaaatacctcgtctggacagtgctctctgtaatgggagcattt
gctctgggatacattgctttaaatcgtggggaacagatcaacgcgctgtg
gattgtggtggcgtcggtctgtatctatctgatcgcttaccgtttttatg
ggctgtatatcgccaaaaatgtgctggcggttgacccgacgcgtatgacg
ccagcggtgcgccataacgacgggctggactatgtgccgacggacaagaa
agtgctgttcggtcaccattttgcggccattgccggagcaggtccgctgg
tggggccggtactggcggcgcaaatgggctacctgccggggatgatctgg
ctgctcgctggggtggttctcgccggtgcggtgcaggatttcatggtgct
gtttgtttctacgcgccgtgacggtcgctcgctgggtgagctggtcaaag
aagagatggggccaaccgccggggtgattgcgctggtggcctgctttatg
atcatggtcattatccttgcagtgctggcgatgatcgtggtgaaagccct
gactcatagcccgtggggaacatataccgttgcgttcaccattccgctgg
cgctgtttatggggatctacctgcgctatctgcgtccggggcgtattggc
gaagtgtcggtcatcggtctggtattcctgattttcgccattatctctgg
cggctgggtggcagaaagtccgacctgggcaccgtactttgactttaccg
gcgtgcagttgacctggatgctggtgggttacggttttgtggcggcggtg
ctgccggtgtggttactgctggccccgcgtgactacctctctaccttcct
gaaaatcgggactatcgtcggtctggcggtaggcattttgattatgcgcc
cgacgctgaccatgcctgcgctgaccaaatttgtcgatggcactggcccg
gtatggaccggtaacctgttcccgttcctgtttatcaccatcgcctgtgg
cgcggtgtctggcttccatgcgctgatctcttctgggaccacgccgaaga
tgctggcgaacgaagggcaggcgtgctttatcggctacggtgggatgtta
atggaatccttcgtggcgattatggcgctggtttccgcctgtatcatcga
tccgggcgtgtattttgccatgaacagcccgatggcggtgctggctccgg
cagggacggcggatgtggtcgcttctgccgcgcaggtggtgagtagctgg
ggctttagcattacaccagatacgctaaaccagattgccagcgaagtggg
tgaacagtcgatcatttcccgtgcgggcggtgcgccgacgctggcggtgg
ggatggcctacattctgcacggcgcgctgggcggcatgatggatgtggcg
ttctggtatcacttcgccattttgtttgaagcactgtttattctgacggc
ggtggatgcaggtacgcgtgctgcgcgctttatgttgcaggatctgctgg
gcgtggtgtctcctggcctgaagcggaccgattcactgcctgctaacctg
ctggcaacagcgctgtgcgtactggcgtggggctacttcctccatcaggg
cgtggtcgatccgctgggcggcattaacactctgtggccgctgtttggta
ttgccaaccagatgctggcagggatggcgctgatgctctgtgccgtggtg
ttgttcaagatgaaacgtcaacgttacgcctgggtggcgctggtaccaac
ggcctggctgctgatttgtaccctgaccgcaggctggcagaaagcgttta
gcccggatgcgaaagtcggcttcctggccattgctaataagttccaggca
atgatcgacagcggcaatattccgtcgcagtatactgagtcacagctggc
gcaactggtgttcaacaaccgtctggatgccgggttaaccatcttcttta
tggtggtcgtggtggttctggcactgttctcgattaagacggcacttgcg
gcattgaaagatccgaagccaacggcgaaagaaacgccgtatgaaccaat
gccggaaaatgtcgaggagatcgtggcgcaggcaaaaggcgcacactaaa
gtcagagtgagggggggatgttggcgaatgttggcttagtgcccagggtt
ccctctcaccctaaccctctccccggtggggcgaggggactgaccgagcg
cgttgatagcatttgtaggccggataaggcgttcacgccgcatccggcac
tctttcagcaacatggttagcggaggccaagatgtttgattcactggcaa
aagccggaaaatatttaggtcaggcggcgaagctgatgattggtatgcct
gattacgacaactatgtcgaacatatgcgggttaaccatcccgatcaaac
gccgatgacctacgaagagtttttccgtgagcggcaggacgcgcgctacg
gtggaaaaggcggcgcgcgctgctgctaaatttgtacgtcaggctttaaa
cgattccacttttttgaacgctgcacgcaacgtatctggtgtcagcgtga
ctggcaggtaatgaatggactccaccggacgcagggtgtgggcaatcact
ttgtcgatctccgcctgattattgatatccacttccagctccgccagtgt
agtcggcagatgaaaacgctgatacgctccagttaattgcgccagcacat
catcctgacccagcaaggcgctttgcaccagaattccgtaggcgactttg
gtgccgtggagaaacttctcggtttgcggcagcacggtcagaccgttatg
cacggcatgagctgccgccacacgcgtaaaacgatcgcccagaccaccaa
ccatcccaccaccagcaataatagcatccaccacatcgcaaaatgattgc
gttaactgttgattttgctgatcgctcagcgcctgttcgctactgtttaa
caagacgtcgcgaatggcttgcgcattattgatccccagtcgcacggtta
gcggcaacgtttctggttgcggagccagcaccaccgcttcataccatttc
gccagcgtgtcaccgatccccgccagcagatattgttgcggtgcattgag
gataatctccggttccaccagcaccataaaattggcgtcgtcgaaaatct
cataatgcagcgcctgtccggcatcattataccagacggagagcggtgtc
caggcggcgcaggtggcggcgatcgtcggaacggcaacaaacggcagacc
gagacggcgggcgagggctttcgcggtgtcgagcagtgcaccgccaccga
cgccaatcaccacgctgcggtcgtcaccggactcagccgccagttgttgt
acatcgctttcgctgcaatgaccgcgaaacaaaatatgctttgcccctgg
cagtccaaacgctggcggaagtttggtttgcgccgcagcaatggcgcgtt
tgccgtagatccacaccgcgcgagaaagttgttcatcagtgaaaaaatcg
tgcaggtgattgaaacttcctggatgtgaaaagtagttagccgggccgac
gaccacgcggataggattgtgaggcatgttgtgttgtccttattgtttta
tttagacatctaaacgtcttgattgccaaatactagcatcgtgttatagt
gccttcaacacgcaacttcgtcaggtacaataaaaatgacaaataaccct
ctgattccacaaagcaaacttccacaacttggcaccactattttcaccca
gatgagcgcgctggcgcagcaacaccaggcgattaacctgtcgcaaggct
ttcctgattttgatggtccgcgctatttacaggagcggctggcgcaccac
gttgcacagggggcaaaccaatacgcgcccatgaccggcgtgcaggcctt
gcgcgaggcgattgctcagaaaacggaacgtttgtatggctatcaaccag
atgccgatagcgatatcaccgtaacggcaggggcgacggaagcgttatac
gcggcgattaccgcactggtgcgcaatggcgatgaagtgatttgttttga
tcccagctatgacagttacgcccccgccatcgcgctttctgggggaatag
tgaagcgtatggcactgcaaccaccgcattttcgcgttgactggcaggaa
tttgccgcattattaagcgagcgcaccagactggtgatcctcaacactcc
gcataaccccagtgcaactgtctggcagcaggctgatttcgccgctttgt
ggcaggcgatcgccgggcacgagatttttgtcattagcgatgaagtctac
gagcacatcaacttttcacaacagggccatgccagtgtgctggcgcatcc
gcagctgcgtgagcgggcagtggcggtttcttcatttggcaagacctatc
atatgaccggctggaaagtgggttattgtgttgcgccagcgcccatcagc
gccgaaattcgcaaggtacatcagtatctgaccttttcggtgaatacccc
ggcacagctggcgcttgctgatatgctacgtgcagaacctgagcattatc
ttgcgttaccggacttttatcgccagaagcgcgatattctggtgaatgct
ttaaatgaaagccggctggagattttaccgtgtgaaggtacatacttttt
gctggtggattacagcgcggtttctaccctggatgatgttgagttttgcc
agtggctgacgcaggagcacggcgtagcggcgattccgctgtcggtgttt
tgcgccgatcccttcccacataaactgattcgtctctgttttgccaagaa
ggaatcgacgttgctggcagcagctgaacgcctgcgccagctttagctat
ttaaccgtccaggcgcgggaatattgacggtcggcaaacaactcttgcag
gccgttaatttgcttcaggcgcagcacttcgtcgctgtccattcccagct
ctttgccaattttattatcgtcccatcccaactggctaagttcacggacg
atttccgacatggcggtgatttgatggcgtccacgagcgcgattatgacg
aatagtcgcggcgatgcgttgattacgcgtaccttccagacaggtcaccg
gcaaataaccttttaagcgtaattttaatgatgatgagcctttaccaatt
tcatggcggtgaaaaccatccacgatttccatggcatttttatccgtatg
tgtgaccacaatgggttgggtaaaaccatctatttcaatggatttttgca
gcagttttttttcgggtggtgccacgttgtttgggttgtaatcattaggc
ataagttggctgtttttaacccacagaacgcaatccactggctcttcacg
aaaggggctaacctgatggatcgccatgcggatttcattaatcgctttga
tgcgatcatcttccggcaagctggcgagaaattgcgttaaatcctgcgtt
aatcgttgttgcatagtatcccccattcctgacgttttccttttatccgt
tcgttataacgctgatagttcttcgattttgtggggctaaatgataatgc
ccgacaccagtaatcgttattgagtaaaactttgcatatccgccgccagg
aggggatatctttcgcgccaatgtccccttgctgggtttgtggaacctcg
atgccttttttctgataccagtgcaaataaatggcgattttattgcggta
atgctcagctgttttttccggcatgctattgagcagcaataatgcatatt
cttgccagtctaaatgttctggcttgaggattttccgatgcccatagaaa
tgattgtcatgtccggcgtaaatgccgccactttttaccccgctgactcg
tgcgcacatagcagcccagcgatccggttcgataacgtgatagagccata
atccttgtcgttgctccgggccaaaaggttcgcaaattcgcatatgacgc
agaggaacgcctgcctgatacattaggttatacagtgggttgcagagact
ttgatgatttgcataccaggtccagatatcagccactttccagtcgtaaa
tggggtaaatgtaccagctatgaccgcctggtgcggccgtagtccagggt
ttatcgtcggcaaaacgttgtttatttaaactggcgatggcgacaaaacg
gttgtaggactcatccgcacggatgccgatcatcatcgccgccggacgtt
tttgtgaaaaccattcggcaaactcacgtacaaattgttcgaaggtcatg
cctggctggtaaaagcagaaaaagtcagggtcggttatcgcatcttgggg
aggttgacgtacccattcgacatcaggttcccagcactgccattcgggtt
ggtattgtgaaagggaattttgcgtcgtaagcgggagcgcaacccagtaa
aactcttcgatgacatcggtgtacaactcgcgcagggactgaacatagtt
aatggtgcaagagaattgcgcctcccagtcgataaacaaaacgcagattt
ttttgcccatttgtcgggcaagttcggctgtcagatgcagcattaaacca
gagtctttgccgccagaaaatgagacacaaacgcggggtagggtgttgag
tgtccaggtaatacgctctcgtgcagcttccagaatattgagcggaagag
gaattttataaatagacatctgaagacgctctctgaacgttacagggtga
tcagtgagataagtctgttaattataaagtaaacactgtaaagcagagtg
ttttatttttcattcgcgctgtgaataaatagatgaaagttatagtagct
gtctgtagttatatatcaaaaactctcatttagacggtcaataaatcggg
agaacaccaaattatttaaagaagatttattataggaaatgtaaagcttt
attgaaggtaacggatgttctagttttatctcttttaagttaagaaagtc
acggtaggaattataaagttcataggggactattcccagtaaatctgtaa
ctgcaatgctattaatgattgtcagcaaagaggaaccacgaaatgagatt
ttgcgattcataaatctctcgtctatttccatttgaatatcatcaacccc
tgctgatttagatattaattgggtgaactcttctgccataatttgttcat
aagtgctattgtcagtaattcgtggatgcctattactacaaattagagta
ttgcgaatcgtatgcaatggcatgcaaatgacggaacggctgatcactgg
catttgggtgatcaccagatcggctttgcggtgaaccaacagttcttcag
cattctctgctgacatgaggatatcatggcactcaatctcgacagaggaa
tcttgccgtaggcagcggatcagcatactattattagagcaagaaatgag
ctgagggccgtagataataaagtttttctttagttcggacttattgacta
tattaattgtttgttcaaggcctctgagatttttctcaagatggtgatgc
agatttaaccctgttgtcgtcggcgcgataccttttcctgagcgaatgaa
taaagggtcattaaattgcgcacgtaagcgttgtaacgactggctcacgg
ctgatggggtgatatatagtgattcagcagctttgctaatgcttaaatgc
tggtaaatacactcaaatatgacaagaagatttaagtcgaactttttcaa
gtcgtagagattggccatacactactccggttatatttttcttccatgat
atattcacttaatcaatgttttttgcgtatatatttttattgattatgtt
tttttgcttaactcaggattaagtttttctaaaatagcacagccacttag
ggcagagcgagcaattcatgcttttttaggatggttgaaaagcagggata
tagttcaaccatccatgaattaccttttatttattccccataatgatatt
aagcgttttctgatcgggcaaccccacggcctgttgtagcgtattttcct
tactcatgtaatagatagccggcgtgacatttgcccccagatcgtccatc
agtttctcattgtcacttaacactttcatttgctctgtacttacgtttgc
aggcacgtttagcttaagcttgccaccagaggcttcatattgttgccagg
tttttgcgggatctttggaggcaagaattgccgctgctgtcgccgggctt
tctggcttgataaccccaaccaacaatgttcttaattgcactttgccaga
atctacccacgggcgcgcctgctgccagaactgtttacaatatgggcaga
acggatcggcgaagacgtagacaatgaccggcgcatcttttttaccgtcg
aggagccagtgggattgttccatccgttgccacatttcgcgtccggctgg
tgcgtaaatttctttttcgataagtgtgttactcaggttttcacctttct
cgttgtacatgtaaccagagatagcgtgcttaccatctggagtcaggtag
atggtgacgcccatatcctgatactttccgagataacctttcattcctcc
gggggcatcgaatgttttgatgattgtaatgccctgtttttcaatcgctt
ttactggagcaggaagttcctctgcgaaggcgattgcaggaagcagagcc
agtaaaagtatcttttttaacattaatttgtccttttcagtcagtgcaaa
agtcgagtaaaaggcataacctatcactgtcataggtaagagcttagatc
aggtgattgccctttgtttatgagggtgttgtaatccatgtcgttgttgc
atttgtaagggcaacacctcagcctgcaggcaggcactgaagataccaaa
gggtagttcagattacacggtcacctggaaagggggccattttacttttt
atcgccgctggcggtgcaaagttcacaaagttgtcttacgaaggttgtaa
ggtaaaacttatcgatttgataatggaaacgcattagccgaatcggcaaa
aattggttaccttacatctcatcgaaaacacggaggaagtatagatgtcc
ttgattaacaccaaaattaaaccttttaaaaaccaggcattcaaaaacgg
cgaattcatcgaaatcaccgaaaaagataccgaaggccgctggagcgtct
tcttcttctacccggctgactttactttcgtatgcccgaccgaactgggt
gacgttgctgaccactacgaagaactgcagaaactgggcgtagacgtata
cgcagtatctaccgatactcacttcacccacaaagcatggcacagcagct
ctgaaaccatcgctaaaatcaaatatgcgatgatcggcgacccgactggc
gccctgacccgtaacttcgacaacatgcgtgaagatgaaggtctggctga
ccgtgcgaccttcgttgttgacccgcagggtatcatccaggcaatcgaag
ttaccgctgaaggcattggccgtgacgcgtctgacctgctgcgtaaaatc
aaagcagcacagtacgtagcttctcacccaggtgaagtttgcccggctaa
atggaaagaaggtgaagcaactctggctccgtctctggacctggttggta
aaatctaaatttccttcgtctttcacgccatagcggcgttggcgtcgccc
gctcaccccggtcacttacttgtgtaagctcccggggattcacaggctag
ccgccttgctctgacgcgaaatacttcggaaattcacctaattcttcggg
tgctgcggcacccgattttcttccccgcaccatgatgcaagctgcatcca
ggtagccgcagaggccgcttgcatgatgatgtttaaagcccaggagataa
acatgctcgacacaaatatgaaaactcaactcaaggcttaccttgagaaa
ttgaccaagcctgttgagttaattgccacgctggatgacagcgctaaatc
ggcagaaatcaaggaactgttggctgaaatcgcagaactgtcagacaaag
tcacctttaaagaagataacagcttgccggtgcgtaagccgtctttcctg
atcaccaacccaggttccaaccaggggccacgttttgcaggctccccgct
gggccacgagttcacctcgctggtactggcgttgctgtggaccggtggtc
atccgtcgaaagaagcgcagtctctgctggagcagattcgccatattgac
ggtgattttgaattcgaaacctattactcgctctcttgccacaactgccc
ggacgtggtgcaggcgctgaacctgatgagcgtactgaacccgcgcatca
agcacactgcaattgacggcggcaccttccagaacgaaatcaccgatcgc
aacgtgatgggcgttccggcagtgttcgtaaacgggaaagagtttggtca
gggccgcatgacgttgactgaaatcgttgccaaaattgatactggcgcgg
aaaaacgtgcggcagaagagctgaacaagcgtgatgcttatgacgtatta
atcgtcggttccggcccggcgggtgcagcggcagcaatttactccgcacg
taaaggcatccgtaccggtctgatgggcgaacgttttggtggtcagatcc
tcgataccgttgatatcgaaaactacatttctgtaccgaagactgaaggg
cagaagctggcaggcgcactgaaagttcacgttgatgaatacgacgttga
tgtgatcgacagccagagcgccagcaaactgatcccagcagcagttgaag
gtggtctgcatcagattgaaacagcttctggcgcggtactgaaagcacgc
agcattatcgtggcgaccggtgcaaaatggcgcaacatgaacgttccggg
cgaagatcagtatcgcaccaaaggcgtgacctactgcccgcactgcgacg
gcccgctgtttaaaggtaaacgcgtagcggttatcggcggcggtaactcc
ggcgtggaagcggcaattgacctggcgggtatcgttgagcacgtaacgct
gctggaatttgcgccagaaatgaaagccgaccaggttctgcaggacaaac
tgcgcagcctgaaaaacgtcgacattattctgaatgcgcaaaccacggaa
gtgaaaggcgacggcagcaaagtcgttggtctggaatatcgagatcgtgt
cagcggcgatattcacaacatcgaactggccggtattttcgtccagattg
gtctgctgccgaacaccaactggctcgaaggcgcagtcgaacgtaaccgc
atgggcgagattatcattgatgcgaaatgcgaaaccaacgtgaaaggcgt
gttcgcagcgggtgactgtacgacggttccgtacaagcagatcatcatcg
ccactggcgaaggtgccaaagcctctctgagtgcttttgactacctgatt
cgcaccaaaactgcataagaagaagtaagattcacctgcaattgcttagc
cgccggggtcaaacctggcggcttttttatggcattaaaaagccccgccg
ggatggctccgggcagggcgggatacttattctggcaattaacgcacaac
cagcaccggcagattggcgtggcggatcacgctcgaggcgttagaaccta
acagatgggtcgaaatcgatgggttgcgagaaccaataactacaacatca
gcccccagttcttctgccaactcattgacttcatcccgcacgctaccaaa
acggacatgttgtttaatgcgggaaggatcgatggtgaagtggctgacca
tcgtttgcagacgttcttgtgcttcatgttgcagatgctcttcaaaacga
cgcacatcagcggcaaaacggtgcaggctcaggctggctgacccgggtag
tacgtgaagtagatgaataactccgtcatcctgggcgaggaattcagcgt
ggcgaacagctttgtcgctcaattccatttcaaatacatcaactggcata
atgattgtcttatacataaccctttctccctgttaatcatgaacaaatca
ttcgccatgattataatatttatccctgatatttgtctggttctttttcc
ttacgaactgtttctgtgatgaatatattctcactgaacaccaggaattc
tcccaaaacctgtggtaccgcccgttttcccgctgtgatagctaccctta
aagactgactcttttttgaactgtctctggaggttgcatgaaagcattga
cttatcacggcccacatcacgttcaggtagaaaatgttcccgatccgggc
gttgaacaggcagatgatattattctgcgtattacggcaacggcgatctg
tggctctgacctccatctttatcgaggcaaaatacctcaggttaaacatg
gcgatatttttggtcatgaatttatgggggaagtagttgaaaccggaaag
gacgtaaaaaatttgcaaaaaggcgaccgagtggtaattccgttcgtcat
tgcttgtggcgactgttttttctgtcgattgcaacaatatgccgcctgcg
aaaataccaatgcgggtaaaggcgctgcgctcaataaaaaacagatacca
gctccagcggcattgtttggttatagtcacctgtatggcggcgttcctgg
tgggcaggcggaatatgtccgcgtccctaaagggaatgtggggccgttta
aagtaccgcctttgctttcagatgataaagcgcttttcctttctgatatt
ctgccaacggcatggcaggcagcaaaaaatgcgcagatccaacaaggttc
aagcgttgcagtctatggtgctggtcctgtgggattgttgacaatcgcct
gtgcacggttgctcggtgcggaacagatttttgttgttgatcatcatccc
taccgcttgcatttcgccgccgaccgctacggcgcgatcccgattaattt
tgatgaagacagcgatccggcacagtcaattattgaacaaacggcaggtc
accggggcgtggatgcagtaatagacgccgtcggttttgaagcgaaaggc
agcaccacggaaacggtgctgactaacctgaaactggagggcagcagcgg
taaagcgttgcgtcagtgtattgcggcggtcaggcgtggcggcattgtta
gcgtaccgggcgtctacgctggatttattcacggtttcctgtttggcgac
gcctttgataaagggttgtcgtttaaaatgggacagacccacgttcacgc
atggctgggagaattattaccgttaattgagaaaggattactgaaaccag
aagaaattgttacccactatatgccgtttgaagaggccgcccggggatat
gagattttcgaaaaacgtgaagaggagtgccgtaaggtgattctggtacc
cggtgcacaaagcgcagaggcggcgcagaaggcggtttcaggtctggtga
atgcgatgccggggggaacaatatgatcgtcaggagtggttttcgaggta
aaggacagccatgacgataatcgccgccataatcagaaatcctatcagga
tgtaaaatgcttctgccatggttattcccacaaacgaaacggaataattt
tgcagcaaaagtgaacagtgagaaccaggaaaaattgctgattttgcgta
aagaggatgcgagtgcatcctctgggcaaagcgagttatcgcttgtgcag
atgggattaaagcaggtagtcgccagcagcttctggctggtattcgagtt
ccagcacttcaaggtgggttgcaacgccgcccggaagttcccagtgaatg
gaatcgccaacgcgcagccccagcagtgcggcacctaccggagccataac
ggaaagctgagtattgctatcggtcatttttgccggatacaccagcgtgc
gcacacgcacttcgccatcgctaagattgcggaatttaacccggctgttc
attgtcaccacgtcgtgtggcatctcttctggcgaacacatttgggcgcg
atccaactctgcgtttaacgcgtcggcgattggcaaaccagcataggcgg
gttgctccagcagaatatcgatgcgttcggcatccaggtcgttaatgatg
atagttggtctggacatttttactccatgtcgtcggtgctgcgagtgtcg
cagataaacatacccaaaagaaaaccctcaccgtcaggcggcgagggttt
aactcacatgatgatactgactgttgctcactctttgaagtgatttgcgt
cacattcagggaattcctcaatgcagcgcattatgtataaatcttaatcg
ccttggtttatggaagacgaattagcgtgttttgtaaatcagatgattaa
taacccgctttatcaatcacaaaggttttgccacagttacctgggtgagg
ttgtggcaagaatgagtttgcagaaagcggagcgttgatggcgtcagctt
tgatcgagatctgaatttcagtcaaatacgcagggttaccctggcacgtt
agcttaactgctttcacgttctcttttccccagcttttggcaaaggcggc
gtcaaagtcacggcggctcactgttttaccgtaattatccgcaaggaatt
ttccggcttcgctctctttaatttcttgattcaggcgtaccatcgtaccg
aagtatgcgtccggatcaaaaccaaagcaggcaccgtgtttggcatattc
gtagcgttccaggcaggaacgtccgccagctcctggcatgacttcactta
gtttagcggccgtttccagtgataatccggtttccggcgatgaacacatt
cggctggcgcgcgcttctggtagattcgggattgggcgagtagcgcaacc
gaagcgcatccagcggcgttcatcaacaccacgggcagcaaccgatttag
gcaatcctggccacagaccatgtacggtcagaaaatcagctttgttggtc
gtttcggtttgcaggcgacattcatctcgttcgttacgatttcgatcgtg
ttgactctggcaaaatccggtttgccaggagagggccaggacatagcgat
caaaatcgccatactgttttgcctgcaacgctaaggcgttggcagaagag
aagggaagcagagaaaccgcgagcaacgcggcgttacgccagaatgcttt
cataatgggtgtggaactcatacatacactgaatactatctattaaatca
taaaaaagcccgccaggtgggcttacctggcgggcgtgatgatttattca
gcgtttggcgaacgtattagttccacatggcgagaatcggccagccaacc
aacagcaacatagagatgtaaatcaccccgaagattgcgccaagacgcca
gtaatcttttgatttcacatagccacagccgtaaataatcaccccaggac
cggttgcatacggcgtcagacagcccatgataccgatagacagcaccagc
aggatacacagttgttccattggtacgcccggaatacctttaccgacggc
cagaataaccggcagcatggttgcggtgtgcgcagacaggctggcaaaca
ggtagtgtgcaaagtagaacaccagaaccagtacaatcaccgttgcgttt
ggtgagaatccttccaggtgcgtactcatggtaccggcgaaccagtcaat
aaaaccagaacgagtcaggccgttagccatcacaaccagagttgccaggt
tgaccagtgtgttccatgcgctgttatagcgggtaatgtctttccaaggc
acaacgtgcagggccagcattagcgaaactgccagcagaccaaccgcagt
agcattaatgacttcactgccaaatacccacaaacctaagctgagcaata
caaggccaatcagtgtccactctctgcgtgtcagcgcacccatggttttc
agttcatcacccgcccaggttgccacttcttcactgtgtgtgatttccgg
tttgtacagcacgtaggaaagccacggcgcaatgataagcaagataaccc
caaccggcaggaagcagaggaaccactgcaaccagctaatctggataccg
gcaattttgctgacgaactccagacccagcacgtttggtgccgcaccggt
gacaaacatggacgaactcagactggtactaatgaccatcatccacatca
aatagccgccaatacgacgcgcggacggatcgttcgggaatgatttaaac
aacggcggcaggtttttaatgaccggaaaaaccgtacccccggtacgcgc
ggtgttggaaggtgtaaacggtgccagcagaatgtcgataatgacaatcg
cataacccaacgtcagcgtgcgtttgcccatgaatttcaccaggaaaagg
gcaatgcgacgacctaacccggaaacttcataccctaatgcaaaaataaa
tgcgccaaataccagccataccgtggtgctggaaaaaccagccaggcccc
atttcagcgcctgtttttgcgcattaaacgctgggtcagctaattctttg
gcatcaaagagcaggtaattactgccaataacgcaaatagtaaccgcaat
aaaactgatcgctgttgccggaattggctcgaggatcatgccgacaatca
ttgccacaaacacagcgaagtaatgccatgcctgcggcggcataccgtcg
gggacagggataagaaacatgacacccatcaccaccagtggggccaatag
tttccatatattatcttttgctaaagacatacgggttctccgaaaattaa
tatttccaaatttatcaagtgcttaaataattaaatctgtgctaaaaacc
aggtaaggatcagtaggtcagcactgccgcctggactgagatttcgttcg
atacactccctgtcgaactgccggagataatcgagatcggcgggggttcg
aatgccccctttttgcaataatgtttgcgcctcgcgctgtagccagcgca
ggcccccctcgccaccgcgcgatgcaacgttggtatcgccgttgatcgcc
atcagtaggagcaaggtatcgagcaatgccagttcaggatctaacccctg
atccagcagagtgaggtaatgcggcaaggcgtgattgatcaccagtggat
aacccgcttcggcttcaccgcgtgcgccggtaaggccaagctgttggtac
aaccgttgacctgccgtcagttgtgaattattggtacgcagttcgcgatc
ggtcaggccacggcagaaacttgccgccgtagaacaaacggttgttggcg
ttaccggttggttgagttgaagcaaacggccaattgccgcacatagcagc
cctaaagaaaaaatgctgcctttatgcgtgtttacgcccgcagtggcgcg
gaacatatcaccttcgcaagccataccaattgggcgtaatccgtggagta
ccgcttctggtgccatttccgcactacaggcaccaaattcaatgaaacgg
ggtagccagccctgaatcgccagcgcgctgcggtggaaatcttccagcgc
catatctttgtgcgcaccgcagttaatgcgatccacgaggcctggtttcg
gtgacagattgacttcagtcagcatggcgcgccagcccagcagggcgtac
tcatcgattaatgacgtcgcaagctttgtggttttagttgacgttgcagg
catcgacatcgttcagcagtgcctccatgcggttgagtaaatcggtcagt
tgatgggtttttccacgcgcgcagacggctgcgctttgttcgcacaacag
gcagcggcgaggcggcagtgaatagtcgcggcgggagagaatttcgcctt
cgggcgtcaggacatcgatatcccataaccgcccgagaggatgactatgt
tcaagctcaatggtggcgagcttgaggtcgcgagccggggcggcaatgct
caacatgccctccggcccgctggcggaaaccagtgcagcctgctcctgaa
tttgccagccctgttttgcggctaaggcacgcaaggctgtcacgccatga
ttaaaaattcggcgtgtgacctcgctgtctttaatcggcccaggcgcaac
cacggtaaaggagaccagtggaacaggatggcgcttgagccagacgtgtt
gccgtgcttgcctttcatcccggctgacgagcagctcgggaattgatacc
gcatggtggctggcgagttcaggaagcaggtgcatggcttattccttcac
ctgatgcacaacatcgatcaccgagccatcgcggtaacgcacaacggcaa
cgacgcggtctgtgaattcaatcggctgtggttcaccggtcagcagacgc
gcacgttcgcgcagccactcaatggaaaccactttaatgcccgcttcctg
cagacgttctgccagttccggacgtgccgggttaactgcgataccgtggt
ctgtgaccagaatatcgacactggagcctggggtgatgcaggtcagtacg
ttatccaccagagtcggaatacgaccgcgtaccagcggcgcgacgatgat
ggaaagcgcagaggcaatcgcggtatcgcagtgaccaccggaagcaccac
gcagtacgccgtcagagccggtcagcacgttaacgttgaactgggtgtca
atttccagcgcgctcagtaccaccacgtcgagacgatcaaccgatgcgcc
tttcgaaccccagttagcgtactggttggcgctgatttcgatgtgattgg
ggttacgggccagcgattgcgcagcatggctgtcaaagctctgcacatcc
agcagtttgcggatcagacctttttcgtgcaggtcaaccatcgtcgcggt
aataccgccaagggcgaagtcggcgcgaatatcgcggctacgcattttgt
cttccaggaaacgggttaccgccagcgatgcgccgccggtgccggtttgc
atggagaaaccttctttgaagtagccagagttgacaatcacatccgcagc
gctacgggcaataagcagttcgcgcgggttagtggtcatacgggtcgcgc
cagcgccgatttttgcagcatcgccaacgcggtcaactttgacgatcaaa
tcaacctgatcttgctcaatgcttgccggattatgcggataaggcagcag
ttcttcggtaagcatcacgacctgttttgcgttgtcggcatcaactattg
catagccgagggagccgcagcaggctttaccggtgtagccgttggcatta
ccgaattcatcacaggacgggacgccgaggaaagccacgtcgatattcag
ttcgccgctctgtaccagatgcacacgaccgccgtgagagtggatctgca
ccggttctgccagcagaccacgggagatctcttccgccagtggaccacgc
aggccggaggtataaatgcgggtaaccacgccctggcgaatgtgttctac
cagcggcgcatggcaatcactcagggagctggacgccagggtcaggtttt
taaagcccatcttcgcgatgacgtccatcaccatattgacggtcaggtca
ccgccacggaaagcgtgatggaaggaaaccgtcatgccgtcctgtaaacc
agagcgacgaatcgcttcttccaggttggcgcacagtttgcgatcgcgcg
ctttttcagcctggtaggtttgctttggcgagttctggaaagcggcaaga
tcgcattcagcgcgacgattccaggccgctacccgttcttgtcgttgaga
ttgttcaattttctgcgtcattttgattgccttattcttcgcggatgccg
gaaagttctgcacgggagagcaccagacgggcgcgatcgataaccggacc
gtccaccatcttgccgttcagggaaaccacgccgaggccttcgcgagcgg
cggcttcagcggcttctacgacgcggcgggcgtgatccacttctttctgg
gtcggtgcgtagaggttgtgcagcagatcaatctgacgcgggttgatcag
cgatttgccgtcaaagcccagctgtttgatgtgggcggcttcttgcagaa
atccggcttcgttgttagcgtcggaatagacggtatcgaacgcctgaata
cccgcagagcgcgcggcctgcaaaatggaacagcgtgcgaacagcagttc
agttccttccggggagcgttctgtacgcaggttgcgcacatagtcttctg
caccgagggcgataccgatcaaacgctcggaagcgtgagcgatttccact
gcgcgggtaatccccagcggagattcaatcgccgccagcaggccggtgct
gccgggttcacgaccacaggctttttcgatacgcaggatctctttttcaa
tatccagaacatcctgagcggtatcggttttcggcagacgcacaacgtcc
gcaccaccgcgaacgacggcttccaggtcgttaacaccccattcggaatc
cagcgcgttgacacgcacaatggtttcaatatcgcgatacagcggatgtt
gcagcgcgtggtaaaccatgcggcgggcggtgtctttttcacgcaatgct
acggagtcttcgaggtcaaacatcagggcatcagccgggtagatgaagga
gttgctgaccatcgcggcattggcaccaggcacaaacaacatgctgcggc
gggtgcgagttttacgttgttgcagcgaagcggaaatcattggcaatcct
cccatggcagagccgggataccgctggcgcgtgccagcagggcttccagt
cgtgcacgtaaaatgcagtccagtgcgcctttgtcatcgacattcagctg
tacgccgcgcacgttgtagcgggcgagaacgtccagaatggtggtgcgaa
ttgcatcgccaaactgtttctcaacgctgctattgatttgcaggtcgata
tcctgcgtatcgagtggggcgatgcgtatcatcacatccccagactcaag
ggtgcctgcaacggcgggctggtttattttcatttttcacctgtttctca
tgcgggggtcttttgacgagctgccgcgtcctggcgggagtgctcaagca
ggttctgcaaataatgcagcgtgactgcagggaccagcggcgcgatagcc
gtgagatcgtttttcgccagcagttgacgtacccgggaagcggatatcgg
catctcctggtaacgcagccgctcaatttcaaccagttcgatgggcggtg
cggagatagtcggcgtttccagccagtagcgcatatcctggttgtactgg
gcggtaacgcgacaaaagggttcagtaccgacaaagcggtgagttacacc
cagcgcgggagcgaggtactgacggaaaatcttcagatcaatttcggtgt
aacaatggttaatgacgctctgttctttaatgaagtagcaagggaacgta
gcgcgggagatgatgtattcggagccacgatgcacagtcaggcgtggaat
atcggcggtgccttttaacaccaaatccagccggtcttcataggggaagc
gtgaagaatcttctttgactaaaaacagatgcaaccagtcgcactgtgcc
gcagcctgttgaatcagataacggtgaccattcgtaaagggattggcgtt
catcacaatgcagccaatcttgttccctggatgacgaaattttttcagcg
attcggcatagcgtttcagtcgcgtggcgctgttttccatcagcaccatc
acgccgggtacgctggtcagcgtggaaaaaccgcactggcggaacagcgc
ctcgtattcggttttggtataaataaacagatgcgtgctgtgccgctcat
aggcgaggtttatcaattcagtggctaatgtcagcgccagtccttcaccg
cggacggattcactgatagcaacgcatttaataatatttccggcaattcc
accgcacgcgataagcttttcatcgcgggttacggtaataaatacttcga
ctgtggtgtcaacgctcaaatcattttcatgcaggaattgggcgatttcc
gccatttttttattttctgaacgttttacgcgggtgaaaatatcattgcc
gaacataataaatagtatcctgaaggtgcatgttgttatcgatttgcaac
gaatgttgttcaatgttgcaaactgataaccttttattttcacttgggag
aaagggggtgatcgaggtatatctttttctcctttcgctatacatcctaa
ggagtatttcggcgtgaaattttgatttatttcacatagagttagtggtt
ttttatttatttaatgattttaagttttttaattaatgtaattacgaaat
gactcgcaggtttaagtgatttaattgatttaatgaataaaatttgccac
gatcataattaatatctatgtattttgattcaacattttaattacatccg
tcaaagaggctcgggacaacccgcaaggaaaacaatgttgcagcttaacg
agaataaacagtttgcatttttccaaagactggcatttccgctgcgtatc
tttttgctgattctggtgttctcaatatttgtcattgcagccctggcgca
atattttacggccagttttgaggactatttaacgcttcatgtacgcgaca
tggcaatgaatcaggcgaaaattattgcctccaatgacagtgtcatctct
gcggtgaaaacgcgtgactacaaacggctggcgaccatcgctaacaaatt
acaaagagataccgattttgattatgtggtgattggggaccggcactcga
tccgcctttaccatcctaatccggagaaaattggttatcctatgcagttc
accaaacagggcgcgctggagaaaggggagagctacttcattaccgggaa
agggtcaatggggatggcgatgcgcgccaaaacgccaatctttgatgacg
atggaaaagtcatcggcgtggtgtcgattggctacctggtgagtaaaatc
gatagctggcgggctgagtttttattaccgatggcaggtgtgtttgtcgt
gctgttagggattctgatgttgctgtcgtggttcctggccgcgcatatcc
gtcggcagatgatgggcatggagccaaagcaaatcgcacgcgtggtccgt
cagcaagaggcgctgtttagttcggtttatgaagggctgattgcggtgga
tccgcatggttacattaccgccatcaatcgtaacgcaagaaagatgctgg
ggctgagttcccccggacggcaatggttgggtaaacccattgttgaagtg
gtcaggcccgccgatttctttaccgaacagattgatgaaaaacgtcagga
tgtggtggcgaactttaacggtctgagcgttattgccaaccgggaagcta
ttcgttcaggtgatgatttgctgggggccattatcagctttcgtagtaaa
gacgaaatttccaccctcaatgcgcaactgacgcaaataaaacaatacgt
tgagagccttcgtacattgcgacacgagcatctcaattggatgtcgacgc
tcaatggtctgttgcagatgaaagagtatgatcgcgtgctggcgatggtg
cagggggagtctcaggcccagcaacagcttattgacagcctgcgcgaggc
gtttgccgatcgccaggtggcggggctgctttttggtaaagtgcagcgcg
cccgggaactggggctaaaaatgatcattgtccccggtagccagctttcg
caactgccgccaggactggatagcaccgagtttgcagccattgtgggcaa
tttacttgataacgccttcgaagccagcctgcgtagcgatgaaggaaaca
agatcgttgaattattcctcagcgatgaaggcgatgatgtggtgattgaa
gtcgccgatcagggctgcggcgttccagagtctctacgagacaaaatatt
tgagcagggggtcagtacgcgtgctgacgagcccggtgaacatggcattg
ggttgtacttgattgccagctacgtaacgcgctgcggtggtgttatcact
ctcgaagataatgatccctgcggtaccttattttcaatctatattccgaa
agtgaaacctaatgacagctccattaaccctattgatcgttgaggacgaa
acgccgctggcagagatgcatgcggaatatattcgtcacattcccggatt
cagtcagatattactggcgggaaatctggcgcaggcccgaatgatgatcg
agcgttttaagccggggctaatcttgctcgataactatcttcctgacggt
agagggattaatttactgcatgaactggtgcaggcgcattatcccggcga
cgtggtgtttaccactgcagccagcgatatggaaacggtgtctgaagccg
tacgttgtggtgtatttgattatctcattaagcccattgcctatgaacgg
ctggggcaaacgctaacccgtttccgccagcgtaaacatatgctggaaag
tattgatagcgccagccagaagcaaattgatgagatgtttaatgcttatg
ctcgcggtgaacctaaggacgagctaccgaccggcattgaccccttgacg
ctaaacgcggtgcgaaaactgtttaaagagcctggtgtgcaacatacggc
agaaacggtggcgcaggcactgaccatcagccgcaccactgccaggcgtt
atcttgaatattgcgccagccgccatctgattattgctgaaattgttcac
ggcaaagttggcagaccacaacgcatataccacagtgggtgacatgataa
agccggaggaaacttgcctccggcattactatttacttgcctgtgaccgc
tgctgccgttcctggcaccatcagctctgtagcaacgataacaatcacca
aaccaacaagcaccggtaccgaggtgcgttttacgacttcaaacggcgag
atcttcgccatcccggcaaccgcaacgactacgccagaaacgggcgaaag
ggtacggccaaggtttgacgcctgcagcatcgggatagtcaaatacgccg
ggttaatgccggaagagtgcgccagtttcgggatcatctcaacaaacgca
taaaacggcgcattgcctgaaccggtcgtgactgccgccagcattgtcag
aatcaccaataccagcatcaggatgatactcgccgaaccaaacgaggtag
cgatagaaatcagactttgaataaagccgatggtgctaagcccctgagcg
aataccccagcggcaaccagcagcatcaccacgttagcaaacgcatctgc
catcccgcgataagccacttccagaccagagaaaactttctgggtattaa
agctgcggaggaactccagaatggaggcaatcagcatacaaatcaccaga
atagtgatgatgtgtaattgcggaccccatttaccgtcaaaaatcagtac
accgatgatcggcgtgaacggcaaaatggcataaaacgcaggagcagtgg
tggtgatttcactgacatctaacatttcatgagagatgtgctctttttta
tccagataacgttgccagaagaagtgggcgatcgccatgccgataattgc
agcaattgagataggcagcgtcgttttgaaggcgaagtcaatcagcgaca
tttcggaagcttgcgccgccagcaccacatcccctgaagtcggtgcgaga
ataatcgccgccggggaggcacaaatggcagcagctgcgccacgactgat
accaacgtttaccatcaccggaaatagggttgccatcagcaaaacaccca
gaccggttgcggaagagacggccagagacatcagacaggcgacaaaatag
gcggcaatcatcagcaggtaaggggagttaatatactgcaatggttttga
cgccagcttgaccaccatatcattcgcgccgatatgggtcatgtaagcgg
caaatccacacagcatcataatcatcatgccgaggtcgccgccgcggctc
attagtaatattttaacgtattcaacgatatccgtggcgctgtagcctgt
tgaagcctggctggacggtaacactttgtgccccataatggcactgataa
tcagcaataacaggccaccgacaaataacacaccagtggcggaataccct
ttaatgatgtagcgagctacacccacaataaccacaaccccaataaggag
ctcaatgaatgtcagcataatttttcctgtctccaggccccaaagtaaat
aataaaaaattcctaaagcttaaggaaaaaatatgcccaataaattggcg
atgaatgctgattaaaatcaagaaaaactgccattaagacattgaagttg
ctgtttttatacatagataacaaaacgcatatttagcggttggcaattat
cacataataatgtgtgcaaattgatggtggattgatgcaaatttgttaat
tgcaatggtgttagctgcggctgtgcgctcaaaaaataatctaatatgag
cataggttgacgatatatattatatacttcgttaagatgattgttgtatc
tcgttaaaaaataaaataatttttccttgattgcattttgtcatcaaaaa
agacttggtttttcttttttgactattcccatcgcagaaaacgacgcatc
atctttaatcgatgcgcggaaatatttaacttgaacaagcggaaataaat
agagcagctattcagattattctttatgttgggtctattaaggttatgtt
aattgtagctttgctatgctagtagtagatttttgataaatgttttatgg
tcacaaatgaacgtgagtaaatatgtcgctatcttttcctttgtttttat
tcagttaatcagcgttggtaaagtttttgctaacgcagatgagtggatga
caacgtttagagaaaatattgcacaaacctggcaacagcctgaacattat
gatttatatattcctgccatcacctggcatgcacgtttcgcttacgacaa
agaaaaaaccgatcgctataacgagcgaccgtggggtggcggttttggcc
tgtcgcgttgggatgaaaaaggaaactggcatggcctgtatgccatggca
tttaaggactcgtggaacaaatgggaaccgattgccggatacggatggga
aagtacctggcgaccgctggcggatgaaaattttcatttaggtctgggat
tcaccgctggcgtaacggcacgcgataactggaattacatccctctcccg
gttctactgccattggcctccgtgggttatggcccagtgacttttcagat
gacctacattccgggtacctacaacaatggcaatgtgtactttgcctgga
tgcgctttcagttttgagacaaatgaagttttagtaacttctttaaaatc
aatagctaaaataagtaacatcaaaaataacgcgacttttatcacttttt
agtaaagttacactggacaaagcgtaccacaattggtgtactggtaaccg
acacagcatttgtgtctatttttcatgtaaaggtaattttgatgtctaag
attaaaggtaacgttaagtggtttaatgagtccaaaggattcggtttcat
tactccggaagacggcagcaaagacgtgttcgtacacttctctgcaatcc
agactaatggttttaaaactcttgctgaaggtcagcgcgtagagttcgaa
atcactaacggtgccaaaggcccttctgctgcaaacgtaatcgctctgta
agatacgtcagcaagaattcaaaacccgcttaatcagcgggttttttttg
gtctttagtgtgcggttgaggccgaaaacagccagaatgccagtgcggtc
atggcaaaagaccccagaaggttgacgaaaacgttcagtaatgcccagcc
aaagcggccctcttgtaacaaaaacaccacttctgccgaaaatgttgaga
aggttgttagaccgccacaaaatccggtggtgattaatactttccacact
ggatcaatgttcgtcatcctgctgaaccatgcgaatcctattcctatgat
gaatgccccaatcaggtttgctgtcagcgtccccaacggaatcgcctgat
gcagtgggttaaatcgcatacttaacagccatctcgccacgcttcccgta
ccaccgccaataaaaactgctaaaagaagttgtaacactgcaaaatcctg
ctatttgatttgtatgagtgataagtgtaacgccgaataatcgtcgttgg
cgaattttacgactctgacaggaggtggcaatgctggttgccgcaggaca
gtttgctgttacatctgtgtgggaaaagaacgctgagatttgtgcctcgt
tgatggcgcaggcggcggaaaacgacgcatcgctgtttgccctgccggaa
gcattgctggcgcgcgatgatcatgatgcagatctatcggttaaatcagc
acagctgctggaaggcgaattcctcggactttacggcgagaaagtaaacg
taacatgatgacgacaattctgacgattcatgttccttcaacgccggggc
gcgcatggaatatgctggtggcacttcaggcaggaaacatcgtcgcccgt
tatgccaaactgcatctctatgatgcatttgccattcaggaatcacgccg
tgttgatgctggtaatgaaatcgctccgttactggaggtggaagggatga
aggtcggtctgatgacctgttatgacttacgctttccagagctggcgctg
gcacaggcattacagggagctgaaatcctggtacttcctgccgcctgggt
tcgcgggccgctcaaagagcatcactggtcaacgttgcttgccgctcgtg
cgctggataccacctgttatatggtggcggcgggggagtgcgggaacaaa
aatatcggtcaaagccggattatagatccctttggcgtcaccattgcggc
agcgtcagaaatgcctgcactcattatggcggaagtgacgcccgaacgtg
tgcgtcaggtgcgcgcgcaactgcccgtcttaaacaaccgtcgctttgcg
ccgccgcaattattatgatgtttttttactcggcgcttgattcaccttgt
tacagattgctattgtgtgcgcgcgtcgaatgaccgttaatattctctgg
tttttaaggcgcgttctgttgccggttatatgtcaagaaggtatctatgg
gtgagattagtattaccaaactgctggtagttgcggcgctggtcgttctg
ctgtttgggactaagaagttacgtacgctgggcggagaccttggagcggc
cattaaagggttcaagaaggcgatgaatgatgacgatgctgcggcgaaaa
aaggcgcagacgttgatcttcaggctgaaaagctctctcataaagagtga
cgtggcgagcaggacgctccctcaatatcttgttcgatacaaaaaacccg
cttcaaaaagcgggttttttatcagacagatgtaagtaattattacagga
ttacttaacttccatccctttcgcctgcaaatcggcgtggtaagaagagc
ggacaaacggaccgcatgcagcatgggtaaagcccatcgccagcgcttcg
gctttcatttcgtcgaactcatccgggctaacgtaacgttgaaccggcag
gtgatggcggcttggctgcaaatattgccccagcgttaacatcgtcacac
catgacggcgcaggtcgcgcattacctcaataatttcttcattggtttca
cccagtcccaccatcagaccagacttggtcgggatttccggatgcgcttc
tttaaagcgttccagcagcttcagcgaccagttgtaatctgcaccaggcc
gtacctgacggtaaatacgcggtacgttttccaggttatggttgaacaca
tctggtggcgttgcagtcagaatatccagagcacgatccatacgaccgcg
gaaatccggcaccagagtttcaattttgatttgcgggcttttttcccgaa
tggcagtaatgcaatccgcaaagtgctgggcaccgccatcgcgcaggtca
tcacggtcaacggaggtgataaccacataacgcagcgccatatcggcaat
ggtctgcgccagtttcactggttcattggcatcaggagctaccgggcgac
cgtgggcaacatcacagaacggacaacggcgggtacaaatagcgccgagg
atcataaacgttgctgtgccgtggttgaagcattccgccaggttagggca
ggaggcttcctcgcagacagaatgcaggccatttttgcgcattgcggctt
tgatgccctggatacgtgtagagtccgctggaagcttgattttcatccat
tccggcttgcgcagcagggcttcgcgctctgttgccacgtttttaaccgg
gataagggccatcttatcggcatcgcggtatttaacaccgcgttccatca
caatgggtttactcatagcgtgcgtgttccagttgcgaattacgaaggaa
agcgtttcaattcaatagattgttgtaattatcaactatttttgaattaa
cgactggcagtatatcattgaaacggacctgaaagcagccaaagcggtcg
cgaaaatgtaaaattgttgttggattgtgccattttatcgttctgcgctg
tgatctggctgtaacaatactttttcaaaatgcattacggataacatcta
ttactccgtgcaggatgggatcacgcaggctgaatttgttgtagtggata
gagaaatctatttgctcctcatttaaggacggaaaaggcagtttttccag
cggccagcagcggctaaacaggttataaaaacggctgggaataatcgcta
acatgtcactgttggcaaccagtgcagcgattgtcaaaatgttgtagctg
gtgaaattgatttgccggtccggaaacatttcttgaactctctgccgcag
accgctgaaattttgctcttccggtaacagaagtacatgcgcagcgttgt
cgatagtctctctgtcatcttctaaagagagtagtggatttccctcgcgg
caaattaacaccatattgtcggtgaacagaacatgatgttgcaccgtacg
attggtgcaaaacatgttatcgatgatgagatcggtttgaaactgactga
gttggttttccgcgtcgctgatgggcgggttgcgcagtaaaagctgcgga
tagtgagttttaatcgcccgatagatgacaggaaggaccagtgctccgac
cgagggagtggtcgcaatagttatcgttcgttgcttatcatagcttcctt
cgatatccagcgcgccaagaatggactcaaggccctgactgatatactca
tgtagatgcatcgcaaatgcggtaggagtgacaccctggcctttgcgaat
aaacaatgggtcagggaatataacgcgcagtttctgaatagactgactga
ttgccgagggggtcagattaagcactttcgctgcattaacgatcccttta
tgtacatatacagcttcaaaaatagtcagaaggttaagatcaatatttcg
taaggttgtaaatatttgtggtttaccttctgacgactttctgcttaaac
agggttcaatttgattattactatccacgcacttactccaattttattca
tggaaaaataatatttaaaaaattacaataatcttatgtctaattggaac
ggaacgcttttgctcaccataatcaactatttcaataggttaatcaatgg
ggtgagttacggagcaaggcgtggcaccgcatttctgcaagtgataaaga
aaatatacaaacgcgaaggagatgtaaagcattagcagatattatgagta
atgacccagtgtaaattgggccattgatgtatggaattaagcggtaatat
attcgaagtccggattgtttagtagcgctaaaatattttccagtaaacgt
ggagcaatattattagtcgtcgcttcgggtttccattgtgatattttagc
catttccattccggcatacccacaaggattaatacgtaaaaatggtgaaa
gatccatattgacgtttaatgccagaccgtggaatgaacaaccgcgtcga
atacgtaaacccagtgagcaaattttcttttccccaacatagacacctgg
cgcgtcagcccgaggatgcgcttctatacccagttcagccagggtattca
ccactgtttgctcaagcaaggtcaccagttcacgcacaccgagtttacgg
cgtttcaggttaagcaacacatacatcacctgttgccccggcccgtgata
agtcacctgcccaccgcgatcgctctggatcaccggaatatcacccggca
ttaaaatgtgctccgcttttcctgcctgaccttgggtgaataccggatag
tgctcgaccagccagatttcatcaagggtactatcatcgcgggtatcggt
gaattcatgcatagcctgggagattggctcgtaaggctgaagaccgagct
ggcggacaagaattttatcctgatacaaaacggcatctccgtggagaatg
agtaaaagtgggggaaaagtatatcacagcgaggagaggggagttacccg
accaggagccgggtaacggagaagcgagttacagaaccatgcggacaata
tcgattttgcccagttcttcatacagtgtttcaacctgctcgatatgagt
ggcgttgatagtgatagataccgagtggtagttgcctttgctgcttggtt
ttaccgttggggtgtagtcacctggcgcatggcgctgtaccacttcaacc
acctgatcaaccagctcaggtaacgcctgccccataactttgtaagtaaa
aggagtagggaattcaagcagttcgttaagtttggttttcatgtcagctc
cggcgtaacgtaattaaatagcaactcccgccagaaggcgggagtttttt
actgatgcttagtatatggggacggaaattacactttcaagtgtttaatt
tttaaccaaaccagtgatggaacattaatttaatgtaatcaatgattttg
ccgaagaagttaccttccgggatttcttgcaacacaaccagcgggcgttg
ctcgatcgttttgccatcaagctggaagttgatagttccgacgacctgat
tcttttgcagcggcgcatgcaattcactgctgttcagcacatagctggct
ttcagatctttcatgcgaccacgcggaatggtcaggtacacgtctttatc
aacccctaacgaagcgcgatcagaatcaccaaaccaaaccggttcagagg
cgaactctttacctactttcagtgggttaacggtttcaaagaaacggaag
ccccaggttagcagttttttactttcggcttcacggcctttaaaagtacg
tccgcccattaccgcagaaatcaagcgcatctggccttcagtcgcagaag
caacaaggttgtaacctgctttgtcagtgtgtccggttttgatgccgtcg
acattcaggctgttatcccataacaggccgttacggttcagctggcgaat
accgttaaacgtaaattctttttctttatagatcgagtattcattcggta
cgtcacggatcaatgcctggccgatcagcgccatatctcgcgcggagctg
tactgaccatcagcatccagaccatgtaccgtctggaagtgggtattttt
caggcccagtgcgttaacgtagctgttcatcaagccaacaaaagcgtcct
ggctaccagcggcaaaatcggccatggcgacacaagcatcgttacccgat
tgcaggttaataccgcggatcagctgagaaaccggaacctgcatgcccgg
tttgaggaacatcagcgaagaacctttaaacaccgggttaccggtggccc
atgcgtcgttgccgatagtgactaaatcagtttctttaaatttaccggct
ttcattgcctggccgataacgtaactggtcatcattttggtcaggctggc
aggatcgcggcggacatctgcgttctgttcggcgagcactttgccggagt
tatagtcaatcaggatgtaggactccgcatcgatctgcggtacacccggg
atcatagttttgatattcaggtcatcggcatgtgcagcagagataaaggc
tgtgcaaagagccgtggtgagcgccaggcgcttcatgatacgagcggaaa
aaatggtattcatggtctgaactacgacatccgtgatggaattaaaaaag
tgccctactatagcaaatgcactaccggcaggcatctgactttccgcgtg
actttgttaacgtcatttacagaaattgacacatcagatgcctgctttac
gctactgcgcggtagtaataaatgactgtaattgggcttcggtttgcaaa
cgttgctgcaaggtactggcttcggctttgctggcgaatgggccaagctg
gatccgccagaccgcgccattttgagttacgcgaccggggacgccgaact
tctgtcccagttgctgttggtactgttgcgcacgagcctgatcgcttacg
gccccgacttgcaccataaagttgccgctggcgctttgcgagacggcttg
cggtgtcaccattgcaggcgaggttgcaggcgttgtcgacggagctgtaa
caacgggctgtggcgcaggcgtcggttcgctgccttccagtacaccaggc
gctaaggtcgttggtgcgccgaggaaaccgctactggttaccggcgcgcc
ggtcggatcttcgctttttagcgtcgaattactgaccggaagaatgtcac
cctgcgggccagacactgaacttgttcccgcgccaccgcttaaatcggga
ggtgcaggcagggcgtaagtctgtttggcgactgtggtacaagccatacc
aggaccagaaagcgaaccatcctgggcaacaataatcggatcgatacgaa
ctttggtgttgtttgacgtgttaagacggtcagctgccgcgcgagaaagt
gaaataacgcggtcgttgccgtaagggccgcgatcattaatgcgcaccac
gatcattcgcccgttagccaggttagtgattctggcgtagctggggatcg
gaagcgttggatgggctgccgtcagctgtgtcggatcgaatgcttcgcca
gaggccgtcaggttactgccgggttcggcatcatagattgccgccagtcc
cgcctggctaaatcgagacggatcctgcacgattttgtagcttttaccgt
cgcgctggtaatcctgatttgccgtcgcgttcagtggttcgaaacgcggg
tccgccccgctaatttcaactatagggccgttacataccgcaggctgcgg
tacacttaccgtctgttgctgaccatcatcgcttgtacatgccgcgagca
ttcctgccgcgatgcagatcccgagccactgcttacgcattgcgcacctc
ttacacgcttttcgacaacattttcctgtgggtgtggattgacattacaa
tcccgaacccagccatcagcacaattagcgccgatcctccataactgacc
agtgggagcggaacccctacaaccggcagaataccgcttaccataccaat
atttacgaagacataaacgaataatatcagcattaagccgccagccatga
cgcgaccaaaggtggtttgcgctctggcggctatccacagcccgcgcatg
atcagcagaatgtagagagcgagcagaatcagaatgcccactaatcccag
ctcttccgccagtaccgcgaagataaagtcagtatggcgttcggggagaa
attcaagctgtgactgagtgccgtgcagccagcctttgccgcgtaatccg
ccggagccaatagcaattttagactgaataatgtgatagcccgcgccgag
tgggtctgattccgggtccaggagcatcattacgcgctggcgctggtaat
catgcatcaggaagaaccacagaatcggaatgaacgccgctaccagcact
actgcgacgccaatcagacgccagctaaggccagagaggaacagtacaaa
cagaccggaaagcgcaacgaggattgatgttcccaggtcaggctgtgcag
ccaccagcagcgtgggcataaatatcagcaccagcgcgatgccagtgttc
ttcaacgatggcgggcaaacgtcgcggttgataaagcgcgcaaccatcag
tggtacggctattttggcaatttccgacggctgaaaacgaacaataccga
ggtccagccagcgttgagcacctttagagatggcaccgaaagcatctacc
gccaccagcaaaataatacagatgatatagagatagggggcccagccttc
ataaacgcgtggaggaatttgcgccatcaccaccatgatgaccagaccca
tcgcgatttggccgattttacgctccatcatgccaatatcctgaccgctg
gcgctccagataaccagggcgctgtaaaccagcaatgccagtaagatcag
cagcattgtgggatcgagatggactttatcccagaatgtttttttattcg
gattatccgtcatgattaatggtcctccgctgcggcaaccgctggatttt
ccgcaggcagatcggtgttgttatcacccagcataatgtggtcgaggatc
tggcgcatcagtgtaccaaccgccggacccgcaccaccgttctccagaat
catggcgacagccacttgcggattgttgtatggcgcaaaggcggtcatca
gtttgtggtcacgtaaacgctcggcaattttgtgcgcattataggtttcg
ttcgctttcagaccgaagacctgagcggtaccggatttcgccgcaatttt
gtacggtgcgctagcaaagtatttatgcgccgtaccgttagggcggttag
caacaccgtacataccgtctttcgccagctcccagtaaccggaatgaata
tcgccgacgggcggttcatgcggctgtacccatggcacctgtttgccgtc
ttcggcggtgctcatcagcaaatgaggaaccttcacgataccgtcattaa
tcaggatcatcagtgccttactcatctggattggggtcgctgtccagtaa
ccctgaccgataccaaccggaatggtgtcaccctgataccacggtttttt
aaagcgtttctgtttccattcgcgggtaggcatgttgccggaacgttctt
ccgccaggtcgataccggtgtaatgaccataaccgaatttacccatccat
tcggagaggcgatcgatccccatatcgtaggccacctgatagaagaaggt
atccgcagattcttccagcgatcttgtgacattcagacgcccgtggcccc
attttttccagtcacgataacgtttttccgaacctggcagttgccaccag
cctgggtcaaacagcgtcgtattgcgcgtgatcaccccggcgctcaatgc
cgaaaccgccacatagggtttaactgtagacgcgggaggataaaccccct
gtgtggcgcggttcaccagcggtgtattcggatcgttcaacaaggcggaa
taatctttgctggagataccgtcaacaaacaagtttgggtcataactagg
cgtggaaaccagcgccagcaccccacctgtacgcggatcggtgactacca
cagctgcgcggctacccgccagcagcgtttcaatatattgctggagtttg
agatccagcgtcaggtaaatatcgtgtccggcttgcggtggtacttcttt
taactggcgaataacacgcccacggttgttaacttcaacctcttcataac
cggtctgaccgtgcagcacatcttcatagtaacgctcaatgcccagctta
ccgatatcatgcgttgccgcatagttggccagtttgccgtcattattcag
gcgttcgacgtctttatcgttgattttcgacacatagccgatgacgtggg
tcaacgccgaaccgtaaggatagtaacgacgtttatagcctttaacttcg
acacccggaaaacggtactgattgacggcaaagcgagctacttgtacttc
ggtcaggttagttttcaccggaatagaggtgaaacggtgtgaacgtgcgc
gctcttttcggaatgcagcaatatcgtcatcggtcagatctaccacgctg
cgcaaagcgtccagcgtttgctgcacgttatcgactttctccggcatcat
ttctatctggtagatagtgcggttgagggccagagggataccgttacgat
cgtagataatgccgcggctgggcgcgataggcaccagcttaatgcggttt
tcattagagcgggtctggtagtcggtaaagcgaacaatttgcagattata
caggttggcgataagcacgccggtcagcagcaaaatccccaaaaaggcga
ccagcgcccggcgcacaaacagcgcggactctgccgtatagtcgcgaaaa
gagttctgtagtttcatccgctgcgttttctactcaaagctcccttatca
ctcacggtgataaggatggttggtggtgatgctccacgcccggtacagac
tctctgcgaccagcacgcgaaccagcggatgggggagggtaagcgccgac
agcgaccagctctgctcagccgccgctttacaggcaggcgacaacccttc
aggcccgccaatcagtagactgacgtcgcgaccatccagcttccagcgtt
ccagctcagcggctaactgcggcgtatcccagggcttgcctggaatatcg
agggtgacaatgcggtttttgcctgcggccgccaacatctgctcaccctc
tttgtcgagtatgcgcttgatgtccgcattcttgccgcgttttccggccg
gaatttcaatcagctcgaagggcatatctttcggaaaacgacgcaggtac
tcggtaaaaccggtttgtacccagtccggcattttcgttcccacggcgac
aagttgcagcttcacgcattaactccagagtttttccagttcatacaggc
gacggctctcttcctgcatgacatggacaatcacatcgcccaaatccacg
acaatccagtcggcgctgttttcaccttctacgccgagcggtaacaggcc
cgctgcgcgagactcctgcacaacgtggtcagcaatggacataacatgac
ggctggacgtacccgtacagatgatcatgcagtcggtgatgctggatttg
ccctgaacgtctaaggcgatgatgtcctgacctttgaggtcatcaatttt
gtcgataacaaaatcctggagtgctttaccctgcaagttttccccctggg
tgaatcaaatagataaaaatggtctgtcagtatacctgaaccagaggcga
tttcgggacaattgtcgccgaatcggctttcgaaagtgggctatcatccc
accccgcgccgcagattgcatcgccatttttgtaaaacaatttctacaaa
gtcgtgtctggcggaaaaagtctggctgcggagaatatcagcctgcccgg
gtctgtcaatggtcgttgcggcttacccgtaaaaaaacagaaaagtcatg
cattctcgaccccgatggcacggctattgaggacgcgtagcgtcgcgaat
ttttggttgatatcaatggcgctccaacacccctggtcaacgcgaaaatg
ccacatagcttcggcaggcatgccaattaaacgggcgattaacagactca
gtacaccctgatggctgacgactaaaatattctgatagtgctgaaattca
ctaagccttgcgataaagcgttccacacgttgcgaaaatgcctgaaatcc
ttcaccgttcgtggggattgcatgctgccagtcattgcaccacgcgctat
agttttcggcatcttcttgcatgaggtcgcgatgatgtcgcatctcccag
tcgccaaaaaacatttcgttgagttcaggtatgatttgcacggggagctg
gcggtcactgagaaccagtcgcgcggtatgctgtgcccgttccagttcac
tgcataaaaccagatcaaaggaaacaccatgtagcagcgtatgcagattt
tgcgcttgctcaataccgcgcgcggtcaggggggtgggcgcatgaccgct
gtaaagaccatcgatattcgcttgcgtttcaccatgacgaattaaccaca
gtcgcatcatgccctccgtaacgacaggtatcagcgatacaagccttgtt
ggttaatgtaagtcagtaccggttccggcaataaatcctcacatgattca
ccgttttgcaaacgttcgcggatgatggtcgccgagatgttaaaccacgg
cgtttcagccagataaattttaccggcaggctgaaggtgaagatcttccg
ggttatgtgtcaaatgatcttccagccattgctggtattgcggttgcgcc
atttcaagtgggtaacctggacgccgacagacgatcaaatgtgcattgtc
gagtatcgtttcgtattcgtaccaggtcggaaaggtcagcagtgaatcct
gaccaataataaacgccagcggcacgtccggtccttgttcctgccgccac
tctttcagtgtttgcgcagtgtaagagggggcattgcgctttagctcgcg
ttcatcaagagtaaataatggcttgtcggcaatcgccagttcaagcatgt
gtttacgctgcacgctgttcgcttccggctggggacgatgcggaggaaca
ttattagggatgattgtgacccgcgtcagaccaatcaaattcgccagcgt
ttccacgggttttagatgaccatagtgcaccggatcaaaggtgccgccaa
acagagcctgtaaagatttcatatcaaccgtcgataaatacgtccgccag
gggtttatggcacaacagaagagataacccttccagctctgcccacactg
actgaccgtaatcttgtttgagggtgagttccgttcgtgtcaggagttgc
acggcctgacgtaactgcgtctgacttaagcgatttaacgcctcgcccat
catgccccggcggttctgccatacccgatgcttatcaaacaacgcacgca
gtggcgtatgggcagactggcgtttcaggttaaccagtaacaacagttca
cgttgtaatgtgcgcaacaaaataaccggttcgctgccttccagacgcag
ttgctgaagaatatgcaatgcgcgcttactttttcccatcaacaaagcat
caacccaatgaaaaggggtgaaatgcgcggcatcattcaccgcctgttca
acgcgcggtaatgtcaatttgccgtctggccagagcagcgataaacgctc
cagtgcctgagccagcgccagcaggttaccttcataacagtagcagagca
cctgatttgccgcgtcatccagttctaagttgagctgttttgcgcgcgca
gcaacccagcggggaagctgagcctgctccggtgtctgacaggtcacctg
cacgctgcgattcgcaagcgcagtaaaccaggcggcattttcttgcgctt
tgcttaatttattaccgcggacgatcaacagcaggtcgtcatgcagaagt
ccggtgagtgtgagaagttgctcattgatcgccgcattcggtccgttttc
tggtaacaacagcaatagcgtttgtcgactggcaaacagactcatagcct
ggcataacgaaaagatcgcattccagtcagtgttgggatcaatggaaaaa
gtgtggtgttcttcgaatccttgtgccgcagctacctgacgaacagcgtc
ctggctttcctgcaataacagaggatcgttaccaagtaaaagatacgccg
cgcgcagcccttcattgagctgcgcgcggagttgttccgggtacaaccga
atcatcagttacccagcgtggtggagacgcgtgcaggcgttgccggagta
tccgttgtggtcgacgtctgttcttcgtcggaacgaatatccgcagcacg
gatgcttggcagcttacgaatcagctgttcggcagcacggtcgtacatct
cttttacgatcatgtcttgttcgttatctttcgctaacgccatttgcggg
ttatcgaagaacgaacggaagactttggcgctaatcgggtagatatcacg
gccggggatcaacacggtcgcattaaccgtcatgatcatctgatactctg
ctgtttgaccgttacggaataccgatgcggtatctttcgcgatgctcact
ttacccaaacgcaaggatggaacgtccttacgcgtggtttctttatcaag
caactcgacaccattcagacgtaactggttacgcaccgcacggcttaatg
gcccgttcggatcgcctgagtccaggatcatgaccttcatagtggaagga
acctgcgtggtatcacgcagatgccagccacacccggcggtgattaacac
cgccagagataacaacaatgttgccagatatcgcacgcttcctcccgcgc
ttagccaacgaccagattgaggagtttacctggtacgtaaatcactttac
gtacagtaacgccatcaagatattttgctaccagatgttcctggccagca
cgttcgcgaacctgttcttccgttgcgtccaccggaacggtgattttggc
acggactttaccgttaacctgcaccacgaccagcgtggagtcttccacca
tcgctttttcgtcagcaaccggccacggcgcgttgtcgatatcgccttcg
cctttcagttcctgccacagcgtgaagcagatgtgcggggtgaacgggtt
aagcatacggacaacggccagcagtgcttcctgcatcagagcgcgatcct
gctcgccatcggttggtgctttcgccagtttgttcatcagctccataatc
gccgcaattgcggtgttgaaggtctgacgacggccgatatcatcggtcac
tttagcgatcgttttatgcacatcgcgacgcagcgctttctgattttcag
tcagcgcatcaacgttcagtgccgcaacatcaccttttgctgtgtgctcg
taaaccagtttccagacacgtttcaggaagcggttagccccttccacacc
ggattcctgccattcgagagtcatatcagccggagaagcaaacatcataa
acagacgaacggtgtccgcgccgtaacgttcaaccatcacctgcgggtcg
ataccgttgttcttcgacttggacattttgctcatgccggtataaaccag
ttcatggcctgccgcatctttcgctttcacgatacggcctttctcgtcac
gttcaacgatagcatcaaccggggaaacccagttacgttcgccgttttcg
ccaacatagtagaaggcatctgccagcaccataccctgacacagcaactg
tttcgctggttcgtcagagttcaccatgcctgcatcacgcatcagtttgt
ggaagaagcggaagtagagcaggtgcataatggcgtgttcaataccacca
atgtagatatccaccggcagccagtagttagccgcttcggaatccagcat
accttctttgtactgcgggcaagtgtagcgcgcatagtaccaggaggact
ccataaaggtgtcgaaagtgtcggtttcacgcagtgctggcataccgtta
acggtagttttcgcccactccggatctgctttaatcgggctggtaatgcc
gtccattaccacatcttccggcaggatcaccggcagctggtcgtccgggg
tcggcattacggtaccgtcttccagcgtcaccatcggaatcggcgcgccc
cagtaacgctgacgggaaacaccccagtcgcgcaggcggtagttcacttt
acgctcgccaacgcccatcgcagtcagtttatcggcgatggcgttgaagg
ccgcttcatggtcaagaccgttgaactcgccagagttgaacagcacgcct
ttttcagtcagggcttgctgagaaagatctggctcagagccgtcagctgc
caggataaccggtttgatgttcaggccgtatttagaggcaaactcgtagt
cgcgctggtcgtgccccggtaccgccataactgcgcccgtgccgtactcc
atcaatacgaagtttgctgcccaaacgggaatttcttcgcccgttaatgg
gtgaaccgctttaaagccagtatcgacgccttttttctccatcgtcgcca
tttcagcttcggcaactttggtgttacggcattcgtcaataaaggccgcc
agttcaggattattttccgccgctttctgcgccagcggatgacccgcagc
taccgccaggtaggtacaacccataaaggtgtccgggcgggtagtgtaaa
cggtcagcgtgttgtcatagtcgttaacgttgaaggtgatctccacgcct
tcggaacgaccgatccagttacgctgcatggttttaacggtgtctggcca
gtgatccagtttatccagatcgttgagcagctcgtcagcgtaagcagtga
ttttgataaaccactgcgggatctctttacgttcaactttggtatcgcag
cgccagcagcagccgtcgataacttgttcgttcgccagtacggtctggtc
gttcgggcaccagttgaccgcagaagtcttcttatataccaggccttttt
tatacagctcggtgaagaatttctgttcccaacggtagtattccggcgta
caggttgccagctcgcggctccagtcataaccaaagcccagcattttgag
ctggtttttcatatacgcgatgttgtcgtacgtccacggtgccggagcgg
tgttgtttttcaccgccgcgccttccgcaggcagaccaaacgcgtcccag
ccgatcggctgcaggacgtttttgcccagcatacgctggtagcgggcgat
cacgtcaccgatggtgtagttacgtacgtggcccatgtgtagtcgaccag
aaggatagggaagcatagacaggcagtaatacttctctttgctctcgtct
tcggttacttcaaatgtgcgcttctcatcccaatgaagctgtactttgga
ttctatctcttccgggcggtattgctcttgcatggcagccagtggtcctg
ttttcaatacggctacaaatgtagcgttgaggtggtttttcagatccgca
tagcatagcccaaacgtccgcgtcaaaacagcctttcgcgcactcgacgt
tgaaatgatgcccggattattcatacattaatttacagagtttgtgggcg
tattagcaaagcaaggaacaaagaacgtctattattatagtcagttaacg
acccgggagatgaaacgatgaacaaggttgctcaatattaccgtgaactg
gttgcgtcactgagcgaacgcctgcgcaatggcgaacgtgatatcgacgc
actggtggaacaggcgcgcgagcgcgtaataaaaacaggggagttaacgc
gaaccgaggtcgatgagctgacgcgagctgtcagacgtgacctggaagag
ttcgccatgagctatgaagagagcctgaaagaagaatctgacagcgtctt
tatgcgggtgattaaagaaagcttgtggcaggagctggcagacatcaccg
ataaaacgcagcttgaatggcgcgaagttttccaggacctcaatcatcat
ggggtttatcacagcggagaagtggtcgggctgggaaatctggtctgcga
gaaatgtcacttccatctcccgatctacacaccggaagtgctgacgctat
gcccgaaatgtggtcatgaccagttccagagacgcccgtttgagccgtaa
tagtctgatttcgcacagcaataaagagaatatgggccgaatgaaattcc
ccggcccttgtttttatctctacagtaaatcttcagtctcacgaatttcc
tgactgacatctctggttccggatgactgaactttacgatacaggtcgag
agcctgtcggagatcgacaggtcttccttctccgtagtgatacataatgg
ccaggttataccaggcagtggcgtcattgcattcagcggctttcgtaaac
cattcaaaggcagcctgataatctttctcaacgccttgtccgtgtttata
catataaccgatgttgacgtaagcgccgacgctcccctgagcggcagcct
tcagataccagtacatcgcttgcttatagtcctggtccaccccttcgcca
gcgttataatcccatgcaatttgaaactgggcgtgccgattaccctgctg
tgcgcttttcaaataccagaatgcggcgagtgtcttgttttgagcaacgc
cttttccgtcttcataaagatcggccagattgttttgcgcgtcactatgg
ccttgtaatgcagcttgtttgtaccagaaaaatgccagcgcatagtcttt
tgcgactccgttgccatttctgtacatccacccaagattattttgcgcat
aagacattccgctctccgcggctatctgataccagacaaccgcttcttta
taattgggggcttctccacgatccagtgtccagccaagggcgttggaagc
gaaagtatggccttgtagggcagcttttttcagccagaagatggcttgct
cattatctttatgacggcttttatcctcggtatacttttgccctaaggaa
tactgtgcttcacaatgaccttgctcagcggccagcttcagccagtaaaa
ggctttttcgtcgtccggagaatcaattgcgctatcgcgattataataaa
acccaacaatatattgagcctcgcaatcgcctttttcagcacgttcgata
atctcatctattgataaattatcgcagcaacttgacgtgaaaatcattat
catttccttatggttgcagataaaacatattatatttttatgtgttccat
ttttgcgtaagccttattttatgcgtattatgtcgcgtcagaaaagtata
aataaacgagcctcgcaatgcggctaatattcatttaatgaatatttaag
gataaattatatggacatggagtcgcaaaaaatattgtttgcactttcca
ctccgatggaaatacgcaatgaatgctgtttaccttcgcattcatcaccc
aaaatgtatttaggtacatgcttttttgacctttcttcctcatggggaat
tgatgaccgtgatgacctgctgcgcacaattcaccgaatgatcgataacg
gtcatgccgctcggttggcagggttttatcaccgctggtttcgttattcg
ccatgtgaatggcgtgactatcttgctgaactaaatgagcaaggtcaggc
ttatgcgcaatttgtcgccagcaccgccgaatgctgtggcgaagggggaa
tcaaagcctgggattatgtccggatgggttttttaagccgaatgggcgta
cttaataactggttgagcgaagaagaaagtctatggatccagtcgcgcat
tcatctacgggctctacgttattatagtaactggcggcaatactttgccg
gttatacctttggtcggcaatattggcagtctcccgaagatgatcatctg
cctttattacgcgaattcttagcgcgtaaagaatacgacgattccggcaa
tgatatgttttatcaattatttgccagtgatgatgcgtattaccctacct
tgtcctggcaaccattggcttactattctgcatgcccggaaacgcttaag
gatatgagcgacctatgaaaaattgctggaagatcctcgatatagaggaa
acgactgacgtcgatattatccgccgcgcttatctggcgctgttaccgtc
ctttcatccagaaaccgatccgcagggttttaaacaacttcgtcaggcgt
atgaggaggcgctacggattgcgcagtcgcctgctaaatctgtttggcaa
ccagaagaatatgaggtagcagaacatgaaattctgctcgcctttcgtgc
gttacttgcctctgatagtgaacgttttctgccctccgcctggcagcgat
tcattcagcaattaaattattgctcgatggaggagattgatgaattacgc
tggtcgctgtgcacaatcgccatgaacactgcccatttatccttcgagtg
cgtggtgttattagcagaaagattgcggtggttacaggaggaaaataccg
gggaaatagacgaagaagaactggaatcctttttatatgccattgcgaag
gggaatgtttttaacttccagaccattctgcatctgcccgttgccgtgca
aaatgacaccatcgatttttaccaaatgttcgctcggatttggtcatcgc
atccacaatggctgacattgtatttagcgcaacatcgcgcagtgattatc
cccgatgatgcaaaactgcacagaaatttactccgctggtatagcgcagg
tcgcctggatatccccgaacttctggattacgcccagtcatggcgggaaa
ctgaacctgataatgaagatgcgccttattatgaatacgcgcaacgcgtc
tattgtggagaaggcgaaagcctgttggcagaactttgtgactactggcg
cgagtatccctccacccaggcggatgctttaatgttgcaatggtgccgtc
agcatcgggtcgattattacccattactggtgatgatgattgaagcgcgt
gatctggttaacgatcagggaaaaccgctactttatgtccccggcgacag
cgcccgtacgcgttttcatttatacgaaatactcagcgatgaaaaactct
ctgcgctggggcgttcactggtcgagatggttttgcacaaaggacgtaag
ccgcggatctcactcacgcgtgatacagaacataccttatggccattata
tctagttgccaaacaattagtgcaggcctgccaacctacagaagaatcat
taatgccgattgtgagccgccttgatgcagaaaatcgttgtccactggaa
gcattaattattcgtcgattattaattcaggcggcgaattttaccgagaa
gcaaactgttgaaccggagccgcaaccgcagccaatgcccgttgacgatg
gtgggccaggctgtctgggcatcattaaaattattttctatatttttatc
tttgctggtttgatagggaaaatactccatctgttcgggtgacagtcgac
gttaatgtgcgggaagcccggcaagtaatctttccgcatttttgtaatgt
tgtttggcggtcagttttaaccatttttgagattcataatggttaacatt
aatacctgagccatttctgtagatcaaacctaaagtatattgagcatgag
catacccttgttcagctgcttccttataccagagaattgctttacgggtg
tcgggtttgacccccagacctttgaggtagatccaccccagtttactttg
cgcgcgtggattttcctgttccgctgattgctcataccagtatctcgcct
gtgtataatccagtggtttaccgtcgctaccatgaagataaaattctcca
aggcgatattgcgacgttgagtgaccatgaatcgcggaaagctccgtggc
tgccgtggtgaatggaagactgcccggtgagcttaaataatcaaaggcat
aattcaccatggctttatcacgcaacgtcgttttcttgggttggctaata
caggtaattgctgcaactataaaaattgcgaatatatacattaatttttt
attcatgtgtgaatgcttcgattttctttttattttgaaagcgtcaagtt
tatactcatcaataataaaaaagtagtcagttaatgcacttaagggatta
ttaacaaatgaataaggaagaacaatatcttctttttgcgctttctgcgc
ccatggaaatacttaatcagggttgcaaacccgcgcatgactcgccaaaa
atgtatactgggataaaagaattcgagctctcatcatcctggggaataaa
taatcgtgatgatttaattcagactatttatcagatgactgatgatggtc
atgccaatgatttagctggcttatatctgacatggcatcgctcttcccct
gaagagtggaaagcattaattgctggtggctcggagagagggttgattta
tacccaattcgttgcccaaaccgctatgtgctgtggggaagggggaatca
aagcctgggattatgttcgaatggggtttctgtcacgggtcggtgtgctc
aacaagtggctgacggaagaagagagtttatggctgcaatcgcgcgtcta
tgtacgagctcaccattactatcacagctggatgcactatttttccgcct
attcgttaggacgtctctactggcaatcttctcagtgcgaagacaacact
tcgctacgcgaggcgctaaccctgtacaaatacgatagcgccgggagtcg
tatgttcgaagagctggcagcgggaagcgatcgtttctatgccacgcttc
cctggcagccattaactgtccagtctgaatgcccggtaacgcttaaggat
gtgagcgacctatgaaaacatgttggcaaatcctcgaaattgaaagcacg
acgcaaatagacattatccgccaggcttatcttgctcgcttaccgttgtg
tcatcccgaaaccgatccgcaagggtttaaagcattacgccaggcctatg
aagaggccctgcgactggcggtaaatcctgtcgaggaagcagatgatgaa
gaaaaagatgctgccgctgaacatgaaatactacgtgcattcaggacatt
actggattcagaaagtgatcgttttcagccttccgcctggcagaaattta
ttcagcaattaaatacctggaacatggaggatgtcgatcaattacgctgg
ccgctgtgtgcaatcgccatagaagcgcgatatctttcattaaattgtgc
ttctttgctggcagagcgtttgaactggcattcatttaatgacagcgaag
gaatggatgaggaagaaagggaggcttttcttgaggccattcaggctggt
gattgtttcgatttccttagccttctggaatatcccattgcgttgcagaa
ccagactgttgagtattacttcgcgctggaacgttgctgccgttaccatc
ctgactatgtcactgcgtttttggcgatggaaggtccgtggttaattcct
gatgatgcaaagttacatcgcaaactgttgcgctggtacagctcggtgca
aacaggtatggcggaactcattcctgtcgctcaacagtggcaaacggaag
aaccagaaagcgaagatgcccggtattacttgtgtgcacaacgtttgtac
tgcggcgagggggaaagcctgcttgccgatctctgcgcgtactgggaaag
ttacccatctacacaagctgataatttgttgttgcagtggagcaagcgtc
attgcccggattatttcgcgttattagtgatggttatcgaagcgcggagc
atggtagatgcgcaaggtcaaccgctgaaatatgttcctggtgagagcgc
ccggacgcggctgttatgggcggagattttacatagcggaaaattatcgc
cgttaggtcaatcgtttattgagtcgttattcttcaagcgcaaagcatgg
gcgtggtggaaatcgagagtcggtagcgagacagagcaagattcaccgtt
cctggatttgtatcgggtagcggaacaggtagtacttgaagcgtttccga
aacaagagatgctggcccgtcttaatacaaggctggaaggcggagatgct
catccattagaggccattgtcacccggatgcttttgacgaaagtgaaact
cgagccggaggatgaagatgtcgatgagccaacacctgaaaatcatgaag
aaaaaaatgatgagggtgaaaaaccacagagcattaccagcattatcaaa
atcagtttaacggtgctggtgataggttatgctctcggcaaaatcgcgat
gttgtttagctgacgatgtgttttttgcgccgatgccggatgcagcgttt
acgccgcatccggcagccgtgtttatgggatctcaatggctaaataatcg
ctcgcccgccgccgaacttcatccacgcgggccatatcgtttgactgcaa
cgccgcatcaaaatcggtgatcacccggccgatctcttctcgctcgtcac
ccagcgcccgcgcccacaactcttccagtttggctttaaaggtgcgattg
atgagcatatcgcgcggataaattttcaatgcggataaccgcgtccgact
ctcttcaatctgctgcgcgctcaatgttaccgggctgtggttaatcactc
tggacttaacgctgccgtcttccagaagcacgtcaacttcaagcaacccg
ttgatatcataactaaagcgaatatcaatcgactgataagccccggtttt
cttcaacggcacatcgaaggattccaccagaatgttgtttttaactttgt
ggttttctccctgatagacgttaaccgtaattgaatcctgttccgggtgc
atggttgaataagtttctacacgcgacacgggcacagtggtgtttcgttc
aataatcggcgagaaaatgccggaaacgccctggcggttaacttcaacgc
ccaacgagtaagggcaaatatcagtgaggattacctcttcaatatcttca
ctgcgtaagcggcaggcggcctggattgctgcgcccagcgcgacaatggt
gctcggatcgtaactttgatacggtaatttgccaaacagacgcacggcga
ttcgctgcaccagcggcatttgtgacgcgccgccaaccagcaccagactg
tcgatttgactcggcttcagacgcgcatcgcgcaacgcctgttcaatcgg
cactcgcaagcgattgagcagcggcaaccacaaatcttccagttcgttct
cgtaaaattcgcattcccgcgtttcttcctgatactgccagcgaatgtgc
aatggcgattgattgctacattttgccgcttccacacaggcgtacaaggc
tgccagttcactctcgttaagcgtggtcctggcgacatccgcgcgtttta
aaacctcatcgaccagcatatgggtaaaatcttcgccaccaagaaagttg
tcgccagcggaggcgtgaacttcaatcaccggcgtggcgtactcaagcac
cgtaacgtcaaacgtgccgccaccgagatcaaacaccagcgaacgggtat
tttgttgggtatgcaggccatacgccatcgcagctgctgtgggttcatta
attaagcgtaccgcatttaacccggctaactccgctgctaaacgggtatg
cttgcgttgttcatcgctgaaataagccggaacggagatcaccacatctt
taatcggacgttgcagaaattcttcggcatcttcttttaatgagcgtaat
accaaagaggacagttctggcgcgttaaatgtgtcgctgcctaaccgcca
gttggtattactgcccattgcacgtttaaataacgctgccgttttatccg
gatgcgaagtacgccgtgatacagccggttttccgactaaaatatgatta
ttttcatccatgctaattatggatggtgttaaatattcaccgaacttatt
tggaattaattgcgcggcaccgtctttccagacggcaattaaactattgg
tagtaccgagatcgataccaatggcgagttctgcattatccattgcattt
atatcttgaaagaaaaagagataaacagattaagaccacccaggtaacgc
gtggtgatcttaatcaatgacgtgtgttaagcgtaaaatttcagacgatc
agccagtaaatcaacaaagccctgacgatcaacatcgaccattacggtgg
cattcggtttattgcctgtcagataataataatcaacaaccgtcataccc
tgggtatatttcccctgtgtttccacgccaacccagcgctcaacagaggt
aaataactccggtttcaacagccaggcgatggtgcatgggtcatgcagtg
gtgcgccgacaaagccccatttttcgtctttatgatattcgaggaagaaa
tccagcagttcggcaacaatggttgaaacagggttaccaatcgcgcggaa
acgctcggtgtcttcaacgtggatttgtgctttatgagtaacatccagac
cggccatcaccaccgggatccctgactggaagacaatttctgccgcttcc
gggtcaacgtaaatattaaattcagccgcaggcgtccagttacccagccc
catagcgccacccataatcacgatacgggcaattttgctatgcagttccg
gatggctattgagcagcaaggcaacgttagtttgcggtccggtagacaca
atggtgacaggttccgcactttcacgcagcgttttcgccatcagctctac
cgccgtacagttttgcggtgcgaatgtcggttccggtaatgccgggccgt
cgagaccgctttcgccgtgcacattgtccgcgataatcaactcacgcatt
aacggttttaccgcgccgcctgctaccggaatatcggtgcgattaagcaa
ggtcagcatacgcagaacattgcgtaaggttttttctggtgtctggtttc
cggcggaagacgtaattgctttgacatcaagctctggtgaggcgagggcg
agaactattgcgatagcgtcgtcatgacctgggtcgcaatctaacagaat
tggcagtgccattgttgctccttgttgtgtgcttctttgcgacaagggta
acgccaggatgtaacagatacgaggggcgaaacgataaagcgtgagatgg
cgcgcaattgggtatgcgcgccagagtgattaatgcaggattttcgcgag
gaagtcttttgcgcggtccgatttcggatcatcgaagaaagcgtctttcg
gcgagtcttcgacaattttaccctcgtccataaagatcacccgattcgcc
actttacgggcaaagcccatttcgtgggtcaccaccatcatggtcattcc
ttcgttcgccagttccaccatcacgtccagtacttcgttgatcatctccg
gatccagcgccgatgtcggttcgtcaaacagcatcgcaataggatccata
cacaacgcgcgagcgattgccacacgctgctgctgaccgccggaaagctg
cgccggaaacttattggcgtgagcagaaagcccgacacgctccagcagtt
tcagggctttttcacgagccggcgctttatcgcgtttaagcactttcacc
tgcgccagggtcaggttttcgataatcgacagatgagggaacagctcgaa
atgctggaataccatcccgacgcgggaacgcagctttgccagatcggttt
tcttgtcgttaaccacgataccatcgacggtgatttcaccttgctgcacc
ggttcgaggccgttgacggttttaatcagcgttgatttgccggaaccaga
cgggccgcaaaccaccaccacttcgccttttttcacttcggttgagcagt
cggtcagcacctgaaagtgaccataccattttgaaacatttttcagggta
atcattatgctgtccttcttttcaagtagctgaccaacaacgacgcgcta
agactaataacgaaataaacaaatccggcaaacaggatcatctcaacctg
cgtaccatcacgctcaccaatggttgaggcggtacggaagaaatcggcca
gggataacacatacaccagtgaggtatcctggaacagtacgatgccctga
gtgagcagcagcggcaccatcgcgcggaacgcctgcggcagaataatcag
tttcatcgactgccagtgagtcattcccaacgccagcgcggcgctcgatt
gaccacgagaaatactttgaataccagcacggataatctctgaatagtag
gccgcttcaaacatcgaaaacgccaccatcgccgaaattaaacggatatc
attttttggcgataatcccagcacgttttgcagaaaacccggcacgatca
ggtaaaaccacagcaaaaccataactaaaggaatcgagcggaatacgtta
acgtaggctttggcaaaccacgccacgggcgcaaagctggataaacgcat
caccgccagcatcgtgccccacaaaataccaatcactaccgccgtgacgg
tgattttcagggtgatcaccagcccgtcgagcagatatggcagggaaggg
acaatggaactccagtcaaactcgtacattatttgccccccatgttgcca
ggcaggcgaactttacgttcaaccagcgtcatcaccagcatgataaaagc
gttaatcaacacatacgccagcgtaatggcggtaaacgactcccaggcat
gggctgagtaatcgagcaatttacccgcctgcgccgccatatccaccaga
ccgatagtcgaggcgatggcggagtttttcaccaggttcatcatctctga
ggtcatcggcgggacgataacgcgataagcattaggcagcagtacgtatc
gataagcctgcggtagcgtcaggcccatcgccagcgcggcatttttttgc
cctcgcggcagcgactgaatcgcggcgcgtacctgttcgcaaacacgggc
ggcggtaaacagccccaggcagagcatggatgaaaggaaaaactgaatat
tgggatccagctcggccttaaaccacatgccgattttctccggcagcagc
tccgggatcaccagataccaggtaaagaattgcacaatcaacggcacgtt
gcggaacagttcgacatacaacgtacccagaccagagagaaaacggtttg
gaacggtacgtaaaatgccgaaaaatgaaccgacgaggaaagcgataatc
caggcgcagatcgacaaagcgatcgtcacctgaaaaccactccagatcca
accaagataggtggtgttgccgaacggggcttgttgtaaaaaaatacccc
agttccagtctatagacataaatctactccagaaaaaagagggtagcagc
gttaactgctaccctcgaagattgttacccagcgtattgcggttttcagg
cccgatggggaacgaccatcaggcgtatagtctgtccgtgctacgtaaca
atcgagagggctggaatttccgcccctggttcttgtaattagttcagtgc
cttgtcattcggttctttgaacagtgctttcatttcgtctgacagttcga
aattcatgttcaggtttttcggcggaattggatttttgaaccacttatca
aaccatttttccgcttcaccggaggtctgcacctgagcgatggtgtcatc
catcagctttttgaactgcggatcatctttacgcaacatacaaccgtagg
cctcctgagactgcggcttgccgacgatttcccagttgtctggtttcttc
gctttcgcacgttcaccggccagcagagcgtcatccatcataaaggcaac
ggcacgaccgctttccagggtgcggaaagagtcaccgtgatctttggcgc
tgatgatgcgcatattcattttttgctcttcattcagtttgttgagcaaa
acttcagaggtagtgccggaagtgacgactacggctttgtctttcaggtt
ggcaaaatctttgatatcgccaccctttttggtcaacaggcgcgtaccga
ccacgaaaatagtgtcagagaaagccgcctgtttttggcgttcgacgttg
ttggtggtagaaccacattcaaaatcgaaagtgccgttttgcagcagtgg
aatacggttttgtgaggtaatcggaatcagttttacctgcaagtccggtt
tgttgagtttctttttcactgcttcaacaatggcgttggagtaatcctgc
gagtaacccaccactttttgctgattgtcgtaataagagaaaggcactga
agattcacggtgaccgacgacaatcacaccgtttttggcgattttgtcca
gagtactgcccgctgccggggcggcgtcatctgcctgtgccagtcctgcg
gaaagcgccagggcgaggattgctgtggcaggtttacgtaattgcatatc
caactcctttatcttctgcgttaagaacgcatggatacccgttgtgagtg
tttgtgttgttatcgtctgcaactttattgtgcagtgttgtgcctgttag
ggaaggtgcgaataagcggggaaattcttctcggctgactcagtcatttc
atttcttcatgtttgagccgattttttctcccgtaaatgccttgaatcag
cctatttagaccgtttcttcgccatttaaggcgttatccccagtttttag
tgagatctctcccactgacgtatcatttggtccgcccgaaacaggttggc
cagcgtgaataacatcgccagttggttatcgtttttcagcaaccccttgt
atctggctttcacgaagccgaactgtcgcttgatgatgcgaaatgggtgc
tccaccctggcccggatgctggctttcatgtattcgatgttgatggccgt
tttgttcttgcgtggatgctgtttcaaggttcttaccttgccggggcgct
cggcgatcagccagtccacatccacctcggccagctcctcgcgctgtggc
gccccttggtagccggcatcggctgagacaaattgctcctctccatgcag
cagattacccagctgattgaggtcatgctcgttggccgcggtggtgacca
ggctgtgggtcaggccactcttggcatcgacaccaatgtgggccttcatg
ccaaagtgccactgattgcctttcttggtctgatgcatctccggatcgcg
ttgctgctctttgttcttggtcgagctgggtgcctcaatgatggtggcat
cgaccaaggtgccttgagtcatcatgacgcctgcttcggccagccagcga
ttgatggtcttgaacaattggcgggccagttgatgctgctccagcaggtg
gcggaaattcatgatggtggtgcggtccggcaaggcgctatccagggata
accgggcaaacagacgcatggaggcgatttcgtacagagcatcttccatc
gcgccatcgctcaggttgtaccaatgctgcatgcagtgaatgcgtagcat
ggtttccagcggataaggtcgccggccattaccagccttggggtaaaacg
gctcgatgacttccaccatgttttgccatggcagaatctgctccatgcgg
gacaagaaaatctcttttctggtctgacggcgcttactgctgaattcact
gtcggcgaaggtaagttgatgactcatgatgaaccctgttctatggctcc
agatgacaaacatgatctcatatcagggacttgttcgcaccttccttagg
taacatttagtttggctaaatgtaaagatattgctgttttattgtttgtt
tttgcgagatgcgccgcaccattccgaagcaaaattcttaaaatgcactc
ttttagtgctaccgctggattactgtggtgcaactaggttgtactgatgc
tgtttcagggtttgccttgtataacaaagcaatagatgtgccaaagttgg
ataggagaatattgttatccggataatgcactgatgccgcatccggtgag
cgtgccgaaatatgggatgtattccggcacgataagaagggattatttac
gtcgctgacgcagactcatcaacacagcagcaaaaccaaacaatgccgtc
agcacccacagcggccagttgccggtacgtgcgtatggtgtgagtccggt
ggtcggcgtcacgttagtggttaacacctcgcgggtgaactgcgggatca
tcgcctgaatctcaccctgcgggccaatcaccgccgtaatgccgttgttg
gtgctgcgcaacagtgggcgcgccagctccagcgcacgcattcgcgccat
ctggaagtgttgccatggaccaatagatttaccaaaccacgcatcgttgg
agatagtcagcagatagtcggtatccgggcggaagttatcgcgcacttgc
tcgccgagaatgatctcgtagcaaatagccgcagtaagctcaataccatt
tgccgacagcggcggctggatatatggcccacggctgaacgacgacatcg
gcagatcaaagaacggtgctaacggacgcagaatcgactccagcgggaca
aactcgccaaacggcaccagatggtttttgttatagcgatcggctgattc
gtagctgtacggcgcacctttacccagcgtgatgatggtgttgtaggtat
cgtagcggttctgcttattgagacgcgcgtcgacaatcccggttaccagc
gagctacctttatcacgcaactcaccgtccagtgctttgaggaacggttg
ctgattaatttccagatcggttatcgccgactccggccagataatcaacg
atgatttgcccatcagcggtgccgttgcgttgtagtaaatcttcagcgta
ttaagaagctggccttcgtcccatttcagcgattgcggaatatcgccctg
aaccatcgaaacctgaatggttttctccggttgtggggtaaaccactgga
tgtaacgcagcgggaagggaagggcaaacagcacgacggccaccaccagc
ggacgccagttgcgtttgaccaacgccagtgccagcaggccactaaccat
catcagcaggaagttaatggcttccacgcccattatcggtgccagccctt
ttaacgggccatcaatctggctatagccgaactgtaaccacgggaagccg
gtcagtacccaaccgcgcagaaactcggtcacttgccagagggcaggggc
ggcaatcgctacgcgcagccaggtggttttcggccacagacgcgacagca
cgccagcaaacagtccggtatacagcgacaaatacgccgccagcagcacc
accaggaagatgttaaccgggccaggcattccgccaaaggtcgcgatgct
gacatagacccagttaataccgctgccaaagaggccaaatccccagcaaa
agccaatagcggcagactggagtggacggcggttaaaggtcaacgcctga
agccccatcagcgaaataatcgccgcaggccagacgtcgtaaggagagaa
ggccagcgttccgcaggcaccgaataataacgccagcagcaggcgaatgc
gctggcgttcaattaatgaggcaaaagccatgtagttatctatccagttt
cggttttattcatccagcttcggctggggtgagtcatccgggattttgac
atgaacctgaataatacgccgactgtcggccatcgccactttgaactggt
aaccgtcgatgtcgatagtttcgccacgcgccggaagatgcccaaatgcc
tgcatcaccagaccaccgatagtgtcgacttcttcatcgctaaagtgggt
gccgaacgcttcgttgaagtcttcaatggaagccagtgcgcgtacggtcc
aggtatgacgactcagctgacggaagtcgatatcatcttcttcgtcatac
tcgtcttcaatctcaccaacaatcagttccaggatgtcttcaatggtcac
cagaccggaaaccccaccgaattcgtcaataacgatcgccatgtggtaac
gctgagagcgaaactctttcagcatccggtctacgcgcttactttcagga
acgacaaccgcctgacgtaacactttgtccatgctgaaggcttcagcatc
gctgcgcataaacggcagcaagtctttcgccatcagaatcccttcaatgt
gatctttgtcttcgctaatcaccgggaaacgtgagtgggcggactcgatg
atgacatcaagacattcgtccagcgtctggttgcgtttcagggtaatcat
ctgggagcgggggatcatgatgtcgcgaacgcgttggtctgcgatgtcca
tcaccccttcgagcatatcgcgcgtatcttcgtcgataaggtcgttctgc
ccggaatcacggatcagcgccagcagttcgtcacggtttttcggttcacc
gtggaaaagttggctgagtaacagggagaaaaatcccttcttgttgctta
tcgtgtcactactgtgtgaattgtcgtcgctcatggcgtcgtatgggttc
tcatgttagttaatcaaaacgccgtcgttaatcaccaacggcggggacgt
ctgccagtcaaatgcctggcaaattattctttctcggcaatgtacggatc
ctcatagcccagagcaagcataatctctgtttcgagggcttccatttctt
ctgcttcgtcatcttcgatgtgatcgtaacctaacaaatgcagactgccg
tgcaccaccatatgcgcccagtgcgcctccagtggtttgccttgctcctg
agcttccttctcaaccacctgacggcagataaccagatcgcccagtagcg
acatttccatgccaggcggcacttcaaacgggaaggagagcacgttggtc
ggcttatccttaccgcgataggtcagattcagactgtggctttcggcggt
atcgaccacgcgaatcgtcacttccgattcttcctgaaactgcgggatca
ccgcattcagccatgtctgaaactggctctcttccggtaacccggaatta
tcttcacatgccagttgtaaatcgaggatcacctgactcatttttgttcc
tgttcttcgcgcttgcgttctgctgccagcgccgcttttcgtttttgttc
ggcttcttcccaggcttcataggcgttaacgatacgcgccaccacagggt
gacgaaccacgtcttcgctgtggaagaagttaaagctgatctcttcgaca
tcggccagcacttcgatggcgtgacgtaagcctgatttagtattacgcgg
caggtcgatctgtgtgacgtcgccggtgataaccgcttttgagttaaaac
cgatacgggtcaggaacatcttcatctgttcgatggtggtgttctggctc
tcatcgagaatgataaacgcgtcgttcagcgtacgaccacgcatataggc
cagcggtgcgacttcaataacgttgcgctcaatcagtttctcgactttct
caaagcccagcatttcaaacagcgcgtcgtacagcgggcgcagatacggg
tctactttctggcttaaatcgccaggcaggaagcccagtttctcaccggc
ttctactgccggacgagtcagcagaatacggcgaatttcctgacgctcca
gggcatcaactgccgcagccactgccaggtaggttttacccgtacccgcc
gggccaacgccgaaggtaatgtcatggtcgagaatattggcgatgtactg
cgcctggtttggcgtgcgcggcttaattacgccgcgtttggttttgatat
tgaccgctttgccgtactccggcacgctctccgcgctttgctccagtacc
cgcgcttctttaatcgcaaggtggatctgttccggttcgatatcctgaat
ctgaccgcgcatcggggcagtatcgacatacaggctacgcagaatgtctg
ccgcagcggtgacgcaaatcggacggccggtcagtttaaagtggttatcg
cggcgattgatctcgatgccgagacggcgttcgagctgcttgatgttgtc
atcaaacgggccgcacaggctcaacagacgcgcattgtctgctggctcca
gggtgatttcgcgagtgtctatgttcaaaccgttcctcttatctgtatgc
cgccggaagctgaacattcaccggcctataaggaaattattcacgccaca
ggaaaaaggcgcaagcattgcaataaagatggggataaagagagaaaaaa
caaggcccaccggaacggcaggcctgagaattacggctgataataaccca
cgccaaggtcgttttctttgcgggtacgggcaatcactgattccggtgtt
tctgccacgcgcagacccatttcatcttcagtacgcaccactttaccgcg
cagagagttcgggtagacgtcggtaatttctacatcgacgaatttaccga
tcatatccggcgtgccttcgaagttgaccacgcggttattttccgtacgc
ccggaaagctccatgatgctcttacgcgatgtaccttctaccagaatacg
ctgggtggtgccgagcatccggcggctccacgccatcgcttgctgattaa
tgcgctcttgcagaatatacagacgctgcttcttctcttcttccggaaca
tcatcaaccatatcggcggctggtgtacccggacgtgcagagaagataaa
gctgtagctcatgtcgaaattgacgtcggcaatcagcttcatcgttttct
cgaagtcttcggtggtttcgccagggaagccaacgatgaaatcagaactg
atctgaatatctggacgcgccgcacgcagtttacggatgatcgctttgta
ctccagcgccgtatgggtacggcccatcaggttcagaatgcgatcggaac
cgctctgtaccggcagatgcaggaagctcaccagctccggcgtgtcgcga
tacacttcgatgatatcgtcggtgaattcgatcggatggctggtggtaaa
gcgaatacgatcgatcccgtcgatcgcagcaaccagacgcagcagatcgg
caaacgatccggtggtgccgtcgtagttttcaccacgccaggcgttcacg
ttctgaccgagcaggttgacttcacgcacgccctgagccgcaagctgggc
aatctcaaacagaatatcgtcggacggacggcttacctcttcaccacggg
tgtaaggcaccacgcagtaggtgcaatatttattgcagccttccatgatg
gagacaaacgcggtcggcccttcggcgcgcggttccggtagacggtcaaa
cttctcgatttccgggaagctgatatctacaaccgggctgcggtcgccac
gcacggagttgatcatctccggcagacggtgcagcgtttgcggcccaaaa
ataatatcgacatagtgggcgcgctggcgaatgtgctcgccttcttgcga
tgccacgcagccaccgacgccgataatcaggtctggattcttctctttta
acagtttccagcgacccaactgatggaagactttttcctgagccttctcg
cggattgagcaggtgttcagcagcagcacatccgcttcttccgccacgtc
ggtcagttgatagccgtgggtggcatccagcagatcggccatcttcgatg
aatcgtactcgttcatctgacagccccaggttttaatatggagttttttg
gtcatcgacttgctcttgcgaaatagtagccaggaatgcagggcgcatag
tgtaatgctttgctgccgttgtgaccagtatgagcgttatcagcccttag
gggtaaaaatcctgtaaacttaaagcatattgctaacaggatgattgacc
atgacaaatcaaccaacggaaattgccattgtcggcggaggaatggtcgg
cggcgcactggcgctggggctggcacagcacggatttgcggtaacggtga
tcgagcacgcagaaccagcgccgtttgtcgctgatagccaaccggacgtg
cggatctcggcgatcagcgcggcttcggtatcattgcttaaagggttagg
ggtctgggatgcagtacaggctatgcgttgccatccttaccgcagactgg
aaacgtgggagtgggaaacggcgcatgtggtgtttgacgccgctgaactt
aagctaccgctgcttggctatatggtggaaaacactgtcctgcaacaggc
gttgtggcaggcgctggaagcgcatccgaaagtaacgttacgtgtgccag
gctcgctgattgcgctgcatcgccatgatgatcttcaggagctggagctg
aaaggcggtgaagtgattcgcgcgaagctggtgattggtgccgacggcgc
aaattcgcaggtgcggcagatggcgggaattggcgttcatgcatggcagt
atgcgcagtcgtgcatgttgattagcgtccagtgcgagaacgatcccggc
gacagcacctggcagcaatttactccggacggaccgcgtgcgtttctgcc
gttgtttgataactgggcatcgctggtgtggtatgactctccggcgcgta
ttcgccagttgcagaatatgaatatggcacagctccaggcggaaatcgcg
aagcatttcccgtcgcgtctgggttacgttacaccgcttgccgctggtgc
gtttccgctgacgcgtcgccatgcgttgcagtacgtgcagccagggcttg
cgctggtgggcgatgccgcgcataccatccatccgctggcggggcaggga
gtgaatcttggttatcgtgatgtcgatgccctgattgatgttctggtcaa
cgcccgcagctacggcgaagcgtgggccagttatcctgtcctcaagcgtt
accagatgcggcgcatggcggataacttcattatgcaaagcggtatggat
ctgttttatgccggattcagcaataatctgccaccactgcgttttatgcg
taatctcgggttaatggcggcggagcgtgctggcgtgttgaaacgtcagg
cgctgaaatatgcgttagggttgtagccttacaacattgccggatgcgtg
ccaaccgtaggtcggataagacgcggcagcgtcgcatccgacattgaagg
ataagacgtgtcaacatcgcattcgacattgaatgaacgcagaaaagcaa
aaagctcgccgaagcgagcttttttaatgtggctggggtacgaggattcg
aacctcggaatgccggaatcagaatccggtgccttaccgcttggcgatac
cccaactgggtgcacttacaaggtaagcgtcttgaataaattggctgggg
tacgaggattcgaacctcggaatgccggaatcagaatccggtgccttacc
gcttggcgataccccaacaaattggttttgaatttgccgaacatattcga
tacattcagaatttggtggctacgacgggattcgaacctgtgaccccatc
attatgagtgatgtgctctaaccaactgagctacgtagccagattgtttc
ttcgatggctggggtacctggattcgaaccagggaatgccggtatcaaaa
accggtgccttaccgcttggcgataccccaataaccgggcggtgaaccgc
ttactcgaagaagatggctggggtacctggattcgaaccagggaatgccg
gtatcaaaaaccggtgccttaccgcttggcgataccccatccgtacaacg
ctttctggtgaatggtgcgggaggcgagacttgaactcgcacaccttgcg
gcgccagaacctaaatctggtgcgtctaccaatttcgccactcccgcaaa
aaaagatggtggctacgacgggattcgaacctgtgaccccatcattatga
gtgatgtgctctaaccaactgagctacgtagccatcttttttttcgcgat
accttatcggcgttgcggggcgcattatgcgtatagagccttgcagcgtc
aacctctttttcaaggaaaattgctcgaaagtgactgtttggttaggttg
cgaacagcgtggcgctatattcgtcaattattgtttactttgtgtttttt
cccaccctacagccattcttttgtcatacaggatgaaattcggaatttaa
caatagtggtgggaaattaatctatgaaatactggcctacagtgatgagt
tgtcaaacagtgatgtggcaaacccggaacatttccttactgcatatcag
aatcaacaagcacctcaataactgaaacagccccggatttcaccggggct
gtttcgcatttcttacttatacgccgactggtgaacaccaaccgcgcgac
cagacggatcgtccattttcttgaacgcttcatcccattcgatcgcttta
gcggaagaacaagcgacggaaggaccgcccggcacgcactcagcggcgct
cggaagcgggaatagttcttcaaagatctcccgatacaagtacgcttctt
tagaggttggcgtgttgtacgggaagcggaagcgggcagtttccagttgc
tgatcagaaacctgctgcgcagccacttctttcagggtgtcgatccaact
gtaaccgacgccatcggagaactgctctttctgccgccaggccacgcttg
caggcagatacgcttcaaaacattcacgcaggatgtgtttttccattttg
ccgttaccgcacattttatcctgtgggttaatacgcatcgccacatcaag
gaattttttgtcgaggaacggaacgcgtgcttccacgccccaggctgaca
tcgctttgttggcacgcgcgcagtcatacatatgcagggccagcagttta
cgcaccgtctcttcatgcagttctttggcattcggtgctttgtggaagta
aagataaccgccgaacacttcatcagaaccttcaccggacagcaccattt
taatgcccatcgccttgatcttacgcgacattaaatacatcggtgttgaa
gcgcgaatagtggtcacatcataagtttcgatgtggtaaatcacgtcgcg
gatggcatccagaccttcctgtacagtgaagtgaatttcgtgatgcaccg
tgcccagatggtttgccacttcctgggctgctttcagatccggtgaaccc
ggcagacctacagcaaaggagtgtaactgcggccaccaggcttcagagcg
ttcctgatcttccacgcgacgggctgcgtatttcttggtgatagcggaaa
taattgaggaatccagaccaccagaaagcagcacaccgtaaggcacatca
gacatcagatggcttttaactgaatcttccagtgcctgacgcagctcgtt
tttgtcggtcacgttatctttcaccgcatcgtagtcgaaccagtcgcgat
gatagtaagaacggatttcgccgtcctggctccacaaatagctccccgcc
gggaactctttaatcgtgcggcaaactggcaccagcgctttcatttctga
ggccacatacagctgaccgtgttcgtcataccccatatacagtgggatga
tccccagatggtcgcgaccaatcaggtaggcatctttttcgctgtcgtac
agtgcaaaggcaaacatgccctgcaagtcgtcgagaaattccggcccttt
ttcctgatacagcgcgaggatcacttcacagtcagacccggtctggaact
ggtaacgatcgccatattcggcgcgcaatgcctggtggttgtagatttca
ccgtttaccgccagtacgtgggttttttgttggttgtagagaggttgcgc
ccccgcgttaacgtcaacaattgacagacgttcgtgggcgagaatggcgt
tatcgctggcataaataccggaccagtccgggccacgatgacgcatcagg
cgtgacagctcgagggctttcttacgcagctcaactgcgtctgttttgat
atcgaatacgccaaaaattgaacacataaccttctccgttaacctggtat
ttgttgcttgttgtgtttgcttgtttaaaaaaatgccgcaaagcagcact
gtgcgcaagcgatttggcggtgaaaaaataaaaaacgtaatggtgattgt
cgattggtgaaaaaaggtctggtgtgaggatatatttattgatgaatcga
taatttttagcgggttttattgaatgtttatattttacgggggccaaatt
gctgacaaagtgcgatttgttcatgccggatgcggcgtgaacgccttatc
cggcctacaaaagcatgaaaattcaatatattgcaggagctgcgtaggcc
tgataagcgtagcgcatcaggcagtttggcgtttgtcatcagagccaacc
acgtccgcagacgtggttgctattcagataacgtcgatttcagcgactga
cgggtaaatccagctggggcggaaaggcatactgtcgatatcgtcgagcg
acgaaacaccagaaagcaccagaatcgtctccagacctgcctggaagccg
gccagaatatcggtacgcaggttatcgccgacaatcaccgtttcttccga
atgcgcctgcattttgtttaatgctgcgcggatgatccacgggctgggct
taccaacatagaacggtttgcgcccggagattttctcaatccctgcacac
aacgcgccacaagcgggataaaaaccgcgcccgtgggtgtccggattggt
ggcgataaaacgtgcaccgttagcgacgaaataggctgctttatgcatca
tgtcccagttgtaggaacgcgtttcgccaacaatcacgaaatcagggttc
acatcggtaatagtgaaaccggctttgtacagttcatgaatcagtgcgcc
ttcgcccaccacatacgctttcttgccttcctggcgacgcaggaaatcgg
cagtcgccatcgcagaggtataaaacacgctgtcaggtacatcgacacct
gcggtggcaaagcggttcgccagatcttgcccagtctgcgaaggatagtt
ggtcagcaacaccagcggcaggcctttatccataatcccgtgcaaaaatt
ccgctgcacccggtacggcgacgttatcgtgcatcagcacgccgtcgata
tcgcaaattacatttttaatggtcatggactacccagaatattgacaaca
ataagcgccactataaaagcacattaattttccagcaaatgctggagcaa
aataccgttgagcatggcgcgttttaccagcgcaaaagcgccgattgccg
agcggtgatccagctcagaacgtaccaccggcagattagtgcgaaacgcc
ttcagcgcctgggtattaatgcagctttcaatagcagggagcagcacttt
atcggcttcggtgatttcaccggcaataacaattttttgcggattaaata
agttgatagcaatggcgatggttttacccagatgacgaccgacatactca
attacttccgacgccagactatcgcctttgttcgcggctttgcagatagt
tttgatggtgcagtcgtccagcggcacgcggctctggtagccctgcttta
acagattcaacacccgttgttcaatggcagcgttggcagcgatagtttcc
aggcagccaaagttgccgcagtggcagcgttcacccagcggttcgacctg
aatatggccaatttcaccgacgttgccgttgcggccaataaaaatgcgcc
cgttagagataatcccggccccggttccgcgatggacacgcaccagaatg
gagtcttcgcaatcctgacttgcaccgaagtagtgctccgccagcgccag
actacggatatcgtgaccaacgaaacaggtcactttaaaacgttcttcca
gagcttctaccagcccccagttttctacctgaatatgcggcatgtaatga
attttgccgctgtccgggtcaacaagccctggcaggatcaccgaaatcgc
gatcagctcgcgcagtttgcgctggtagctatcaataaactgagcaatgg
cattcaacagggcatgttccagcgtttgctgggtacgttccggcagcggg
taatgttcttctgccagcactttgctgctgagatcaaacagagtgatggt
ggcgtcatgacgaccaagccgtacgccgattgcgtggaaattgcgggttt
cggtgacgatggagatagcgcggcggcccccggtggaggcctgctgatca
acttctttgatcagcccgcgttcgataagctgacgcgtaattttggttac
gctggcgggggcaagctggctttgctcggcaatctgaatccgcgagattg
gcccgtactggtcaatcaggcgataaaccgccgcgctgttaagctgtttt
acgagatcaacattacctatctgagcttgtccgcctggtgtcatactttc
tcttattgagttacgacctcgttaccgttaacgatggtcttggtgatttt
aaaatcaggtgtgaatgcagtcaggttggctactttacctgcggcgagtg
tgccgagacgtttctcaacgccaatcgcacgcgccggatagagcgtcgcc
atacgtagcacttcatccagtgcgataccgcaatgttcgaccagattacg
cacgccttcaatcatggttaaggatgaaccgcttaacgtaccgttctcat
ccacacaaagtccgttacggtagtatattgttttacccgcaaaaatgaac
tgttcaatgttggcacctgctggcgcggtggcgtcagtaaccagacacag
tttgtcgcctttcagacgtttagcgttgcgaatgttggcgtaatcaacat
gcaggccatcagcaataataccgcaataaatgtcagcttcgtcgaggatc
gcgcccgccaggccaggttcacgaccggtaatatacggcatcgcgttgta
cagatgggtggcaaaggtaatccccgcgcggaaaccggcttttgcttctt
tcaacgtcgcgttggagtgaccggcagaaaccacaatcccggcatttgcc
agtttgctgatgacttccgcaggaaccatttccggtgccagggtcacttt
ggtaatgacgtcggcgttttcacacaggaaatcgaccagcgcggcatcag
gcttacgcacaaaattcggattatgggtgcctttttttaccagattcagc
cacggaccttccagatgcagacctaacgcctgattcggatgttttgccag
gtactcgcgcataacgcgcacgccctgtttcatcagctcatcgctggtgg
tgataagcgtcggcagatagttagtacagcctgatttctcattggctttc
tgcatgatttccagcgtttccacgctgaccgcttcagcggtgtcgttaaa
ctgtacgccgccgcagccgtttaactgcacatcgataaaaccgggggaga
gaatggccccgttcagtgaacgttgttcgatctctggcggcagttccgct
accggacagacgcttttaatcaggccatcagcgataacaaccgcgtggtc
atcaagaaattcgtggccggtaaagatccggccctgggttaatgcataca
ttctgacccccgattttaaaaaatattgccctgagcaaggagccagggca
gggataacaattacagacctttgatattttctgcttctaattcattgaaa
tatcttaaagtcttaactttcagctccatggtggaaggttcatcgcacac
catgatcgctttcggatgcagttgcagacagctgatggtccacatatggt
tcacgcaaccttcaacggcggcctgcagcgccagtgctttctggctaccc
agcaccagaatcatcacttcttcggcatccagcagtgtaccaacaccgac
agtcagggcatattttggcacctgattaacatcgttatcaaagaaacgag
agtttgcgacgcgagtgtcatgagtcagggttttgatacgagtacgagaa
gccagagaagacgccggttcgttaaatgcaatatgaccgtcgttacctac
accgcccataaacagatgaatttttccgtaagaacggattttttcttcat
actggcggcactcggcgtcgatatccggggcgttgccgttgagaaggttg
atgttttctgctggaatatcaacgtgatcgaagaaattacggtgcataaa
gctgtagtagctttccggatgctctttcggcagaccgacatattcgtcca
tgttgaaggtgacaacgtgcttaaagctgacctggcctgctttatgcatt
tcgactaacgctttataggtggtcatcggcgtgccgccagtcggcaggcc
cagtacaaacggacgatcggcagtcggtttgaacgcattgatacgattga
cgatatggcgagcagcccatttgccgacctgttcagcggtagtcaggggg
atcagtctcattattcacctcaataagtaaaatgtaagccgttggcggat
taggcatctttaagcgtaacctggatttgcgcagacaggcgtcaatccga
cctgattttttgaatgataaaataagttttctggtttagccagtaaaagg
gagtgataataacgatatttggtgacaaaactcacaaaagacacgcgttt
aatttgcgatacgaattaaattttcacacactctgtagcagatgatctaa
caatctgattacagaacatcggcagtacaatttgcagcaaaataaaaata
cggcttgaaacgagccaaatagggttctcgtagggggaataagatgaata
ttttaggttttttccagcgactcggtagggcgttacagctccctatcgcg
gtgctgccggtggcggcactgttgctgcgattcggtcagccagatttact
taacgttgcgtttattgcccaggcgggcggtgcgatttttgataacctcg
cattaatcttcgccatcggtgtggcatccagctggtcgaaagacagcgct
ggtgcggcggcgctggcgggtgcggtaggttactttgtgttaaccaaagc
gatggtgaccatcaacccagaaattaacatgggtgtactggcgggtatca
ttaccggtctggttggtggcgcagcctataaccgttggtccgatattaaa
ctgccggacttcctgagcttcttcggcggcaaacgctttgtgccgattgc
caccggattcttctgcctggtgctggcggccatttttggttacgtctggc
cgccggtacagcacgctatccatgcaggcggcgagtggatcgtttctgcg
ggcgcgctgggttccggtatctttggtttcatcaaccgtctgctgatccc
aaccggtctgcatcaggtactgaacaccatcgcctggttccagattggtg
aattcaccaacgcggcgggtacggttttccacggtgacattaaccgcttc
tatgccggtgacggcaccgcggggatgttcatgtccggcttcttcccgat
catgatgttcggtctgccgggtgcggcgctggcgatgtacttcgcagcac
cgaaagagcgtcgtccgatggttggcggtatgctgctttctgttgctgtt
actgcgttcctgaccggtgtgactgagccgctggaattcctgttcatgtt
ccttgctccgctgctgtacctcctgcacgcactgctgaccggtatcagcc
tgtttgtggcaacgctgctgggtatccacgcgggcttctctttctctgcg
ggggctatcgactacgcgttgatgtataacctgccggccgccagccagaa
cgtctggatgctgctggtgatgggcgttatcttcttcgctatctacttcg
tggtgttcagtttggttatccgcatgttcaacctgaaaacgccgggtcgt
gaagataaagaagacgagatcgttactgaagaagccaacagcaacactga
agaaggtctgactcaactggcaaccaactatattgctgcggttggcggca
ctgacaacctgaaagcgattgacgcctgtatcacccgtctgcgccttaca
gtggctgactctgcccgcgttaacgatacgatgtgtaaacgtctgggtgc
ttctggggtagtgaaactgaacaaacagactattcaggtgattgttggcg
cgaaagcagaatccatcggcgatgcgatgaagaaagtcgttgcccgtggt
ccggtagccgctgcgtcagctgaagcaactccggcaactgccgcgcctgt
agcaaaaccgcaggctgtaccaaacgcggtatctatcgcggagctggtat
cgccgattaccggtgatgtcgtggcactggatcaggttcctgacgaagca
ttcgccagcaaagcggtgggtgacggtgtggcggtgaaaccgacagataa
aatcgtcgtatcaccagccgcagggacaatcgtgaaaatcttcaacacca
accacgcgttctgcctggaaaccgaaaaaggcgcggagatcgtcgtccat
atgggtatcgacaccgtagcgctggaaggtaaaggctttaaacgtctggt
ggaagagggtgcgcaggtaagcgcagggcaaccgattctggaaatggatc
tggattacctgaacgctaacgcccgctcgatgattagcccggtggtttgc
agcaatatcgacgatttcagtggcttgatcattaaagctcagggccatat
tgtggcgggtcaaacaccgctgtatgaaatcaaaaagtaatctgctttat
gcctgatgcgacgcttgagcgtcgcatccaacaatgacaagcggtggaga
tcttctctgccgctttttttttcatcaatcatccccataatccttgttag
attatcaattttaaaaaactaacagttgtcagcctgtcccgcttataaga
tcatacgccgttatacgttgtttacgctttgaggaatccacgatgagtga
ggcagaagcccgcccgactaactttatccgtcagatcatcgatgaagatc
tggccagtggtaagcacaccacagtacacacccgtttcccgccggagccg
aatggctatctgcatattggccatgcgaaatctatctgcctgaacttcgg
gatcgcccaggactataaaggccagtgcaacctgcgtttcgacgacacta
acccggtaaaagaagatatcgagtatgttgagtcgatcaaaaacgacgta
gagtggttaggttttcactggtctggtaacgtccgttactcctccgatta
ttttgatcagctccacgcctatgcgatcgaactgatcaataaaggcctgg
cgtacgttgatgaactgacgccggaacagatccgcgaataccgcggcacc
ctgacgcaaccgggtaaaaacagcccgtaccgcgaccgcagcgttgaaga
gaacctggcgctgttcgaaaaaatgcgtgccggtggttttgaagaaggta
aagcctgcctgcgtgcgaaaatcgacatggcttcaccgtttatcgtgatg
cgcgatccggtgctgtaccgtattaaatttgctgaacaccaccagactgg
caacaagtggtgcatctacccgatgtacgacttcacccactgcatcagcg
atgccctggaaggtattacgcactctctgtgtacgcttgagttccaggac
aaccgtcgtctgtacgactgggtactggacaacatcacgattcctgttca
cccgcgccagtatgagttctcgcgcctgaatctggaatacaccgtgatgt
ccaagcgtaagttgaacctgctggtgaccgacaagcacgttgaaggctgg
gatgacccgcgtatgccgaccatttccggtctgcgtcgtcgtggttacac
tgcggcttctattcgtgagttctgcaaacgcatcggcgtgaccaagcagg
acaacaccattgagatggcgtcgctggaatcctgcatccgtgaagatctc
aacgaaaatgcgccgcgcgcaatggcggttatcgatccggtgaaactggt
tatcgaaaactatcagggcgaaggcgaaatggttaccatgccgaaccatc
cgaacaaaccggaaatgggcagccgtcaggtgccgtttagcggtgagatt
tggattgatcgcgccgatttccgcgaagaagctaacaagcagtacaaacg
tctggtgctgggtaaagaagtgcgtctgcgtaatgcttatgtgattaagg
cagaacgcgtcgagaaagatgccgaaggtaatatcaccaccatcttctgt
acttatgacgccgataccttaagcaaagatccggcagatggtcgtaaagt
caaaggtgttattcactgggtgagcgcggcacatgcgctgccggttgaaa
tccgtttgtatgaccgtctgttcagcgtgcctaacccaggtgctgcggat
gatttcctgtcggtgattaacccggaatcgctggtgatcaaacagggctt
tgctgaaccgtcgctgaaagatgcggttgcgggtaaagcattccagtttg
agcgtgaaggttacttctgcctcgatagccgccattctacggcggaaaaa
ccggtatttaaccgcaccgttgggctgcgtgatacctgggcgaaagtagg
cgagtaattttaagtttcgctatgccggatggggcgtttacgtcgcatcc
ggcaaggaacagacaaacagtttcaaacgctaaattgcctgatgcgctac
gcttatcaggcctacatgatctctgcaatatattgagtttgcgtgctttt
gtaggccggataaggcgttcacgccgcatccggcaagaaacagcaaacaa
tccaaaacgccgcgttcagcggcgttttttctgcttttcttcgcgaatta
attccgcttcgcaatttatccataaaataaatttaaaataacaaaacata
attaaataaaatgtaaccgctttcatcttgctggaatttcacgcttttat
tcttctgcaagcctttcaaccgcaaacttaagccttgtaacaaaaatcat
caaaatatgtgcggttgctcatgttcttacattctggttacagaaagaga
ttgataattcgcgtcgcgaaaaatagtctgttcctgtagtcagcgagact
tttctcaacgctacttttttaatttttattttttcgctgttcacctttgg
tgcagcaatttatacgtcaaagaggattaacccatgcgtacgtttagtgg
caaacgtagtacgctggcgctggctatcgccggtgttacagcaatgtcgg
gctttatggcaatgccggaggctcgcgccgaaggattcatcgacgattca
accttaaccggcggtatctattactggcagcgtgaacgcgaccgtaaaga
tgttaccgacggcgacaaatacaaaaccaacctttctcactccacctgga
atgccaacctcgattttcagtccggttatgctgctgatatgttcggcctt
gatattgctgcgtttacggcgattgaaatggcggaaaacggcgacagctc
ccacccgaacgaaatcgcgttttcaaaaagtaataaagcctatgacgaag
actggtccggcgacaaaagcggtataagcctgtataaagctgcggccaaa
tttaaatacggtccggtttgggcgagggcaggttacattcagccaactgg
tcaaacgctgttagcgccgcactggagctttatgccaggtacttatcagg
gggcggaagccggggcgaattttgattacggcgatgctggtgcgttgagt
ttctcctacatgtggaccaacgaatacaaagcgccgtggcatctggaaat
ggatgagttttatcagaacgataaaaccaccaaagttgattatctgcact
cctttggggcgaaatacgacttcaaaaataacttcgtactggaagcggca
tttggtcaggcggaagggtatatcgatcaatattttgccaaagccagcta
caaatttgatatcgccggtagcccgttaaccaccagctaccagttctacg
gtacccgagataaagttgacgatcgcagcgtcaacgacctttatgacggc
accgcctggctgcaagcgttgacctttggttaccgggcggctgacgtagt
ggatttgcgcctcgaaggcacctgggttaaggctgacggtcagcagggat
acttcctgcaacgtatgactccaacctacgcttcctcaaacggtcgcctg
gatatctggtgggataaccgttctgacttcaacgccaacggcgaaaaagc
ggtcttcttcggtgcgatgtatgacctgaaaaactggaatcttccaggct
tcgccatcggcgcttcctacgtttacgcatgggatgctaaacctgcgacc
tggcagagcaatccggatgcgtactacgacaaaaaccggactattgaaga
gtctgcctacagcctggatgcggtctataccattcaggacggtcgcgcca
aaggcacgatgttcaaactgcatttcaccgaatacgacaaccactccgac
atcccaagctggggcggtggttacggcaacatcttccaggatgagcgtga
cgtgaaatttatggtaatcgcaccattcaccatcttctgatgcccgacgc
ggcaggttttgtgcctgccgcacgtttgaggaatttgctatgaaaaaact
gattctcatcgccataatggcatcggggctggtagcttgtgcgcaatcaa
ccgcgccacaggaagacagtcgtctgaaagaggcatacagcgcctgtatc
aacaccgcacaaggttcgccagaaaaaattgaagcctgccagagcgtgtt
aaacgtgctgaagaaagagaaacaacatcagcagtttgccgaccaggaaa
gtgtacgcgtactggattatcagcagtgtctgcgtgcaacgcaaaccgga
aatgatcaggcggtgaaagccgattgtgataaagtctggcaggaaatacg
cagtaataacaaataagtgagagctgtaactctcgcttttcttatttccc
ttgcataaaaaagccaacccgcaggttggcttttctcgttcaggctggct
tatttgccttcgtgcgcatgttcatcttcgcggcaatcgccttcggcaca
gtgaccgtaaagatagagactgtggttagtcaggcgaatgccatgttttg
cggcaatttcacgctgacgcgcttcgatggaatcatcactaaattcgata
accttgccgcagtcgaggcagatcaggtgatcgtggtgatgttgctgtgt
cagttcaaatacggatttaccgccttcaaaattgtggcgggtgacgatac
cagcgtcgtcaaactggttcagtacgcgatataccgtagccagaccaatt
tcttcacccatatcgatcagacgtttgtataaatcttccgcactgacgtg
atggttgtccggctcctgaagaacttccaggatttttaaacgaggaagcg
ttactttcaggccagctttctttagggcggtattgttatcagtcatgcgg
aatctgtcctgttactaagcggttcacttcattagaagaagtgacagaat
ttgctcttgagataatgcgtatcattatagaattgccacgcctaaatgaa
aaccacaagtccctggcaaatattgttaataaaaacgtggcacagcttac
atttacaacggcaaggccacttgaacaccgggacattgtacaggtacaac
agcaaaagttacaaatttgtagcaattattttgattggcattatctatta
atacggcgtagacatgagtctacgccgcatcacatcaggcattgagaatt
tcgtcgagatgcaactcttcagaaatctgtttaacccatttttctacacg
ttcagcggtcagttccggctgacggtcttcgtcgatagccagaccgacaa
agtggtcgtcatctgccagaccttttgatgcttcgaaatgatagcccgca
gttggccagtgaccaacgatggttgcaccgcgcggttcaatgatgtcgcg
gatggtgcccaatgcgtcgcagaaatattcggcgtaatcttcctggtcac
cacaaccaaacagcgcaaccagtttgccgttgaaatcaatctcttcgaga
gtcgggaagaagtcatcccagtcacactgcgcttcgccgtaataccaggt
tgggatgcccagcagcagaatgtcataagcttccagatcttctttgctgc
tttttgcaatgtcatggacatcggcaacgtctttaccaagctgtttttga
atcatttttgcgatattttcggtattaccggtgtcgctgccgaaaaagat
gccagtgatagccatgagtgaaataacctcttgaaacttattgaaatggg
ggtggaaaattgcccacggataaaggcaatcatagcagaacaggcagtct
tgcggaatcagcaaacgagcaggactgcacactgtgctacatgaaagtgg
aaatttaaacgatgccctgactacgcagcgccgccagttgctgcattaac
atctcttcgatcagttcgctacggctcatattgcgcgactccgccagctc
gttcagcgcctcgacagcttccgcgttcagcttcagttcgacacgcttaa
ggccacgtactttgtcgcgttttagctggttgcgtttattaatacgcagc
tgttcatcgcgcgaaagcggattagttttcggtcgtcccggtcgacgctc
gtgcgcgaacagatctaatgtcgtacggtccgtttgttctttggccatga
tcttggtgacttcgggggaaacaatcagccaggcctctgcccggatggat
agcgcgccataatacatcagcgcgatgagtcacgccaacgcccacgcgcg
gaaagcgacgcggacgctgggtttttaatcagttgcgttaatcattgaga
tagcgacggatagcgcgtaataccgcatccggtttttcagcatggaccca
gtgacccgcgcctgcaatcacatgcgcccgtgcctgtggaaattgagcca
gtaaatcatcacggtactgctcgctaacatacggagaattgccgccaggg
ataaacagggcagggtgatcccatgccgggattttctcccaacctacaat
atgcggatactgatcccacaataccggcacgttaaagcgccactccccgt
caacaaaagatttcagcagaaactgaatcaccccttcttcattaagatgc
tggcgcattattgctgctgcttgctggcgagtttgtgcgtccgattcact
gaccgcgttgatagccgcaaaaatctcatcatgacggcgtacgtgatagt
cgaccggcgcgatatcgatcgccaccagtttatcgatgcgatcggaggct
agtgcagtaagtgccattaccgctttaccgcccatggagtgaccgataaa
tgttgctttgtcgatctgctgtgcatccagagtatcaacaagatcctgcg
ccatcgccgggtaattcattaccggatctctcggtgaaagaccgtggtta
cgcatatcaacctggatgatattgtgatcgtttaccagatcgcgagccag
tacgccaaggttgtcgaggctgccaaacagaccgtggacaagaacgatgg
gagaattattgtgctggttttgtgcagtttgcgcgcggatattcaatttc
atggcaaagttctttttttcgcgttgtcgggttagggtattatgttgacc
attgtgccacagggctgcaacaaataaggtttattccgagtttttctgca
agccaggcttgacgctatccgctgccgggatttattcatatactcctggc
gacttgtattcagctaagacactgcactggattaagatgaaaacgattga
agttgatgatgaactctacagctatattgccagccacactaagcatatcg
gcgagagcgcatccgacattttacggcgtatgttgaaattttccgccgca
tcacagcctgctgctccggtgacgaaagaggttcgcgttgcgtcacctgc
tatcgtcgaagcgaagccggtcaaaacgattaaagacaaggttcgcgcaa
tgcgtgaacttctgctttcggatgaatacgcagagcaaaagcgagcggtc
aatcgctttatgctgctgttgtctacactatattctcttgacgcccaggc
gtttgccgaagcaacggaatcgttgcacggtcgtacacgcgtttactttg
cggcagatgaacaaacgctgctgaaaaatggtaatcagaccaagccgaaa
catgtgccaggcacgccgtattgggtgatcaccaacaccaacaccggccg
taaatgcagcatgatcgaacacatcatgcagtcgatgcaattcccggcgg
aattgattgagaaggtttgcggaactatctaaaacgttgcagacaaagga
caaagcaatggcaatccacaatcgtgcaggccaacctgcacaacagagtg
atttgattaacgtcgcccaactgacggcgcaatattatgtactgaaacca
gaagcagggaatgcggagcacgcggtgaaattcggtacttccggtcaccg
tggcagtgcagcgcgccacagctttaacgagccgcacattctggcgatcg
ctcaggcaattgctgaagaacgtgcgaaaaacggcatcactggcccttgc
tatgtgggtaaagatactcacgccctgtccgaacctgcattcatttccgt
tctggaagtgctggcagcgaacggcgttgatgtcattgtgcaggaaaaca
atggcttcaccccgacgcctgccgtttccaatgccatcctggttcacaat
aaaaaaggtggcccgctggcagacggtatcgtgattacaccgtcccataa
cccgccggaagatggtggaatcaaatacaatccgccaaatggtggcccgg
ctgataccaacgtcactaaagtggtggaagacagggccaacgcactgctg
gccgatggcctgaaaggcgtgaagcgtatctccctcgacgaagcgatggc
atccggtcatgtgaaagagcaggatctggtgcagccgttcgtggaaggtc
tggccgatatcgttgatatggccgcgattcagaaagcgggcctgacgctg
ggcgttgatccgctgggcggttccggtatcgaatactggaagcgtattgg
cgagtattacaacctcaacctgactatcgttaacgatcaggtcgatcaaa
ccttccgctttatgcaccttgataaagacggcgcgatccgtatggactgc
tcctccgagtgtgcgatggcgggcctgctggcactgcgtgataagttcga
tctggcgtttgctaacgacccggattatgaccgtcacggtatcgtcactc
cggcaggtttgatgaatccgaaccactacctggcggtggcaatcaattac
ctgttccagcatcgtccgcagtggggcaaagatgttgccgtcggtaaaac
gctggtttcatctgcgatgatcgaccgtgtggtcaacgacttgggccgta
aactggtagaagtcccggtaggtttcaaatggtttgtcgatggtctgttc
gacggcagcttcggctttggcggcgaagagagtgcaggggcttccttcct
gcgtttcgacggcacgccgtggtccaccgacaaagacggcatcatcatgt
gtctgctggcggcggaaatcaccgctgtcaccggtaagaacccgcaggaa
cactacaacgaactggcaaaacgctttggtgcgccgagctacaaccgttt
gcaggcagctgcgacttccgcacaaaaagcggcgctgtctaagctgtctc
cggaaatggtgagcgccagcaccctggcaggtgacccgatcaccgcgcgc
ctgactgctgctccgggcaacggtgcttctattggcggtctgaaagtgat
gactgacaacggctggttcgccgcgcgtccgtcaggcacggaagacgcat
ataagatctactgcgaaagcttcctcggtgaagaacatcgcaagcagatt
gagaaagaagcggttgagattgttagcgaagttctgaaaaacgcgtaaac
acatttaataaaaaaagggcggtcgcaagatcgcccttttttacgtatga
caaacacagaattgcctgatgcgctacgcttatcaggcctacgaggatgg
tgcaatatattgaatttaagcgattttgtaggccggataaggcgttcacg
ccgcatccggcaaaaacaacgaacactttgtcaacaaactgagtagctca
aggaaatcccaatgaagaccaacaggagtctggtcgtcatagtgtcacta
attaccgccacattactgctgactgcatgcgcccaacctgaacaatcatc
attagctggcgactggttactgacccctaaagataaaaccagaggattaa
cgggtagcattgcggtaaatattgcacctttccggtgtaagacaaattgc
cgtggtgataacttacctgataatacccgccgctggcagttgtcaggcgg
gaacgaaaaagaacttacttatcttcataatatgtcagcacaagaaaagg
tcggtttaaatcccggttggcaatgctacacctcattttttatgcgggtt
tgccagggcaagcccggcactcgaccgatagtcaatgaggattatgtcag
cgaaagcggattttttggctcgatgatgcatgtcgggattattgagttac
gacgctgccagtcagaaaattgccagcaagaattgaaagcgataaataca
cattaaaatagtgagtccgggaatgaaacccggacctgaacatgtcttat
tgcgtgaatgtttctttcatttgatactgcatttcccagagttcagtaag
cgaaataacttttcttgttcttgcttcttcactttgtacccataagaaag
ggtagaacgtgaaggcttccgttgccgataattttattacgtcttctcgc
cattgctgccatcgtacattttcatagaaggtatctaaatcaccggataa
tgcccactgaagaaactcagaatatccaacttccagactttcccaattca
gcgtatctggcgcaaaataataaacgcagccagtatcttccccaagatcg
ccaccattaagagcaaaaattacccctgcgacatcgtcagcgatgggtaa
agcccgcacgcctgcgaattcagggcgttgtgtccaacttactggatctc
gtggcaaccgggggtgaccagatcctgctatgcgtaactaaccattatca
atcagcagacctccggagccatagacaagcgcacccatcggtgattttgt
tgtcacctgtaattgataaagtgcggtttcggctaaatctttattaaccg
gtaagagttcggtatggtttgtggcgtcttttaaccagttctggattatt
ggccaggctgaatcttcagtatttactaactgattcatttcacgcatcgc
tacttgctccttgtgtgctacggtgtcatttatgatgaggaattgtatgg
aacattttttaaatattaagttccttatatttgaataaaaaatgacttta
tccatacattgccacttttttcaaagcataaaccgatacccaataccggt
ttcagtaataaaatggcgaggccgggccggatcctgttccagtttttgtc
gcagatgccccatataattacgcaaatagttgctgtgttcgatcgcgttt
agaccctacatctgccggatgcggcataaataacgaactatttgccaaca
aacagaaagggcgatcattcaatcgcccttttttactttgttttattaac
cgtgtttatttttcagttcaaagcgtggtgataccagaccatacagtgtc
caaccaaggaaggtcacgatggaaccgtacagcatggcttcttccccgga
tgagtacagcgcataaaagctatacatcgcgccaacaaaagcaacaaagt
ttgcaactttcgcttttgaggggggcacattagcgaccttctgaataatg
actaatgccgccattgacagaatatacggaatgatattggtcaccacggc
caggttaaccagcacgttgaactgactgtttagcgacgggctaatggtca
tcagtgccaatccactctgaataatcacaatggtcaacattccctgcacc
ggtgcatccactttggttacacgggagaaaattttagggaagtagccttc
atcagatgaagatttaaacacctgggcaatggtgaactgccagccaagta
gcgaaccgcagcaggacatcaccatcagcgccataatgactttacccact
tccggcgtgaacatctgcgcgaaggccagaccaaatggtgccgttgaatt
tgccagctccatatttggcacaatcccggcaatcacgttggtggagacga
tataaatcaccgccgcacctaacgtaccgccgagtaccgcgattggcaca
ttacgttccgggttttccactacatcagtattcgcacacgcagactccag
accaagaaaagcccacagcgtcatagcgatggaagaacctaccgcactga
agaacggtgcatgatgcggattccaggaatcaacgtacagcgtcgggcta
aaccagaaccagccaataatgcacagaccgacgaccggaataatgacccc
ccacacggtaatgctactgatttgcccggtaatgcgcgcaccaccaaagt
tagccacggtacaaatccacagcaccccgatggtcgcaagaccaatctgc
actggcgacaaactcgcgccgagcagttcggtgccgtaaccaaccgccga
aatagcaatcgcgacgttagcaatcagcagtgagacgccgtaggtatagt
tcgccataaagttaccggatttaccgaaagcatactcggcataaccgccc
ataccgcctgatttacggctgaacataccgcattttgcgaatgcccatgc
cagtgccattgagcctacggctgtcaccagccaggagataattgagattg
tcccgacttcggcaagctttgtcggcagcatgatgataccggagcccatc
atgttgaccatcgtcagtatggttaactgaacgacgcccattttgttcga
tttagcctgactcataatttttcccctttcaacagggtgctttgcgcatc
acgaggcttgatgacatagcaccaaacttgcttacgaccatcatgttctt
cgatatagacaccctgcagctccggtgcaaaacctggcagcaggttgatc
ccttcttccagagcgctgaagtaacgcagaacagcaccaccccagatttc
acccggaacaacacacagcacacccggaggataaggaagcgcaccttcgg
cagcgatacggccttctgcatccggcagacgaaccagttccacttcaccg
cgtaaataggcgtagttggcttcttgcggattcatgctgacgcgtgggaa
gtgctccttacggaacatctctttttgcagttgtttcacgttgtggcggg
catacaaatcatgcatttcctgacacaactgacgcagggtataaccggcg
tagcgctcttcatgctgtttgtagatggaaggtagcacttctgctaatgg
cgcgtcggactcaagcagtttttcgaagcgtaccagcagggcaacaagtt
gctgaagtttggccatatcttctgccggagtcagcaggaagaggatggag
ttaagatcgcatttttccggcactacgccattttcgcgcaggaagttagc
aagaatcgtcgcgggtacaccgaacgcttcatattcgccgttacgtgcat
caatacctggggttgtcagcaacagtttgcatggatcgacaaagtattga
ttctctgcatagccttcaaaagaatgccagtgttcccctggtacaaactg
gaagaagcgcagatcaaccgcaatttgcgctgtttcatacgactgccagg
gtttaccatccaccagttcaggtacgaacggacgaatatgctgacagtta
tcgaggatcagtttgcgggcattaatgccatttaccacacaatccatcca
catattacgaccgctgacaccttcatgcattttggcgttgatattcagtg
cggcaaacagcggatagaacgggctggtggaggcgtgcatcataaaggcg
ttgttcatgcgtttgtgcggtacataacgctgttgccctttgatgtggct
gtcttttttatgaatttgtgaagtctgagaaaaaccagcctgttgtttat
gcacagattgcgtaaccagaatacccggatcgttctcattaagatccagc
aacagcggcgaacagtccgccatcatcggaataaactgttcatagccgac
ccatgctgagtcaaacaggatgtagtcacacagatgaccaattttatcca
ccacttggcgggcgttataaatcgtaccgtcgtaggtgcctaactgaatc
acagcgaggcggaaaggacgagcctcttttgcccgctgcggtgcgacttc
cgcgatcagctcacgcaggtaactttcttcaaaacagtgcgcatcaatgc
caccgataaagccatacgggttacgtgccgtttccagataaaccggtgtt
gcaccagcctgtagcaacgctccgtggtggttagatttgtggttattgcg
atcaaacagcaccagatcacccggtgttagcagggcgtttaaaaccactt
tgttagaagatgaagtgccatttaaaacgaagtaggttttatcggcatta
aacacttttgccgcatgttgctgtgcaatgcatggcgcgccttcgtgaat
cagcagatcgcccatcgctacgtcggcgttgcacaagtcggcacggaaca
gcgcctcaccaaagtattccacaaactgattccccgccggatggcgacgg
aaaaattcgccgccctgatgaccagggcaatcaaacgcgctgttaccttg
attgacataatcgaccagtgcgcggaagaaaggtgggcgcagttgagttt
cataatggctggcagcggtttctaactggcgaccataaaattctcgtcgc
gattcgcaattctcaaagacacccgaaatacggggcaaatactctgcggg
tacacgttcttgattttcagtagcaataaataccgggatgccataacccg
tggcatcgatttcatcgagttttccgcatgtaacatcgttgagcgataaa
actattgccgccacatcgatattacgactttcattaatgtagatacattc
tcgctgcgtggtaaaacagtccgggcaagaatcactaaccgcaattttta
attttgacatttttcatctctttattttaggtaatagcaggtcctcaatt
tctcgaatgagaaatcgatcgtgccggaaaaaagcaaagttaccccgctg
ataaataaatcaggtagattgcttttttcagaatgcagaaacccttacca
gtcaggtggctgataatacaagggttaacagagaatgagcactgcggaat
acaggcatatgcctgtaatacagagagtcaggaagacctgtacgctgaag
tgcccttagtcggtagactaacgggcattgaagaagtgaaagtcgaagct
attgcgatgagcaaacttcataatatgagttgtccgccttatatggggca
tagtgcggctgttattttccatttaatttacctttcctgatgtgaatgaa
ggtgaagatattctatccaggaaatacggttgaactgtgaaggtgatcaa
taaaaaatgatcaatcttaatttatttaatgatgagctttttactcagta
atataaaatattgaattgttatttttgtgtgttgtttaagataaaaagcc
gtatttattattacggctttaattaataaaaggcaggctgtattaaaatt
aatattcaaagcataaaccgatagccaataccggtttcagtaatgaaatg
gcgtgggcgggcgggatcctgttccagtttttgtcgcagatgtcccatat
aaatacgcaaatagtgactgtgttcgaccgcgtttggcccccacacctgg
ttaaggagctggcgctgggtgagtacttttccggcattgttgagcagcac
cgccagcaggcggaactcaattggtgtgagatgcacctcttcctcacccc
ggtgaatcacgcgggcggctaaatcgacggtaacatcggaaaattttacc
agcggatcgggcgcggtggtggcagagtggcggcgtaatgcgacgcgcag
acgggcctgcaattcgccaatgccaaacggcttactcagataatcatccg
ctccggcatccagcgcggcgattttgtcgctctcttcgctgcgtgcggaa
agcacaatcaccggcaccgcgctccactggcgcaggtcgcggataaactc
aatcccatcaccatcgggcaggccgagatcgagaataatcaaatctggct
tacgggttgccgcttccagcaagccgcgttgcagcgtttcggcctcaaag
acgcgcatcccgtcgccctccagcgccgtgcgcagaaagcgacgaatagc
ctgttcatcttcaacaatcagaacgtttgtcacatatcctcatgaaattc
ttcaagttcaggggcagtttgctggggaagtgtaacacgaaaacaggcac
caccttccggtcggttgaacgcggtaatagtgcccccgtgtacatccact
atcgcccgacaaattgccagtccaagccctacccccggtactgccgactc
tttattcccgcgagcaaacttatcaaatatcgtctgctcctggcctggcg
gaagaccggggccgttatcccagacatccagttgtagattttcgccctca
acgtgggcatcgataccaatttcggcctgcgcacccgcatatttcaccgc
gttctccagcagattaatcagcacccgttcaaagagtggcccgtcaacgt
ggattaaggtcagcggttctggcagagaaagattgatgggcgacgataaa
cccggttccagcatttgcagcgcgctgccgactacttcttccagcgttaa
ccactctttcttcaaattaaagccgccggactgaattcgcgccatatcca
gtagattattcaccagtcgggtagtgttcagcacatgctgacggatctcg
ctggcctggcgggcgtggggtgatccttcgcttgccagatcgagcgttaa
gatttctgcctgaccaaacagcaccgtaagcggcgtgcgtaaatcatgcg
aaagcgccgccagcagggcgttgcggatctgttcacgttcgcttgccatc
cgcgcctgttcttcgctggcggttagcgtcagccgctcaagggcattggc
gactaacagcgtaaacgtctccagcaggcgctgctgttccgggatcatca
actggcgcagattccccggctccaccaccaccagcccgtaggttttctcg
ccgctttttagcggcaaaatctggtacggtacaccgggtaacgtgtcggt
gcccgcgcccgcaggcaggcctttatcaaaactccactgcgcgatggcat
cgtcccacggcgtcattccttgcggatgtgttaacggctgcaatttaccg
ttgtcatcgggcaacaacacctgactgcgggcatgaaacgtggaggcaat
aaattgttcgctggtggcagcgatatcctgcggactgcggcccaccgcca
gagctttcgacatttcatataagtgccgtgtgcgttgctcgcggtaacgg
gctacccgcgcctgataacgcacgccagcagtaaggttcccgatcaccag
cccgacggttaacatcaccgcgaaggtcagcagatattgcacatcagaga
cggcgagcgtgccgcgtggggcgataaaaaagagatcgaaactcactaca
ttaatgacggtggcaaccactgaaggccagcgtccataaaatagcgccac
caccaccacgccaagcagatacagcatcaccaggttggcggcatcaaacg
ccatcagccactgcatggcaattaaggtgataacggcgcataacgcggcg
gcaaccacgcatccctgaatttgtacacgccacttgtctttaaaagagcg
gttatccggcgcgttgttaatcgtgcgggcgggtggttcatcaagcgcga
ccagcacctgatcgagatcgggggcgatgcgcgccagtcggtcagcaaac
gtttcccgacgccaccagcggcgcgaggccgggcgaccgagaataatctt
gccgagattatgttcacgggcataacgcactaccgctttctcttccgctg
gatcagaaagtgttgccgtctccgcgcccagttcctgcgccagacgtaag
gcgctgagaattgcccgacgttttttttccggtaagcggtgcagggcagg
ggtttcaacatacaccgcgtgccagacgctacccagccgtgacgccagcc
gcgccgctgcgcggaccagtttttcgctgccggtgttatggccgatgcat
aaaaggatcgcgtcgcgcgtgtgccacactttctcttcgccaggatgccc
ccgccaggcgcgcatttgctcatcaacgcgatcggcagtacggcgcagtg
ccagttcgcgcagggcgatcagattacctttgcggaaaaaatgttcaatg
gcgcgctccgcctgcccggcaatatagactttgccttctttcagccgctg
gcgcagatcgtccgggggcaagtccaccagcaccacgtcgtcggcggcat
cgaaaaaaggatcgggcacggtttcccgtacctgaattccggtgacgccg
ctgaccacatcattcagactttccagatgctgaacgttgacggtagtgaa
aacatcaatgccagcttccagcagttcttcgatatcctgccagcgtttgg
gatgacgggaacctggcgcattactgtgcgccagttcgtccattaagatc
agcgccgggcggcgggcgagggcggcatcgagatcaaactcgctgatatg
ccgcccacggtacgcctggcgttttaacggcagaacagccagcccttcca
gcatggcggcggtatcttttcgcccgtgggtttctaccacgccaaccaca
atatccagcccttgcgcccgcagtcgctgggcttctgccagcatcgccca
ggtcttcccgacgcctgcacaggcaccgaagaaaactttcagcttccccc
gatgcggcgcggcagtttgttccagcagacgatcggggtcgggacgtaag
ggttcgttattcatcaagtttatccagcgccagattgagttcaacaatgt
tgacaaccggctggccgatatatttcaccagcggttgttggctgtatttt
gcgatcagttgcgtgagctgttcaacgctgagattacgcgctttcgccac
gcgtgggatttgccaggccgccgcttgcggggtgatattattgtccagcc
cgcttgccgatgccgtcaccagttcaaccggaacgctcgcgctggcatcc
gggttagcggcccgtaatgcagcaacgcgtgcggctattagtttatccag
ctcagggttactgaccgccagattgctcccgccagaagcctgtggattat
agggcatttctgccgttgccgacgggcgaccatgaaaatagccgttgccg
gtaaaattctgcccgattaatgccgaaccgcgcaccgtatcaccttcacg
aatcaacgaaccattggcctgccagggaaaccaccattgccccagtacgg
tggtcagcagcgggtaaacgccgccagtaatcaataacagaaagataaat
gttgataatgccggacgtaatccactcatggtaaacctcacaccagaccg
caaacggtcagcagtaaatcaatgactttgataccgataaacggcaccag
cagcccacccagaccgtaaatccataagttacggcgcaacatggcagaag
cggtaagcggtttataactcacgccttttaacgccaggggaatcaaaaag
acgataatcaaggcgttgaaaatcaccgcactgaggattgcggagtcggg
cgaatgcaggcacatgatgttcagcgcatttaactgcggatacgttgccg
cgaatgccgccggaataatggcgaagtatttcgccacatcgttggcaatg
ctgaaggtggtcagcgagccacgggtcatcagcatctgtttgccaatgtg
caccacctcgatcaacttggtcgggttagagtcgagatcgaccatattgc
ccgcctctttcgccgcctgggtgccggagttcatcgccaccgcgacatct
gcctgcgccagcgccggagcatcgttggtgccgtcgccggtcatcgctac
caaacgaccttccgcctgatactgacggatcaatgccagcttggcctccg
gtgtcgcttcggcgagaaaatcatcgacacccgcttccgcagcaatcgcg
gcggcagtcagacggttatcgccggtaatcatcaccgttttaatgcccat
tttgcgcagctgggcgaagcgctctttaataccgcctttgacgatatctt
tcagcgcaataacgcccagcacacgagaaccttccaccaccaccagcggc
gtggctccctgacgcgcaacctgatcgactttttgatcaacatcggtagg
gaagtgaccaccgttagcctcaacatggcgacgaatggcatcgacagaac
ctttacggatcatgcggttgtcgatgttgatcccgctcatccggctttgc
gcagtaaacggtacaaaggtggcatggagcgactgcacatcgcgctcgcg
caggttaaaacgctgcttggcgaggatcacaatactgcggccttccggcg
tttcatcagccagcgaagccagttgtgcggcgtcagccagcgttttttca
tccacgccctgcgcggggataaactccgacgcctgacggttaccgagtgt
gatggtgccggttttatccagtagcagaacgtcaacgtcacctgccgctt
caactgcacgtccgctggtggcaatcacattcgcgcctagcatccggctc
atcccggcgacgccgatcgctgacaacaggccgccaatagtggttgggat
cagacagaccagcagcgccaccagtaccgttacgctgactgcattaccgc
cccacgcggaaaacggccacagcgtggcggttgccagtaaaaagacgata
gtcagggcaatcagcagaatggtcagggcaatttcgttcggcgttttgcg
tcgctgtgcgccttccaccatcgcgatcatccgatccagaaatgtctcgc
cggggttaacgctacactcaatcaccagccagtcagaaagaatacgcgtg
ccgccggtgacggaggcaaaatcgccgccggattcacggatcaccggtgc
cgattccccggtgatggcgctttcatcgaccgatgcacccccttcaataa
cttcaccatcgcaggggataatatcgccagcttctaccagtacgatatcg
cctttacgaagttggtcggcaggaactttgtccgccgcagcgccatattt
cggctcacgcagcttgcgggcaaaggcagtttttttcacccctttcagac
tgttggcctgcgctttactgcggccttctgccagcgcctcggcgaaatta
gcgaacagtacggtgatccacagccaaccgctaatggccgcgctaaacag
cgcattgccgggcatcgcaccgcttgccatcgcgatgctaatacaggtgg
tcagcagactgccgatccagacgataaacatcaccggattgcgccattgc
gcctgcgggtttaattttttcaccgcttctttcagcgcctgaacgacaag
tgttggttcgaatagcgccagttgtttacgactcatattcagtgctcact
caatatcatcaggagagatattccgccaccggaccaagcgccagggcagg
gataaaggtcagtgcgccaaccagcaacacggtgccgattaacaggccaa
caaacagcgggccgtgcgttggcagcgtgccggagctggcggcttggctc
tttttactcaccagcgaaccggcaattgccatcaccgggataatcacccc
gaagcgaccgacaaacatgcagaacgccagtaaacagttccagaacggag
agttggcgcttaatccggcaaaggcgctgccgttgttgttagcggcggat
gacacggcgtacagcacttcgctaaaaccatgcgggccagggttgagcat
ggcgctacgtccggcgtcggtcatcatcgccaacgccgcgcccatcagca
ccagcgtcggggtaaccagaattgccagtgcagtcagtttcatctcgcgt
acgtcgatttttttacccagatattccggtgtacgaccaatcatcagccc
ggcaataaacaccgccagcaggacaaacagcatcatgccgtaaagaccag
aaccgacaccgccgaacaccacttcaccaatttgcatcagccacatcggc
accatgccaccgagagcggtaaacgaatcatgcatcgcaatcaccgcgcc
acaggaagccgccgtcgtcacgaccgcaaacaggctactgaccagcacgc
cgaaacggctctctttaccttccatattgatgctgctgtccgtgcccagt
gccagcagatgaggattaccctgaacttctgcccacatcaccacgcctac
gcagatgacaaaaatcactgacatcgcccacagcaacatgcgcccctggc
ggcgatcgcccatcacttcaccaaaggcaaagcacagcgccgttgggatc
aagaagatcgccagcatctgcacgaagttggtcagtgcggttgggttttc
aaacggatgcgacgagttggcattaaagaagccaccgccgttagtaccga
gcatcttgatcgcttcctgagaagctacaggccccatgggtaacagctgt
tgcgctccttcaacggtattcacagcctgataaggcagaaagttttgcag
cgcaccttgttgaataaaaaacagtgcaatcaacaacgccacagggacta
gcacccataacgtgatgcgtagcagatcgacccaggcattcccgagcgtg
ctcatgctctggcgggtaaacgcacggatgagggcaaaaatcaccgcaat
cccgctggcggcagaaagaaagttttgcaccgttaagcccgccatctggc
tgaaatagctcaacgtggtttcaccgctataagattgccagttggtattg
gtgacaaagctgacggcggtattcagcgccagatcccacgacagccctgg
caactgctgtggattaagcggcagatagtgctgaccgagcaacataaaaa
acagcaccgccagccccagcatgttcaggccgagaatggcacaaagatat
tgcttccagttcatctcacggtcagagacgccaagtgcgcgaaaaagtac
gcgctcaacgcccgttgtaccgggaagaggaatgtcattaatcagccgcg
ccagcccgctgcctaaaggacgcgccagcaccattaacaccagtaaaaac
gtggcgatcagtaagaacccttgcgcagccatcagaacgcctccgcattg
atcagggcataaaccagataacccagtaataaaaacaccagcaatacgcc
ggttatcacgcctgcactcacagtgcacctccagtggcctaaaagtgata
ccggaagggtagaattctggctgcaaagatttcgcaaaaatctgcgggcg
gggtgtaaaaaaagtataaaaatggcaaaagccatgatttaactaatgtt
tagtattaatttaacttttgtgtaacttaattacaggatgaatgtaaata
aaccatcaataagcaaaaataagtggtcggatgagtagtaaaattacaca
aaaggcggtactattttcatcagataaacaaattcatttttccggtgcca
ttcaccgggtagatacaaaagggggagaaaagtatggaactctacagaga
atatcctgcatggcttatctttttacgccgtacttatgcggttgcagcgg
gcgttctggcgctgcctttcatgcttttctggaaagaccgcgcccgcttt
tacagctacctgcatcgcgtctggtcgaaaaccagcgataaaccggtgtg
gatggatcaggccgaaaaggcaactggtgatttttattgattgctgagtt
ttgaatacattgaaaaccgccagcggaaacgctggcggttttttgtatca
ggaagatgttcagaggaatatttagacatcgttataccaatcgaaacata
tattcatgaaatatatataaatattttcctaattgttcttatctgacaga
tatctcacttaaggctttcttataaatctgtagggtttcgcctgtcagca
gacaaataacccgataaaacaaggatgagcagatgagcggaaaaccggcg
gcgcgtcagggcgacatgacgcagtatggcggtagcattgtccagggttc
agccggggtacgcatcggtgcccccaccggcgtggcctgttcggtgtgcc
ccggcggggtgacgtccggccatccggtcaatccgctgctcggtgcaaag
gtccttcccggtgaaaccgacatcgccctgcccggcccgctgccgttcat
tctctcccgcacctacagcagttaccggacaaaaacgcccgcgccggtgg
ggagcctcggccccggctggaaaatgcctgcggatatccgcttacagctg
cgcgataacacactgatactcagtgataacggcggcagaagcctgtattt
tgagcacctgtttcccggtgaggacggttacagccgcagcgagtcactgt
ggctggtgcgcggcggcgtggcgaaactggatgaaggtcaccggctggcc
gcactctggcaggcgctgccggaagaactccgcttaagtccgcatcgtta
tctggcgacaaacagtccgcaggggccgtggtggctgctcggctggtgtg
agcgggtgccggaagcggatgaggtgctgcctgcgccgctgccgccgtac
cgggtactgaccgggctggtggaccgcttcgggcgcacacagacgttcca
ccgcgaagccgccggtgaattcagcggcgaaatcaccggcgtgacggatg
gtgccgggcgtcacttccggctggtactgaccacgcaggcgcagcgggca
gaagaagcccggcagcaggccatttccggcgggacggaaccgtccgcttt
tcctgataccctgccgggttacaccgaatatggccgggacaacggcatcc
gtctgtctgccgtgtggctgacgcacgacccggaatacccggagaattta
cctgccgcgccgctggtgcgctatggctggacgccccgcggcgaactggc
ggcggtgtatgaccgcagcaatacacaggtgcgcagctttacttacgatg
ataaataccggggccggatggtggcgcaccgtcacacgggccgaccggaa
atctgttaccgttacgacagcgacgggcgggtgacagaacagctaaaccc
ggcaggcttaagttacacgtatcagtatgagaaggaccgcatcaccatca
ccgacagcctgaaccgccgtgaagtcctgcacacgcagggtgaaggcggg
ctgaagcgggtggtgaaaaaggaacacgcggacggcagcgtcacgcagag
tcagtttgacgcggtgggcaggctcagggcacagacggatgccgcaggca
ggacaacagaatacagtccggatgtggtgacgggcctcatcacgcgcatc
accacgccggatggcagggcatcggcgttttactataaccaccacagcca
gttaacgtcagccaccgggcctgacgggctggaaatacgccgggaatatg
atgaatggggccgtctgattcaggaaactgcccctgacggcgatatcacc
cgctaccgttatgataatccacacagtgacttaccctgcgcaacggaaga
tgccaccggcagccggaaaaccatgacgtggagccgttacggtcagttgc
tgagcttcactgactgttccggttatgtaacccgctatgaccatgaccgt
tttggtcaggtgacggcggtgcaccgcgaggaagggctgagtcagtaccg
cgcatacgacagccgtggacagttaattgccgtgaaagacacgcagggcc
atgaaacgcggtatgaatacaacgccgccggtgacctgaccaccgtcatt
gccccggacggcagcagaaacgggacacagtacgatgcgtggggaaaagc
catctgtaccacgcagggcggtctgacgcgcagtatggaatacgatgctg
ccggacgggtcatccgcctgaccagtgaaaacggcagccacaccaccttc
cgttacgatgtactcgaccggctgatacaggaaaccggctttgacggccg
cacacagcgttatcaccacgacctgaccggcaaacttatccgcagcgagg
atgaggggctggtcacccactggcactatgacgaagcagaccgcctcacg
caccgcaccgtgaatggcgaaaccgcagagcggtggcagtatgacgaacg
cggctggctgacagacatcagccatatcagcgaagggcaccgggtgacgg
tgcactatggttatgacagtaaaggccgcctcgccagtgaacacctgacg
gtgcatcatccgcagacgaatgaactgctctggcagcatgagaccagaca
tgcgtacaacgcacagggactggcgaaccgctgtataccggacagcctgc
ccgccgtggaatggctgacctacggcagcggctggctgtcaggcatgaaa
ctcggcgacacaccgctggtggagtacacccgcgaccgcctgcaccggga
aacgctgcgcagcttcggccgttatgaactcaccaccgcttatacccctg
ccgggcagttacagagccagcacctgaacagcctgctgtctgaccgcgat
tacacctggaacgacaacggcgaactcatccgcatcagcagcccgcgcca
gacccggagttacagctacagcaccaccggcaggctgaccggcgttcaca
ccaccgcagcgaatctggatatccgcatcccgtataccacagacccggca
ggtaaccgcctgcccgacccggagctgcacccggacagcgccctcagcat
gtggccggataaccgtatcgcccgtgacgcgcactatctttaccggtatg
accgtcacggcaggctgacagagaaaaccgacctcatcccggaaggggtt
atccgcacggatgatgagcgcacccaccggtaccattacgacagtcagca
ccggctggtgcactacacgcggacacaatatgcagagccgctggtcgaaa
gtcgctatctttacgacccgctgggccgcagggtggcaaaacgggtatgg
cggcgtgaacgggacctgacgggctggatgtcgctgtcacggaaaccgca
agtgacctggtacggctgggacggcgaccgcctgaccacgatacagaacg
acagaacccgcatccagacgatttatcagccggggagcttcacgccactc
atcagggttgaaaccgccaccggtgagctggcgaaaacgcagcgccgcag
cctggcggatacccttcagcagtccggtggcgaagacggtggcagtgtgg
tgttcccgccggtgctggtgcagatgctcgaccggctggaaagtgaaatc
ctggctgaccgggtgagtgaggaaagccgccgctggctggcatcgtgcgg
cctgacggtggcgcagatgcaaagccagatggacccggtatacacgccgg
cgcgaaaaattcacctgtaccactgcgaccatcgcggcctgccgctggcc
cttatcagcacggaagggacaacagcgtggtacgcagaatacgatgaatg
gggtaacctgctgaatgaagagaacccgcatcagctgcagcagcttatcc
gcctgccggggcagcagtatgatgaggagtccggcctgtattacaaccgc
caccgctattatgacccgctgcaggggcgatatatcactcaggatccgat
tgggctgaaagggggatggaatttttatcagtatccgttgaatccgatct
caaatatagatccattaggattagaaacactaaaatgcattaagccactg
cattcaatgggcggaactggtgaaagaagcggtccagatatatgggggaa
tccgttctatcatcaatatctttgtgtcccagatggtaaaggggactata
cttgtggtggccaagaccaacggggagaatcaaaaggagatggtctatgg
gggccaggtaaagcaagtaatgatacaaaagaagctgctggccgttgtga
cctcgttgaaaccgataatagttgtgtggagaactgtttaaaagggaagt
ttaaagaggtaaggccgcgttattctgtattgcctgatatattcacacct
ataaatttagggctatttaaaaactgccaagactggtctaatgattcttt
agaaacatgtaagatgaagtgctccggaaataacattggacgttttatta
gatttgtattcaccggagtgatgtaatgaaatatattatttttttattca
gagctatatggctggctttatcgcttttaatactattcttttccatgcat
agactttcactattagactccactcgtgatgtgagcgagttaattagtct
catgtcttatggaatgatggtaatatgttttccaacaggcatagtattct
ttattgctctaatatttatagggactgtatcagacattattggcgtaagg
attgatagtaagtatattatggcgataataatatggctttattttctgtc
aggagggtatattcaatggtttgtattaagtaagcgcattataaacaaat
aaattaagttaattgctcttattattatatgtaacctgggcattgatatc
ccgtatgccacagacccggcaggtaaccgcctgcccgacccggagctgca
cccggacagcaccctcagcatgtggccggataaccgtatcgcccgtgacg
cgcactatctttaccggtatgaccgtcacggcaggctgacggagaaaacc
gacctcatcccggaaggggttatccgcacggatgatgagcgcacccaccg
gtaccattacgacagtcagcaccggctggtgcactacacgcggacacaat
atgcagagccgctggtcgaaagccgctatctttacgacccgctgggccgc
agggtggcaaaacgggtgtggcgacgtgaacgggacctgacgggctggat
gtcgctgtcacggaaaccgcaagtgacctggtacggctgggacggcgacc
gcctgaccacgatacagaacgacagaacccgcatccagacgatttatcag
ccggggagcttcacgccactcatcagggttgaaaccgccaccggtgagct
ggcgaaaacgcagcgccgcagcctggcggatacccttcagcagtccggcg
gcgaagacggtggcagtgtggtgttcccgccggtgctggtgcagatgctc
gaccggctggaaagtgaaatcctggctgaccgggtgagtgaggaaagccg
ccgctggctggcatcgtgcggcctgacggtggagcagatgcaaaaccaga
tggacccggtgtacacgccggcgcgaaaaatccacctgtaccactgcgac
catcgcggcctgccgctggcgcttgtcagcacggaaggggcaacagaatg
gtgcgcagaatacgatgaatggggcaacctgctgaatgaagagaacccgc
atcagctgcagcagcttatccgcctgccggggcagcagtatgatgaggag
tccggcctgtattacaaccgccaccgctattatgacccgctgcaggggag
gtatatcactcaggatccgattgggctgaaggggggatggaatttttatc
agtatccgctgaatccggttcagtatatagattcaatgggactggcatca
aaatatggacacttaaataatggcggatatggagcgagacccaacaaacc
gcctacgcccgatccaagtaaattgccggacatagcgaaacaattaagac
tgccatatcctattgaccaggccagtagtgcgcctaatgttttcaaaaca
ttcttcagagcattaagcccttacgactacacactgtattgcaggaagtg
ggtaaaaccaaatctgacttgtacgccacaggatgattcccagtatccag
ggatggatacaaagacagcaagtgattacctgccacagacaaattggcca
acaactcaattaccaccaggatatacttgtgcagaaccctatttattccc
agacattaataaacccgatgggccagcaacagcagggatagatgatttgg
gtgaaattttagctaagatgaaacagagaacatcgagaggaataagaaaa
tgaaaagagttttgttctttttgctgatgatatttgttagttttggtgtt
atagctgattgcgaaatacaagctaaagatcatgattgttttactatttt
cgctaagggtactattttttccgcgtttcctgtcttaaataataaagcca
tgtggagatggtatcagaatgaggacatcggtgagtattattggcaaaca
gaactgggtacatgtaaaaataataaattcacaccaagcggggcgagact
cttaattcgcgtcgggtcactacgccttaatgaaaatcatgccatcaaag
gaacgttgcaggagttgataaatacagcagaaaaaacggcgtttctcggc
gatcggtttagaagttatataagagcgggtatctatcaaaaaaagagcag
tgatccagttcagttgttggcagtccttgataattcaatcatggtaaaat
attttaaagatgagaaaccaacttatgctcgaatgacagcacatctcccg
aacaaaaatgagtcttacgaatgtttaataaagatacagcatgaactaat
tcgtagtgaagagaaataaaatctcttcctgagaaaacaaattaatcatt
gtgaaaaattatataactcatggaataggtgtttattttgcgttccattt
gcagggaaagatcacgtaacgctacttttttgtactaaataattcgaatt
ttaagttcaacaattgagatactacttattgtctaaagctgtttttcata
gcttatacatgatcaaatactccttacataaataaggtgaacaaatggaa
cttaaaaaattgatggaacatatttctattacacccgattacagacaagc
ctggaaagtggtgcataaattgtcagatattctactgttgactatttgtg
ccgttatttctggtgcagaaggttgggaagatatagaggatttcggggaa
acacatctcgattttttgaagcaatatggtgattttgaaaatggtattcc
tgttcacgataccattgccagagttgtatcccagggaaagatcacgtaac
gctacttttttgtactaaataattcgcattttatgtttaaaaattgagat
attccttattacctaaagctgtttttcatagcttatacatgatcaaatac
tccttacataaataaggtgaacaaatggaacttaaaaaattgatggaaca
tatttctattattcccgattacagataagcctggaaagtagagcataaat
tgtcaggcatcctactattgactatttttgccgttatttctggtgcagaa
agttgggaagatatagaggatttcggggaaacacatctcgatttcttgaa
gcaatatggtgattttgaaaatggtattcctgttcacgatactattgcca
gagttgtatcctgtatcagtcctgcaaaatttcacgagtgctttattaac
tggatgcgtgattgccattcatcaaatgataaagacgtcattgcaattga
tggaaaaacgctccggcactcttatgacaagagtcgccgcaggggagcga
ttcatgtcattagtgcgttctcaacaatgcacagtctggtcatcgggcag
atcaagacggataagaaatccaatgagatcacagctatccctgaacttct
taacatgctggatattaaaggaaaaatcatcacaactgatgcgatgggtt
gccagaaagatattgcagagaagatacaaaaacagggaggtgattattta
ttcgctgtaaaaggaaaccaggggcggcttaataaagcctttgaggaaaa
atttccgctgaaagaattaaataatccagagcatgacagttacgcaatga
gtgaaaagagtcacggcagagaagaaatccgtcttcatattgtttgcgat
gtccctgatgaacttattgatttcacgtttgaatggaaaggactgaagaa
attatgcgtggcagtctcctttcggtcaataatagcagaacaaaagaaag
agccagaaatgacggtcagatattatatcagttctgctgatttaaccgca
gaaaagttcgccacagcaatccgaaaccactggcacgtggagaataagct
gcactggcgtctggacgtggtaatgaatgaagacgactgcaaaataagaa
gaggaaacgccgcagaattattttcagggatacggcacatcgctattaat
attttaacgaatgataaggtattcaaggcagggttaagacgtaagatgcg
aaaagcagccatggatagaaactatctcgcgtcagtccttgcggggagcg
ggctttcgtaatctttccctgctttttgtactaaataattcgcattttat
gtttaaaaattgagatattccttattacctgaagctgttttttattgctt
atacatgatcaaatacttcttacataattaaggagaacaaaatggaactt
aaaaaattgatggaacatatttctattatccccgattacagacaagcctg
gaaagtggaacataaattatcggatattctactgttgactatttgtgccg
ttatttctggtgcagaaggctgggaagatatagaggattttggggaaaca
catcccgattttttgaagcaatatggtgattttgaaaatggtattcctgt
tcacgataccattgccagagttgtatcctgtatctgtcctgcgaaatttc
atgagagctttattaactggatgcttgactaccattcttcagatgataaa
gacgtcatcgcaattgatggaaaaatacaccggcattcttatgacaagag
tcgccgtaagggagcgattcatgtcattagtgcgttctcaacaatgcaca
gtctggtcatcggacagatcaagacggataagaaatccaatgagatcaca
gctatccctgaacttcttaacatgctggatattaaaggaaaaatcatcaa
aaccgatgcgatgggttgccagaaagatattgcagagaagatacaaaaac
agggaggtgattatttattcgctgtaaaaggaaaccaggggcggctaaat
aaagccttcgaggaaaaatttccgctgaaagaattaaataatcccaagca
tgacagttacgcaattagtgaaaagagtcacggcagagaagaaacccgtc
ttcatattgtttgcgatgtccctgatgagcttattgatttcacgtttgaa
tagaaagggcagctatggttagaaactacctgacgtcagtccttgcgggg
agcaggctttcgtaaatttgtcctgctacaacaggattaacttcacaaat
atcatttctcaacgtctacacttactcctgtaaaccgctcaggagcagta
atgaatctacaacgatttgatgacagcaccctaatccgtatctttgccct
tcatgagttacatcgactgaaagaacatggcttaacgcgcggggcgcttc
tcgattatcacagccgctataaactcgtctttctggcgcattctcagccg
gagtaccgcaaacttggcccgttcgtggctgatattcaccagtggcaaaa
tctggatgactattacaaccagtaccgccaacgcgtagttgttttgcttt
ctcaccccgccaacccgcgcgatcacaccaatgttttgatgcacgttcag
ggttattttcgcccgcatattgattccacagaacgccagcagctggctgc
gcttatcgacagttatcgccgtggcgagcaaccacttcttgcgccgctga
tgcgtatcaaacactatatggcgctttatcctgacgcctggctttcaggg
cagcgttatttcgaactttggccgcgtgtgattaacttgcgccattcagg
agttttatgactacccatctggtctggtttcgccaggatttacgtctgca
cgataatctcgcactggctgccgcctgccgcaattcgtctgcacgcgtgc
tggcgttgtatatcgctacaccacgccagtgggcgacgcataacatgtcg
ccgcgtcaggctgaacttatcaatgctcaactgaatgggctacaaatagc
gcttgcggaaaaaggtattcctttattgttccgtgaagtggatgactttg
tcgccagtgtcgaaatagttaaacaggtgtgcgcggaaaacagcgttacc
cacctgttttataactatcagtatgaagtgaatgagcgggcgcgggatgt
ggaagttgaaagagcgctgcgtaacgtggtgtgtgaaggatttgatgaca
gcgtgatcctgccgcctggcgcggtgatgaccggtaatcacgagatgtac
aaagtctttacgccttttaagaatgcctggctgaaacggctgcgggaagg
gatgccggagtgcgtcgctgcgccaaaagttcgtagtagcggatcgatag
agccctcgccatccattacgctgaattatcctcgtcagtctttcgatact
gcgcattttccggtggaagaaaaagcggcgattgcgcaattacgccagtt
ttgccagaacggtgccggagaatatgagcaacaacgagattttccggcag
tggaaggcaccagccgtttgtcggccagcctggcaacgggcgggttatcg
cctcgccagtgcttgcatcgcttgttggctgaacagccgcaggcgctgga
cggtggggccggtagtgtctggcttaatgagctgatctggcgcgagtttt
accgtcacctgataacgtatcacccctcgttgtgtaaacatcgtccattt
attgcctggacggatcgtgtacagtggcagagcaatcccgcacatttaca
ggcctggcaggaaggcaaaacgggatacccgattgttgatgccgctatgc
gtcagcttaacagcactggctggatgcataacaggctacggatgattaca
gccagttttctggtgaaagatttattgatcgactggcgcgaaggcgagcg
atatttcatgtcgcagctgattgatggtgatttggcagccaataacggtg
gctggcagtgggccgcttcaaccggaaccgatgcagcgccgtattttcgt
attttcaacccgacaacccagggcgagaaatttgatcatgagggcgagtt
tatccgccagtggctaccggaactgcgcgatgtgccagggaaagtggtgc
atgagccgtggaagtgggcgcagaaagcaggtgtgacgctggattatccg
caaccgatagtcgagcacaaagaagcgagagtacaaacgttggcagcgta
tgaggcggcgcggaaggggaaataacagacgcgtcaggcaatcgagccca
gatgccggatgcggcgtgaacgccttatccagcctacaaatttgtgcaaa
ttcaataaattgcaggaaatacgtaggcctgataagacgcgtcaagcgtc
gcatcaggcatcggtgctggcctattaagactccagcgccagcgcgcggt
ttctgaatttcagcgcctgatacagccaaatcatcagtaccagtcctaca
cacgccagtgcgccccaggtaatttgatcaaatacttcaatatatgcatt
gatggagtagttgatcgccccggaagcatcaaacgaagcctgcgatgtct
gatcggcaatcacgcccgccagatagttcgcgatcgcgccagaaagcagc
atgtagatgccggttaatacgccggtcacaccggggatttcaatgcgcgt
aatttgcgacatggcaaccgggtcgataaacagttccgcaaagcccatca
ccgccaggcctaataccatcagtggcagagaagagtgaccatacattgcg
gaccagcgggcgcttaaggtcagaatgcagaatccggcgctcatcaggcc
aaggccaagagcaaatttcccccagatgcgcacggtacgattacccgcga
cactctcttttaccacccacgccaggaacacaccgcacagcataactgcg
aaggcattaatcgactggaacatcgcggtcggaacggtataaccaaacat
atcgcggttaacgaagcggtcgatataaaggctaatcgagctaccgccct
gttgtgcgaaggcccagaacaacatactgaagaaggtgagcgtcacaatc
agccccagctccttccgctgtttctggttttctgctttgcgataaatttt
tgccagtacacccaggccaataatagtcgcgacaattaaggcgtataccg
accactctttccagaacagtatggtaatcagtgcaggcgttgccaccagc
agaaccagcagccatccccagttcggcaggagaaagtttgtcgcacgcag
tacttttttgttaacgccgcgggtatgagtgaaatgacgattgccacata
agaaaatgaccagacccgcgatcatgccaaccgccgccaggccaaagccc
atcgcccagctgtactcttcctgggcgtaaccacaggcgataggtgcgat
aatagaccccacgttacccgccgcatacatcagcgagaaaccgccatcac
gacgcggatcggttggctcatacagctcgccgagcagacagcttacgtta
gatttaaacaggccatagccgcagacgataatcgccagggacagatagag
gaatgacggatggatctcactggcacccagcaccacatgaccgatcgcca
tcaacaacgcccccagcatcaccgccatgcgattgccgagaactttatcc
gccaaaaagccaccgaggattggcgtgacatacaccagcgaacagtaggc
gctaaataactcgtaggcgtgagtatcgttgtattttagttgattggtga
gatagagaatcagcagggcacgcatgccgtaaaagctaaaatattcccag
atttgcagcgcaacgacatagtaaatagcgcgcggctgtgatgcgtgttt
attcataataattccacaattgacggcaacgtcacgtaatagttgcgcgg
cgtgcttgtgtttccttaaagttaaaactttgatacagatctgattattt
atgcaatatgctgtctgattgcataaatatacattagctgaagcgtgatg
atataaacaatttgcgtcttttggcgtcgggtttgtttcttaatatgtca
aaagattggctatcgacgaactggcgaggtaacgctatgttaacggtgta
gctatcagaatacggaaggcgcgaagatgaaaaacaccgaactggaacaa
ctgattaacgaaaaactgaacagcgcggcgattagtgattacgcgccgaa
tggtttgcaggtggaaggcaaagagacggtgcaaaaaattgttaccggtg
tcaccgccagccaggctttgctcgatgaggcagtgcgtctgggcgcggat
gcggtcattgtgcatcatggctacttctggaaaggagagtctccggtcat
tcgcggaatgaagcgtaaccgtttaaaaacgttgctggcgaatgatatca
acctgtatggctggcatttgccgcttgacgcacatcctgagctgggcaat
aacgcacagctggcggcgttactggggatcacggtcatgggcgaaattga
gccgttggtgccgtggggcgaactgaccatgcctgtgccgggactggagc
tggcttcctggattgaagcgcgtctgggacgtaagccgttatggtgtggc
gataccggacctgaggtggtccagcgcgtcgcctggtgcacgggcggcgg
gcaaagttttatcgatagcgccgcgcgttttggcgtggatgcttttatta
ctggcgaagtttctgaacagaccattcattcagcccgcgagcagggattg
catttttatgctgcaggtcaccatgccactgaacgtggtggtattcgcgc
attgagcgagtggctgaatgaaaataccgatcttgatgtgacctttattg
atattcctaatcctgcataacgaataatcagagggatcgaaagtgcaacg
agcgcgttgttatctgataggtgaaacggcggtagtgctggaactggaac
cgccggtgacgctggctagccagaaacggatctggcgactggcgcagcgt
ctggtggatatgccgaatgtggttgaagccattcccggcatgaacaatat
cacggtgattttgcgtaatcctgagtcgctggcgctggatgccatagagc
gtttgcaacgctggtgggaggagagcgaggcgctggagccggagtctcgc
tttattgaaattccggtggtttacggtggtgcaggcggaccggatttggc
ggtggtcgcggcgcattgcgggttgagcgaaaaacaggttgttgaattgc
actcctccgtggaatacgtggtctggtttttaggttttcaaccgggcttc
ccgtatctcgggagtttgccggaacaactacacacgccacggcgcgctga
accgcgcttactcgttccggcaggttctgtcgggatcggcgggccgcaga
ctggtgtttatccgctggcaacgccgggtggctggcagttgattggtcat
acctcactcagcctgtttgatccggcgcgtgacgaacccatcttattacg
tccgggagacagcgtgcgctttgtaccgcagaaggagggagtatgctgaa
gattattcgtgcgggcatgtataccactgtgcaggatggcggtcgtcacg
gttttcgccagtcgggtatcagccactgcggcgcactggatatgcccgcg
ttacgcattgctaacctactggtgggtaatgacgccaatgcccccgcgct
ggagatcacgctcggtcagttaactgttgagttcgaaactgatgggtggt
ttgctctgacgggtgccggttgcgaagcgcggctggatgataatgccgtc
tggaccggctggcgattgccgatgaaagcaggccagcgtttaacgcttaa
acgcccgcagcacgggatgcgcagttatctggcggtcgcgggtggtattg
atgttccgccggtaatgggctcatgcagcaccgatctcaaagtggggatt
ggcgggctggaaggccgtttactgaaggatggtgaccgactcccgattgg
caaatcgaagcgtgattctatggaagcgcagggcgttaaacagctgctgt
ggggcaaccgcattcgcgccttgccggggccggaatatcatgagttcgat
cgcgcctcgcaggatgcattctggcgttcgccctggcagcttagctcgca
aagtaaccgcatgggctatcgcttacaggggcaaattttaaaacgcacca
ccgatcgcgaactgttatctcacggtttgttaccgggcgtggtgcaggtg
ccacataacgggcagccgattgtgttgatgaacgacgcacagaccaccgg
tggttacccgcgtattgcctgtatcattgaggctgatatgtaccatctgg
cgcaaattccgctcggtcagccgattcattttgtccagtgttcactggaa
gaggcactaaaagcacggcaagatcagcaacgttattttgaacaattagc
gtggcggctgcacaatgaaaattgacctgaacgccgatctgggcgaaggc
tgcgccagcgacgcagagctattaacgctggtttcctctgccaatattgc
ctgtggatttcatgcaggcgatgcgcaaatcatgcaggcttgcgtgcgtg
aagcaataaaaaatggtgtcgcgattggcgctcacccgagttttcccgac
agggaaaattttggtcgcagcgccatgcagctgccgccagaaaccgttta
cgcccagacgctgtatcaaattggcgcgctggcaacgattgcccgtgcgc
aaggcggcgtaatgcgtcatgtcaaaccgcacggcatgttgtacaaccag
gcggcgaaagaagcacaactggcagacgccatcgccagagcggtatacgc
ttgcgatccagcattgattctcgtcgggctggcgggaagcgagctgattc
gtgcaggcaagcaatatggtctgacaacgcgcgaggaagtgtttgccgat
cgcggttatcaggctgacggctcgctggtgccgcgaagccagtcaggcgc
gttgattgaaaacgaagaacaggcgctggcgcaaacgctggagatggtgc
aacacggcagagtcaaaagtatcaccggcgaatgggcaacggtcgcggcg
caaacggtctgcctgcatggcgacggcgagcacgcactggcgttcgcccg
ccgactacgctctgcatttgccgaaaaggggattgttgtcgcagcataac
cccgattaataaagaatgaaaaaaggatatcaccatgcctgaaggcccgg
agatccgccgtgcagcggataacctggaggcggcgatcaaaggcaaacca
ctaactgatgtctggtttgccttcccgcagttaaaaccttatcaatcaca
acttatcggtcaacacgttacccatgtggaaacgcgtggtaaggcgttgt
taactcatttttccaacgacttaacgctctacagccataatcagctttac
ggcgtctggcgcgtggttgataccggcgaagagccgcagaccacgcgagt
attgcgggtaaaactgcaaacggctgacaaaaccattctgctttatagcg
cctcggatattgagatgttgaccccggaacaactgaccacgcatccgttt
ttacaacgcgttggtcccgatgtgctggatccgaatctgacgccggaggt
ggtgaaagaacgattattgtcgccgcgctttcgtaaccgtcagtttgctg
gattactgctcgatcaggcgtttctggctgggcttggcaattatttgcgg
gtggagatcctctggcaggttgggttgactggaaatcataaagcgaaaga
tctcaatgcggcgcaactggatgcactcgcacacgcgttactggagattc
ctcgattttcctacgctacgcgggggcaggtggatgagaataagcatcat
ggggcgctgtttcgctttaaggtttttcatcgagatggcgaaccgtgcga
acgttgtggcagcatcattgagaaaaccacgctgtcatctcgcccgtttt
actggtgccctggctgccagcactaggccgaccgcttcggcgcataggtt
gaaataaaccgcgcaatggcaggccctgtcagcaaaatactgaacaggcg
tagggtttgcatcgccataatgagcgccatatcggcattgctccctgcgg
cgatgaccgccacggtatcaagcccgccggggctggtggcgaggtaggca
gtcataaaatcaatgtgcataaaccgggtcagcccccacgccatacccgc
acaaatagccagcagagcaaaaatcgacagcaggatttgcggtagcgggc
gtagtgcccgcagtaagatttgtttatcgaaaccaagaccaatccgccag
ccaattgccatatacgccatcgccagcagccattccggtagttcgatggt
gatgagctgaccagactggagcactgcgcccgccagcatcgggatgagca
tcgtgccggaaggaagacgcagcaggcatcccactgtaccggcaacgacc
gcgagcaaaatagtaagcaggagattaatgctcactggcgggaaccagac
gatatgctggttaaccgcttcagcgttatcgcccagcatcatgcgggtga
ccagaacagcggcccccgcgacgaacagcactcgcagatattgcataaac
gccaccaggcgaatatctgcgccgtaatcttgcgccatagcgaccattgc
cgccgcgccgccaggagaggagccccaggcaccggtatttccaggcaatg
agctatagcgcaccaataaccaacccacaatggcgctggaaagcagcgtt
accagtaaaattgcaagcacgatcggccagttgacggccagggtggtgag
aatcgaaccagtgaggttttgcgcaatcatgcagccaagaatggcctggg
cggcgagaaaagcagagcggggaagttgcagagtaattccgcgcatacta
aagatgatcccggcgatcatcggcccaagtaatagcgccgccgggagatg
taccgcgaggaaaccaatagaaaggagaagtgatagcacacataacattc
cccactgcaaaactggcatccttcgctccctcattattttctctttggtg
tatcgatacagcataaagaaagctgggccaggaaaaaataacagcaatca
aggaaaaggggaaaatcagcaattttctgaaagagatgccctttccggcg
gcaaagggcatcatggtaaatcagttatagttaatcttaaaaagcaccac
tgtatcgaaggggccagcctcgatgggggtgcctggaatggacgaaagtt
cagccgtataggttttttcgtagaccaacatgtcactggtgaaatcggcg
tattcagcatatttattgaaggtataaggcgaggcgttttcatccagtaa
acgtagcttcagaccattaccaatcaacaatgctttatcttcttcaacca
acgtttcttcggtataaaaggaggaactgactttaaatccgtcggtgcat
tgatcgttttggctcttggtcgttttaatactgaacgttttcgacattgt
gtggcgacgtatatccagcaaattaaatttaccaaaatcaatcacctgtg
tttccggtgaaatggaaaaattgacgctgcaatccagcacgcgaatgttt
tccagaccagtaatatgatatttcaggttttgggcagtagggtcttcgtt
aacgctaccggcaccgtcaaattgcacgacgatatagtcgctaagcgtac
tttgataatcatgcggcggcatttctcgtattttgacgtataaccgcatg
cgagcgagaaaggtacgcgacatatgaatattagcgggatcgcccgagca
aattttgttctgccatcccatcgcgatgatctgctcaggggtataaatat
caatgttcttactgtcgatacactggttagtgtcgatgcgactttttccc
agactggcatcgtaatcgacaccgttgtatgtcacgccgagttgataata
acgatcctgcacccccggataggggtttacccaggcgtagacatgctcgc
tttcaaagttgccgttggtattgttgtcacaatagacgggaattttaata
tcgtcagattcccagatcttatcaccgggtttggcattgcctggtacagc
aaacggttgaatcgcttctgatttttctactgcgccaccagatgtaccaa
aatagcagttcagcgccattgcagacttcaacggcagaaataacaggcag
atgacgagcaacaatcccttgccagcactcatttcgcctccactgcttgt
aaacggcattgtccgctgcagttgagcgtcgtcatgcgtaatgcgccgta
atcatccatgtaaccgagataaaactggctgccgctataacttccggtgt
ttgtgttgaccgtactaaaaggtgcaaccatcacggttttgaagcctggg
agaacgcctttttcatttctccccagataggcaatggtcagataatacgc
ggtaggatttttcagtgtcagttggttgccctgctggctgacctgtaact
gcagttcgaccttttctcctgctttcttgcgtaatgcagccggtcgccag
aacaatttaatacgactttgaatagcgacctgaagtatcgcatggtcgct
gcttttatccggagcgggaggaatttcgcgcatattgtagaaaaatagcg
tttcgcgatcgccaggtaattgtgtggttgaggcttgtttcacaacccgc
acctgcgatgtcgctttcggttccagacgttgaatagggggcaaagcgac
cagaagagcatcgcttttctcccctttttcattttctatccaggaataag
caagataaggcagtttgtcactttggttttcgatacgcaggctggtggct
ttgtcattggcgttaaacacaatgcgtgtgcgatcgggttgcaccgcagc
attgcaacccaagctgatggttaacaacattaagggtaatcctttaataa
atgtcattctcttttccttaattaatgacaaggtaaaatcaggcgtttgg
tcgtgtcttccagacgttctggcagatgaataatgcagctttgctcaccc
cagaccacggtaaacagttgattttcagcgacaccgcttaaccaggcatg
tccttcctcgccaaccatacccacgctaatgccgctgtcatcctggcgga
tatccgcaccgaggggagggaactgaccgctggcgttgcgtatgatgacg
ttaacgtctttaccggaacgggaagccagtgatttgtaacctatcgcgcc
ttcaatccatgtttccttgatgacgttttctgcaactgttacgccgtcgg
gtaagtcattcatgttcaccgccacggtggaaggctggtaactggaaatc
aacggcaccaccgcaatgccaaaatggttggtgtagtcgagattgccctg
aaccggaatatctgccacgccatcggtgctgaccatcaggcgtggttcat
tggtggagctgcggcgatgaaatgctgcaccatattgggttgcggtgaaa
gaaccgctccagctgctgctgacggaactgtaatcactggcggcataggt
accagaaatatcccactcacccgctgaactcaggtgctgatagttaccgc
tcacctgggctccattgtccggacgatcggattgcagtccggcagacatg
ccccagctattacgttcatccagcgtatcgttccacgacatgcggtgtat
ggtgctgtggctactgttttgcatgtcatagccaacccgaccaccgttac
cgaaggggagcgaaatcgacagataaatctggttgtcgcgatctttatct
tcgtagtgggtcgtattgaatgacgtcgaaatcgagatatctctccagtc
accaatatcaacattaaaacctgctgtgatgttggcggtcgtggaggcgt
ctgcattccaccaggtttgatgtagcaggttggcgtaaagattgaggttt
agtggggtaatcggttggcccacggataagctgatcgtctgtttttcgtc
ctgcgcatcgctgtcgttgtatttgtgatccagatagttggcgtagctgt
gaaaatgacgatctgagaagcgataagcggcgagcgaaatcgtgctgttg
gtggcatccacttgtttgctgtaattaaaacggtagcttaagccccgctc
gtcctgctgagtatcaaaatggctactggcccaggtgacatcaaaggaca
gtgcgccaagccacagcatattttgcccgatacccattgcggcagaatgg
tagtcatcatcagaaatcagcaggccgccgtacagcgaggtgtttgagag
catcccccaggaaacttcattgctaaaaaaggtttcattttcagtttgat
gtgacatggaaggccgtggctgacccgcggccaatttatagcgaacctgt
ccctggcgagtcaggaagggcgtcgatgctgccgaaacctggaaattgtt
cacccgaccatcttcttccgtcactttgacatccagcgtgccctgaacag
actgattgaggtcatcaataataaacgggcctggcgggacttttttctgg
taaatgacgcggcctgattgactgatcgtcaccgtggcattggtctgtgc
aataccgctaatttgtggggcgtagccacgcagctcccacggtaacattc
gatcgtcactcgccagtgccgcgccggtataagaaaaaccatcgaaaata
ttggaactgaaatcggtttcgccgagggttaacttagagcctaattgcgg
taatggacgaaaaagataggtgcgcgatattccgcctgactggtcatggt
tatcttcgctatcggtcttattaagctggtaatcactgcgtaagcgccat
gccccggcgttaattccggcggtaccgtaggcattcaggttagtgctgct
gctgccgtcctgtgggcggtagctgctggcaaacaagttgtaatccatca
ggacaccggcaacaccttctttccatgtagaggggggagcccagttttct
gagtgccacgccagccaggcttgcggaatactaatattcagttgctgatt
ggcttgatcgaaattgaagagcatttcaggtcgggaactgaaatcaatac
accgatctatctgtggcaaggactgacggatatctggttttaaaccaaat
ttatcgaccagtgaatcattgatgcatggaatggttttgtcacccttttt
ttgccagttaattttttgcccattactgattttgttgttattcaccgcaa
cgctaacaaaatattcaccgggagcaatgactcctttttcctttaataat
gaaatatcaatgcggtcgcgcattgatttatcgagaacattcagattgaa
ttcgaccgccattgcgcaaggcatcgccatgaccaggcaggatacaaaag
agagtcgataaatattcacggtgtccatacctgataaatattttatgaaa
ggcggcgatgatgccgccaaaataatacttatttataatccagcacgtag
gttgcgttagcggttacttcacctgccgtgacatcgactgcattatcaat
ttgttccatccaggcgaaaaagttcagcgtctgttctgatgagcttgcat
ccaggtcaagatctggcgcggctgaacctaatacgatgttaccgtcattt
ttgtccatcagtcgtacaccgaccccagttgcttcgcctgcactggtgtt
gctcaacaaaggcgtagcaccagttgtcttagccgtgctatcgaaggtta
cgccaactttggataccggcattccgctaccgttgtcagaagcaggcaga
tcacagttgatcaagcgaatgtcgacggccactttattgctatgatgctc
ccggtttatatgggttgtcgtgacttgtccaagatctatgtttttatcaa
tatcttctggatgaatttcacaaggtgcttcaataacctcccccttaaag
tgaatttcgccagaaccttcatcagcagcataaacaggtgcagtgaacag
cagagatacggccagtgcggccaatgttttttgtcctttaaacataacag
agtcctttaaggatatagaataggggtatagctacgccagaatatcgtat
ttgattattgctagtttttagttttgcttaaaaatattgttagttttatt
aaatgcaaaactaaattattggtatcatgaatttgttgtatgatgaataa
aatataggggggtatagatagacgtcattttcatagggttataaatgcga
ctaccatgaagtttttaattgaaagtattgggttgctgataatttgagct
gttctattctttttaaatatctatataggtctgttaatggattttatttt
tacaattttttgtgtttaggcatataaaaatcaacccgccatatgaacgg
cgggttaaaatatttacaacttagcaatcaaccattaacgcttgatatcg
cttttaaagtcgcgtttttcatatcctgtatacagctgacgcggacgggc
aatcttcataccgtcactgtgcatttcgctccagtgggcgatccagccaa
cggtacgtgccattgcgaaaatgacggtgaacatggaagacggaataccc
atcgctttcaggatgataccagagtagaaatcgacgttcgggtacagttt
cttctcgataaagtacgggtcgttcagcgcgatgttttccagctccatag
ccacttccagcaggtcatccttcgtgcccagctctttcagcacttcatgg
caggtttcacgcattacggtggcgcgcgggtcgtaatttttgtacacgcg
gtgaccgaagcccatcaggcggaaagaatcatttttgtctttcgcacgac
gaacaaattccggaatgtgtttaacggagctgatttcttccagcattttc
agcgccgcttcgttagcaccgccgtgcgcaggtccccacagtgaagcaat
acctgctgcgatacaggcaaacgggttcgcacccgaagagccagcggtac
gcacggtggaggtagaggcgttctgttcatggtcagcgtgcaggatcaga
atacggtccatagcacgttccagaatcggattaacttcatacggttcgca
cggcgtggagaacatcatattcaggaagttaccggcgtaggagagatcgt
tgcgcgggtaaacaaatggctgaccaatggaatacttgtaacacatcgcg
gccatggtcggcattttcgacagcaggcggaacgcggcaatttcacggtg
acgaggattgttaacatccagcgagtcgtgatagaacgccgccagcgcgc
cggtaataccacacatgactgccattggatgcgagtcgcgacggaaagca
tggaacagacgggtaatctgctcgtggatcatggtatgacgggtcaccgt
agttttaaattcgtcatactgttcctgagtcggtttttcaccattcagca
ggatgtaacaaacttccaggtagttagaatcggtcgccagctgatcgatc
gggaaaccgcggtgcagcaaaataccttcatcaccatcaataaaagtaat
tttagattcgcaggatgcggttgaagtgaagcctgggtcaaaggtgaaca
caccttttgaaccgagagtacggatatcaataacatcttgacccagcgtg
cctttcagcacatccagttcaacagctgtatccccgttgagggtgagttt
tgcttttgtatcagccatttaaggtctccttagcgccttattgcgtaaga
ctgccggaacttaaatttgccttcgcacatcaacctggctttacccgttt
tttatttggctcgccgctctgtgaaagaggggaaaacctgggtacagagc
tctgggcgcttgcaggtaaaggatccattgatgacgaataaatggcgaat
caagtacttagcaatccgaattattaaacttgtctaccactaataactgt
cccgaatgaattggtcaatacttccacactgttacataagttaatcttag
gtgaaataccgacttcataacttttacgcattatatgcttttcctggtaa
tgtttgtaacaactttgttgaatgattgtcaaattagatgattaaaaatt
aaataaatgttgttatcgtgacctggatcactgttcaggataaaacccga
caaactatatgtaggttaattgtaatgattttgtgaacagcctatactgc
cgccaggtctccggaacaccctgcaatcccgagccacccagcgttgtaac
gtgtcgttttcgcatctggaagcagtgttttgcatgacgcgcagttatag
aaaggacgctgtctgacccgcaagcagaccggaggaaggaaatcccgacg
tctccaggtaacagaaagttaacctctgtgcccgtagtccccagggaata
ataagaacagcatgtgggcgttattcatgataagaaatgtgaaaaaacaa
agacctgttaatctggacctacagaccatccggttccccatcacggcgat
agcgtccattctccatcgcgtttccggtgtgatcacctttgttgcagtgg
gcatcctgctgtggcttctgggtaccagcctctcttcccctgaaggtttc
gagcaagcttccgcgattatgggcagcttcttcgtcaaatttatcatgtg
gggcatccttaccgctctggcgtatcacgtcgtcgtaggtattcgccaca
tgatgatggattttggctatctggaagaaacattcgaagcgggtaaacgc
tccgccaaaatctcctttgttattactgtcgtgctttcacttctcgcagg
agtcctcgtatggtaagcaacgcctccgcattaggacgcaatggcgtaca
tgatttcatcctcgttcgcgctaccgctatcgtcctgacgctctacatca
tttatatggtcggttttttcgctaccagtggcgagctgacatatgaagtc
tggatcggtttcttcgcctctgcgttcaccaaagtgttcaccctgctggc
gctgttttctatcttgatccatgcctggatcggcatgtggcaggtgttga
ccgactacgttaaaccgctggctttgcgcctgatgctgcaactggtgatt
gtcgttgcactggtggtttacgtgatttatggattcgttgtggtgtgggg
tgtgtgatgaaattgccagtcagagaatttgatgcagttgtgattggtgc
cggtggcgcaggtatgcgcgcggcgctgcaaatttcccagagcggccaga
cctgtgcgctgctctctaaagtcttcccgacccgttcccataccgtttct
gcgcaaggcggcattaccgttgcgctgggtaatacccatgaagataactg
ggaatggcatatgtacgacaccgtgaaagggtcggactatatcggtgacc
aggacgcgattgaatatatgtgtaaaaccgggccggaagcgattctggaa
ctcgaacacatgggcctgccgttctcgcgtctcgatgatggtcgtatcta
tcaacgtccgtttggcggtcagtcgaaaaacttcggcggcgagcaggcgg
cacgcactgcggcagcagctgaccgtaccggtcacgcactgttgcacacg
ctttatcagcagaacctgaaaaaccacaccaccattttctccgagtggta
tgcgctggatctggtgaaaaaccaggatggcgcggtggtgggttgtaccg
cactgtgcatcgaaaccggtgaagtggtttatttcaaagcccgcgctacc
gtgctggcgactggcggagcagggcgtatttatcagtccaccaccaacgc
ccacattaacaccggcgacggtgtcggcatggctatccgtgccggcgtac
cggtgcaggatatggaaatgtggcagttccacccgaccggcattgccggt
gcgggcgtactggtcaccgaaggttgccgtggtgaaggcggttatctgct
gaacaaacatggcgaacgttttatggagcgttatgcgccgaacgccaaag
acctggcgggccgtgacgtggttgcgcgttccatcatgatcgaaatccgt
gaaggtcgcggctgtgatggtccgtgggggccacacgcgaaactgaaact
cgatcacctgggtaaagaagttctcgaatcccgtctgccgggtatcctgg
agctttcccgtaccttcgctcacgtcgatccggtgaaagagccgattccg
gttatcccaacctgtcactacatgatgggcggtattccgaccaaagttac
cggtcaggcactgactgtgaatgagaaaggcgaagatgtggttgttccgg
gactgtttgccgttggtgaaatcgcttgtgtatcggtacacggcgctaac
cgtctgggcggcaactcgctgctggacctggtggtctttggtcgcgcggc
aggtctgcatctgcaagagtctatcgccgagcagggcgcactgcgcgatg
ccagcgagtctgatgttgaagcgtctctggatcgcctgaaccgctggaac
aataatcgtaacggtgaagatccggtggcgatccgtaaagcgctgcaaga
atgtatgcagcataacttctcggtcttccgtgaaggtgatgcgatggcga
aagggcttgagcagttgaaagtgatccgcgagcgtctgaaaaatgcccgt
ctggatgacacttccagcgagttcaacacccagcgcgttgagtgcctgga
actggataacctgatggaaacggcgtatgcaacggctgtttctgccaact
tccgtaccgaaagccgtggcgcgcatagccgcttcgacttcccggatcgt
gatgatgaaaactggctgtgccactccctgtatctgccagagtcggaatc
catgacgcgccgaagcgtcaacatggaaccgaaactgcgcccggcattcc
cgccgaagattcgtacttactaatgcggagacaggaaaatgagactcgag
ttttcaatttatcgctataacccggatgttgatgatgctccgcgtatgca
ggattacaccctggaagcggatgaaggtcgcgacatgatgctgctggatg
cgcttatccagctaaaagagaaagatcccagcctgtcgttccgccgctcc
tgccgtgaaggtgtgtgcggttccgacggtctgaacatgaacggcaagaa
tggtctggcctgtattaccccgatttcggcactcaaccagccgggcaaga
agattgtgattcgcccgctgccaggtttaccggtgatccgcgatttggtg
gtagacatgggacaattctatgcgcaatatgagaaaattaagccttacct
gttgaataatggacaaaatccgccagctcgcgagcatttacagatgccag
agcagcgcgaaaaactcgacgggctgtatgaatgtattctctgcgcatgt
tgttcaacctcttgtccgtctttctggtggaatcccgataagtttatcgg
cccggcaggcttgttagcggcatatcgtttcctgattgatagccgtgata
ccgagactgacagccgcctcgacggtttgagtgatgcattcagcgtattc
cgctgtcacagcatcatgaactgcgtcagtgtatgtccgaaggggctgaa
cccgacgcgcgccatcggccatatcaagtcgatgttgttgcaacgtaatg
cgtaaaccgtaggcctgataagacgcgcaagcgtcgcatcaggcaaccag
tgccggatgcggcgtgaacgccttatccggcctacaagtcattacccgta
ggcctgataagcgcagcgcatcaggcgtaacaaagaaatgcaggaaatct
ttaaaaactgcccctgacactaagacagtttttaaaggttccttcgcgag
ccactacgtagacaagagctcgcaagtgaaccccggcacgcacatcactg
tgcgtggtagtatccacggcgaagtaagcataaaaaagatgcttaaggga
tcacgatgcagaacagcgctttgaaagcctggttggactcttcttacctc
tctggcgcaaaccagagctggatagaacagctctatgaagacttcttaac
cgatcctgactcggttgacgctaactggcgttcgacgttccagcagttac
ctggtacgggagtcaaaccggatcaattccactctcaaacgcgtgaatat
ttccgccgcctggcgaaagacgcttcacgttactcttcaacgatctccga
ccctgacaccaatgtgaagcaggttaaagtcctgcagctcattaacgcat
accgcttccgtggtcaccagcatgcgaatctcgatccgctgggactgtgg
cagcaagataaagtggccgatctggatccgtctttccacgatctgaccga
agcagacttccaggagaccttcaacgtcggttcatttgccagcggcaaag
aaaccatgaaactcggcgagctgctggaagccctcaagcaaacctactgc
ggcccgattggtgccgagtatatgcacattaccagcaccgaagaaaaacg
ctggatccaacagcgtatcgagtctggtcgcgcgactttcaatagcgaag
agaaaaaacgcttcttaagcgaactgaccgccgctgaaggtcttgaacgt
tacctcggcgcaaaattccctggcgcaaaacgcttctcgctggaaggcgg
tgacgcgttaatcccgatgcttaaagagatgatccgccacgctggcaaca
gcggcacccgcgaagtggttctcgggatggcgcaccgtggtcgtctgaac
gtgctggtgaacgtgctgggtaaaaaaccgcaagacttgttcgacgagtt
cgccggtaaacataaagaacacctcggcacgggtgacgtgaaataccaca
tgggcttctcgtctgacttccagaccgatggcggcctggtgcacctggcg
ctggcgtttaacccgtctcaccttgagattgtaagcccggtagttatcgg
ttctgttcgtgcccgtctggacagacttgatgagccgagcagcaacaaag
tgctgccaatcaccatccacggtgacgccgcagtgaccgggcagggcgtg
gttcaggaaaccctgaacatgtcgaaagcgcgtggttatgaagttggcgg
tacggtacgtatcgttatcaacaaccaggttggtttcaccacctctaatc
cgctggatgcccgttctacgccgtactgtactgatatcggtaagatggtt
caggccccgattttccacgttaacgcggacgatccggaagccgttgcctt
tgtgacccgtctggcgctcgatttccgtaacacctttaaacgtgatgtct
tcatcgacctggtgtgctaccgccgtcacggccacaacgaagccgacgag
ccgagcgcaacccagccgctgatgtatcagaaaatcaaaaaacatccgac
accgcgcaaaatctacgctgacaagctggagcaggaaaaagtggcgacgc
tggaagatgccaccgagatggttaacctgtaccgcgatgcgctggatgct
ggcgattgcgtagtggcagagtggcgtccgatgaacatgcactctttcac
ctggtcgccgtacctcaaccacgaatgggacgaagagtacccgaacaaag
ttgagatgaagcgcctgcaggagctggcgaaacgcatcagcacggtgccg
gaagcagttgaaatgcagtctcgcgttgccaagatttatggcgatcgcca
ggcgatggctgccggtgagaaactgttcgactggggcggtgcggaaaacc
tcgcttacgccacgctggttgatgaaggcattccggttcgcctgtcgggt
gaagactccggtcgcggtaccttcttccaccgccacgcggtgatccacaa
ccagtctaacggttccacttacacgccgctgcaacatatccataacgggc
agggcgcgttccgtgtctgggactccgtactgtctgaagaagcagtgctg
gcgtttgaatatggttatgccaccgcagaaccacgcactctgaccatctg
ggaagcgcagttcggtgacttcgccaacggtgcgcaggtggttatcgacc
agttcatctcctctggcgaacagaaatggggccggatgtgtggtctggtg
atgttgctgccgcacggttacgaagggcaggggccggagcactcctccgc
gcgtctggaacgttatctgcaactttgtgctgagcaaaacatgcaggttt
gcgtaccgtctaccccggcacaggtttaccacatgctgcgtcgtcaggcg
ctgcgcgggatgcgtcgtccgctggtcgtgatgtcgccgaaatccctgct
gcgtcatccgctggcggtttccagcctcgaagaactggcgaacggcacct
tcctgccagccatcggtgaaatcgacgagcttgatccgaagggcgtgaag
cgcgtagtgatgtgttctggtaaggtttattacgacctgctggaacagcg
tcgtaagaacaatcaacacgatgtcgccattgtgcgtatcgagcaactct
acccgttcccgcataaagcgatgcaggaagtgttgcagcagtttgctcac
gtcaaggattttgtctggtgccaggaagagccgctcaaccagggcgcatg
gtactgcagccagcatcatttccgtgaagtgattccgtttggggcttctc
tgcgttatgcaggccgcccggcctccgcctctccggcggtagggtatatg
tccgttcaccagaaacagcaacaagatctggttaatgacgcgctgaacgt
cgaataaataaaggatacacaatgagtagcgtagatattctggtccctga
cctgcctgaatccgtagccgatgccaccgtcgcaacctggcataaaaaac
ccggcgacgcagtcgtacgtgatgaagtgctggtagaaatcgaaactgac
aaagtggtactggaagtaccggcatcagcagacggcattctggatgcggt
tctggaagatgaaggtacaacggtaacgtctcgtcagatccttggtcgcc
tgcgtgaaggcaacagcgccggtaaagaaaccagcgccaaatctgaagag
aaagcgtccactccggcgcaacgccagcaggcgtctctggaagagcaaaa
caacgatgcgttaagcccggcgatccgtcgcctgctggctgaacacaatc
tcgacgccagcgccattaaaggcaccggtgtgggtggtcgtctgactcgt
gaagatgtggaaaaacatctggcgaaagccccggcgaaagagtctgctcc
ggcagcggctgctccggcggcgcaaccggctctggctgcacgtagtgaaa
aacgtgtcccgatgactcgcctgcgtaagcgtgtggcagagcgtctgctg
gaagcgaaaaactccaccgccatgctgaccacgttcaacgaagtcaacat
gaagccgattatggatctgcgtaagcagtacggtgaagcgtttgaaaaac
gccacggcatccgtctgggctttatgtccttctacgtgaaagcggtggtt
gaagccctgaaacgttacccggaagtgaacgcttctatcgacggcgatga
cgtggtttaccacaactatttcgacgtcagcatggcggtttctacgccgc
gcggcctggtgacgccggttctgcgtgatgtcgataccctcggcatggca
gacatcgagaagaaaatcaaagagctggcagtcaaaggccgtgacggcaa
gctgaccgttgaagatctgaccggtggtaacttcaccatcaccaacggtg
gtgtgttcggttccctgatgtctacgccgatcatcaacccgccgcagagc
gcaattctgggtatgcacgctatcaaagatcgtccgatggcggtgaatgg
tcaggttgagatcctgccgatgatgtacctggcgctgtcctacgatcacc
gtctgatcgatggtcgcgaatccgtgggcttcctggtaacgatcaaagag
ttgctggaagatccgacgcgtctgctgctggacgtgtagtagtttaagtt
tcacctgcactgtagaccggataaggcattatcgccttctccggcaattg
aagcctgatgcgacgctgacgcgtcttatcaggcctacgggaccaccaat
gtaggtcggataaggcgcaagcgccgcatccgacaagcgatgcctgatgt
gacgtttaacgtgtcttatcaggcctacgggtgaccgacaatgcccggaa
gcgatacgaaatattcggtctacggtttaaaagataacgattactgaagg
atggacagaacacatgaacttacatgaatatcaggcaaaacaactttttg
cccgctatggcttaccagcaccggtgggttatgcctgtactactccgcgc
gaagcagaagaagccgcttcaaaaatcggtgccggtccgtgggtagtgaa
atgtcaggttcacgctggtggccgcggtaaagcgggcggtgtgaaagttg
taaacagcaaagaagacatccgtgcttttgcagaaaactggctgggcaag
cgtctggtaacgtatcaaacagatgccaatggccaaccggttaaccagat
tctggttgaagcagcgaccgatatcgctaaagagctgtatctcggtgccg
ttgttgaccgtagttcccgtcgtgtggtctttatggcctccaccgaaggc
ggcgtggaaatcgaaaaagtggcggaagaaactccgcacctgatccataa
agttgcgcttgatccgctgactggcccgatgccgtatcagggacgcgagc
tggcgttcaaactgggtctggaaggtaaactggttcagcagttcaccaaa
atcttcatgggcctggcgaccattttcctggagcgcgacctggcgttgat
cgaaatcaacccgctggtcatcaccaaacagggcgatctgatttgcctcg
acggcaaactgggcgctgacggcaacgcactgttccgccagcctgatctg
cgcgaaatgcgtgaccagtcgcaggaagatccgcgtgaagcacaggctgc
acagtgggaactgaactacgttgcgctggacggtaacatcggttgtatgg
ttaacggcgcaggtctggcgatgggtacgatggacatcgttaaactgcac
ggcggcgaaccggctaacttccttgacgttggcggcggcgcaaccaaaga
acgtgtaaccgaagcgttcaaaatcatcctctctgacgacaaagtgaaag
ccgttctggttaacatcttcggcggtatcgttcgttgcgacctgatcgct
gacggtatcatcggcgcggtagcagaagtgggtgttaacgtaccggtcgt
ggtacgtctggaaggtaacaacgccgaactcggcgcgaagaaactggctg
acagcggcctgaatattattgcagcaaaaggtctgacggatgcagctcag
caggttgttgccgcagtggaggggaaataatgtccattttaatcgataaa
aacaccaaggttatctgccagggctttaccggtagccaggggactttcca
ctcagaacaggccattgcatacggcactaaaatggttggcggcgtaaccc
caggtaaaggcggcaccacccacctcggcctgccggtgttcaacaccgtg
cgtgaagccgttgctgccactggcgctaccgcttctgttatctacgtacc
agcaccgttctgcaaagactccattctggaagccatcgacgcaggcatca
aactgattatcaccatcactgaaggcatcccgacgctggatatgctgacc
gtgaaagtgaagctggatgaagcaggcgttcgtatgatcggcccgaactg
cccaggcgttatcactccgggtgaatgcaaaatcggtatccagcctggtc
acattcacaaaccgggtaaagtgggtatcgtttcccgttccggtacactg
acctatgaagcggttaaacagaccacggattacggtttcggtcagtcgac
ctgtgtcggtatcggcggtgacccgatcccgggctctaactttatcgaca
ttctcgaaatgttcgaaaaagatccgcagaccgaagcgatcgtgatgatc
ggtgagatcggcggtagcgctgaagaagaagcagctgcgtacatcaaaga
gcacgttaccaagccagttgtgggttacatcgctggtgtgactgcgccga
aaggcaaacgtatgggccacgcgggtgccatcattgccggtgggaaaggg
actgcggatgagaaattcgctgctctggaagccgcaggcgtgaaaaccgt
tcgcagcctggcggatatcggtgaagcactgaaaactgttctgaaataaa
tatctgtaataagaaatagccctcgccgcttccctctacaggaatggcga
agggctgtcggtttcgacatggttggccatcgtatgatggccttttttgt
gcttatcgcgatgattttcgctgcgctatcagggtaaatttatagtcatc
ggtattaaaagcgttgcggctatattcaaacacccgaccatcaactaaat
atccacgcgatactttttcaagaatcggctttgtctggctgatattaagc
agacggctcatctcttcggttggcatcagaggaatgatttcctgttcgct
acgatcgataaccattttcttcacttcttcgataaagtgatatttcgaat
tttccatgacctgccaggtgagatccgggaacaacgcaagcggcatccag
gtttcttccagcgccattggcttttgcttgcgatagcgcacgcgcttcac
atgccacacacgatcctgcggggtgatttgtagctgttgctgaagaaaat
cgtcagccggaatcacttcgaatatcagaacttcactgtgtgtatcgacg
tgacggtccgacagtttttcatcaaaactggttaactgaaaaatatcgta
attgacccgctcttctttgacgtaagtcccgctgccctgaatgctttcga
ggatctgctgctcgactagctggcgcaaagcctgacgcaccgtaacccgg
ctgacgccaaactctgtttgtagcgctgattcagtgggtaacgcatcgcc
aggtttaagctcgccacgcgcaatttgttcacgaatgcgatcggcaatct
gccggtataagggcttgtgtcccatttttagtatctcattaatacgaatt
taaccattatgcccgataaattcatcctgtaaataatacaaatacaatac
aaataatttcaatcaagtgaaattgatcacataatggtattgttttatcg
ggcacactggcgcgactataaaaacgatcaagtgaggatcatgatgaatc
tgacgactctgacccaccgcgatgcgttgtgtctgaatgcgcgctttacc
agccgtgaagaggccatccacgcgttgactcaacgtcttgctgctctggg
gaaaatttccagtactgagcaatttctggaagaagtgtatcgccgtgaaa
gccttggcccgaccgccttaggtgaagggttggctgtgccgcatggcaaa
actgctgcggtaaaagaagcggcgtttgcggtcgccacactcagcgagcc
gcttcagtgggaaggcgttgatggcccggaagcagttgatttagtggtgc
tgctggcgattccccccaatgaagcgggtactacgcatatgcaactgctg
acagcgctgaccacgcgccttgcggatgatgagattcgggcgcgtataca
gtcggcgacgacgcctgatgagttgctctcggcgctggatgacaagggag
gcacgcaaccttctgcctctttttccaacgcgccaactatcgtctgcgta
acggcctgtccggcgggtattgctcacacctatatggctgcggaatatct
ggaaaaagccggacgcaaactcggcgtaaatgtttacgttgaaaaacaag
gcgctaacggcattgaagggcgtttaacggcggatcaactcaatagtgca
accgcctgtatttttgcggctgaagtcgccatcaaggagagtgagcgttt
taatggcattcccgcgctttcagtgcctgttgccgagccgattcgccatg
cagaagcgttgatccaacaagcgcttaccctcaagcgtagcgatgagacg
cgtaccgtacagcaagatacgcaaccggtgaaaagtgtcaaaacggagct
gaaacaggcactgttgagcggaatctcttttgccgtaccgttgattgtcg
cggggggcacggtgctggcggtcgcggtattactgtcgcaaatcttcggg
ctacaagatctgtttaatgaagaaaactcctggctgtggatgtaccgcaa
gctgggcggcgggctgctcggaattttgatggtaccggtgctcgcggcct
ataccgcctattctctggcagataaaccggcgttagcgccaggctttgcg
gctggacttgccgccaacatgatcggctccgggtttctcggcgcggtcgt
tggcggattgatagccggttacttgatgcgctgggtgaaaaatcacttgc
gtcttagcagtaaattcaatggattcctgactttttatctctacccggtg
ctcggtacgttgggagcgggcagtctgatgctgtttgtggtgggggaacc
tgtcgcctggatcaataactcgcttaccgcctggctgaacggtctgtcag
gaagtaacgcgctgttgctgggtgccattctcggttttatgtgttccttt
gaccttggagggccagtgaataaagccgcttatgcattctgcctgggcgc
aatggcgaacggcgtttacggcccgtatgccattttcgcctccgtcaaaa
tggtttcggcatttaccgtaaccgcttccacgatgctcgcaccgcgcctg
tttaaagagtttgaaattgagaccgggaaatccacctggctgttagggct
ggcaggtattaccgaaggggcgatcccgatggcgattgaagatccgctgc
gggttattggttcgtttgtgctgggctctatggtaacgggcgctattgtc
ggtgcgatgaatatcggcctttcgacacccggtgccggcattttctcgct
ctttttacttcatgataatggcgcgggcggtgttatggcggcaattggct
ggtttggcgcggcattggtgggggctgcaatctcgactgcaattctcctg
atgtggcggcgtcacgcggttaagcatggcaactatctgactgatggcgt
aatgccataaacaaaaaggaaacgacgatgaaagcagtatctcgcgttca
catcaccccgcatatgcactgggatcgagagtggtatttcaccaccgaag
agtcacgtattctgctggtcaataatatggaagagatcctgtgccgactg
gaacaggacaacgaatacaaatattacgtactcgacgggcaaacggcgat
cctcgaagattatttcgcggtgaaaccggaaaacaaagaccgtgtgaaga
aacaggtagaagccggcaagttgattatcggcccctggtatacccagacc
gataccacgattgtttctgcggaatccatcgtccgtaatctgatgtacgg
aatgcgtgactgcctcgcgtttggcgagccgatgaaaataggttatttac
cagattcctttggcatgtccgggcaactgccgcatatctacaatggattt
ggcattacccgcaccatgttctggcgcggatgttcggagcgccacggtac
tgataaaaccgagtttttgtggcaaagcagtgacggtagcgaagtgacgg
cgcaggtgctgccgctgggctacgccatcggtaagtacttacctgccgac
gaaaacggattacgtaaacgcctcgacagttattttgacgtgctggaaaa
agcgtctgtaaccaaagagattttgctgccgaatgggcatgaccagatgc
cattgcagcaaaatatcttcgaagtgatggataagctacgtgagatctac
cctcaacgtaagtttgtgatgagccgctttgaagaggtatttgagaagat
cgaagcgcagcgagataatctggcaaccctgaaaggggaatttattgatg
gcaaatatatgcgcgtgcatcgcaccatcggttctacgcgtatggatatc
aaaattgcccacgcgcgtattgaaaataagattgttaatctgctggaacc
gctggcaacactggcctggacgttgggttttgaataccaccacggcttgc
tggagaaaatgtggaaagagatcttaaaaaatcatgcccacgacagtatc
ggctgctgctgtagtgacaaagttcatcgcgaaatcgtcgcccgcttcga
actggctgaagacatggcggataatctgattcgtttctacatgcgcaaaa
ttgccgacaacatgccgcagagcgacgccgacaaactcgtcctgtttaac
ctgatgccctggccgcgtgaagaagttatcaacaccactgtgcggctgcg
cgccagccagtttaatttgcgggacgatcgcggtcagcctgtaccgtatt
ttattcgccatgcccgtgagatcgatccaggcctaatcgatcggcaaata
gttcattacggtaattacgatccctttatggagtttgatatacagatcaa
ccagattgtcccttctatgggctatcgcacgctttatatcgaagcgaatc
agcctggcaacgtaattgcggcaaaaagtgacgctgaagggatactggaa
aatgctttctggcaaattgcgctcaatgaggatggttctctgcaactggt
agataaagacagcggtgtgcgctatgaccgggtattgcaaattgaagaaa
gctctgatgatggtgatgaatatgactattcacccgcaaaagaagagtgg
gtaattaccgcagcgaacgcgaaaccgcaatgcgatattattcatgaagc
ctggcagagcagggctgttatccgctatgacatggcagtgccgctcaatt
tgtcagaacgcagcgcccggcaatccactggcagagtaggggtggtgttg
gttgtcactcttagtcataacagcaggcgtattgatgtggatatcaatct
tgataaccaggctgacgatcatcgccttcgtgtcctggtccctacacctt
ttaacaccgacagtgttctggcagatacgcagtttggttcgctaacgcgc
cccgtgaacgacagtgcaatgaacaactggcagcaagaaggctggaaaga
agcgccggttccggtatggaatatgctcaactatgttgccttacaggaag
ggcgtaacggcatggctgtctttagcgaagggttacgtgaatttgaagtc
atcggtgaagagaagaaaacctttgccattacgttgctgcgtggcgtggg
cttactgggcaaagaagatctgcttttaaggcctgggcggccttcgggaa
ttaaaatgccagtcccggactcacaactacgtggtctgctttcttgtcgc
ctaagtttattgagttataccggtacgccaaccgccgctggtgtagctca
gcaggcgcgagcatggctgactccagtacagtgttacaacaaaatcccat
gggatgtgatgaagctcaacaaagccggattcaacgtgccggaaagttat
agtttgttgaaaatgcccccagtgggatgcctgataagcgcacttaagaa
agctgaagaccgacaagaagtgattttacggctgtttaatccggctgaat
cagcaacctgtgatgcgactgttgctttcagtcgcgaggtgatttcttgc
tcagaaacgatgatggatgaacacattaccaccgaggaaaatcaaggttc
aaatctatcggggccttttttacccggccagtcacggacgttcagttacc
ggcttgcctgaatagcaatcaaaccgaagccacatatgcgcggccagatt
gttgacaaagggcgctttgttcatgccggatacggcatgaacgctttatt
cggtctacaaaagcaggcaaattcaatatattgcagagatgatgtagaca
ctggcaagcgtagcgcatcaggtaattttgcgtttatcttcactctcaag
ccacgtatatgtggctttatttttaacaaaataataaccctgggtgagtt
aattataatataattataagttaactaaatgttaatattggcggggtgga
tttatgcctttattagtaatcctgaaactctgcgtcgtattagccagtga
ccaaaaaaagaattaaggtcaaccgtgctgtttttgcttcgtctcttttt
atctttaattgccaaccgaaactaatttcagccttataactcacacattt
taaacataaatgtcactaaagttaccttattgaaacatgattaacataat
ttgtaggaattgatatttatcaatgtataagtcttggaaatgggcatcaa
aaagagataaattgttctcgatcaaattggctgaaaggcggtaatttagc
tataaattgatcaccgtcgaaaaatgcaaatttgcttcaacaaaaacctg
tttattgtaaggattttgcggcgtaatatatacgtgggatcaatttgagt
ttttattaacatgtttgcaacctttctttacgccgtttttgtgtgcattc
acatggtatgatgaaagtgttcaaacaaatttctattggggcatgcgtgt
gaccctttctaacggggttcactctcggagtcttcatgcgatgagcaagg
agtcatgatgttagatatagtcgaactgtcgcgcttacagtttgccttga
ccgcgatgtaccacttcctttttgtgccactgacgctcggtatggcgttc
ctgctggccattatggaaacggtctacgtcctctccggcaaacagattta
taaagatatgaccaagttctggggcaagttgtttggtatcaacttcgctc
tgggtgtggctaccggtctgaccatggagttccagttcgggactaactgg
tcttactattcccactatgtaggggatatcttcggtgcgccgctggcaat
cgaaggtctgatggccttcttcctcgaatccacctttgtaggtctgttct
tcttcggttgggatcgtctgggtaaagttcagcatatgtgtgtcacctgg
ctggtggcgctcggttcaaacctgtccgcactgtggattctggttgcgaa
cggctggatgcaaaacccaatcgcgtccgatttcaactttgaaactatgc
gtatggagatggtgagcttctccgagctggtgcttaacccggttgctcag
gtgaaattcgttcacactgtagcgtctggttatgtgactggcgcgatgtt
catcctcggtatcagcgcatggtatatgctgaaaggtcgtgacttcgcct
tcgctaaacgctcctttgctatcgctgccagcttcggtatggctgctgtt
ctgtctgttattgttctgggtgatgaatccggctacgaaatgggcgacgt
gcagaaaaccaaactggctgctattgaagccgagtgggaaacgcaacctg
cgcctgctgcctttactctgttcggcattcctgatcaggaagaggagacg
aacaaatttgcgattcagatcccttacgcactgggcatcattgcaacgcg
ttccgtggataccccggttatcggcctgaaagagctgatggtgcagcatg
aagaacgcattcgtaacgggatgaaggcgtactctctgctcgaacaactg
cgttctggttctaccgaccaggcggttcgtgaccagttcaatagcatgaa
gaaagacctcggttacggtctgctgctgaaacgctatacgccaaacgtgg
ctgatgcgactgaagcgcagattcaacaggcaaccaaagactccatcccg
cgtgtagcgccgctgtactttgcgttccgtatcatggtggcgtgtggctt
cctgcttctggcaatcatcgcgctctctttctggagtgtcatccgcaacc
gcattggcgagaaaaaatggcttctgcgcgccgcgctgtacggtattccg
ctgccgtggattgctgtagaagcgggctggttcgtggctgaatatggccg
ccaaccgtgggctatcggtgaagtgctgccgacagctgtggcgaactcgt
cactgaccgcaggcgatctcatcttctcaatggtgctgatttgcggcctg
tataccctgttcctggtggcagaattgttcttaatgttcaagtttgcacg
cctcggcccaagcagcctgaaaaccggtcgctatcactttgagcagtctt
ccacgactactcagccggcacgctaagacaggagtcgtcaaatgatcgat
tatgaagtattgcgttttatctggtggctgctggttggcgttctgctgat
tggttttgcagtcactgacggtttcgacatgggggtgggcatgctcaccc
gtttcctcggtcgtaacgacaccgagcgtcgaattatgattaactccatt
gcaccacactgggacggtaaccaggtttggctgatcaccgcgggcggcgc
actctttgctgcctggccgatggtctatgccgctgcgttctccggcttct
atgtggcgatgatcctcgtgctggcgtctttgttcttccgtccggtcggt
tttgactaccgctccaagattgaagaaacccgctggcgtaacatgtggga
ctggggcatcttcattggtagcttcgttccgccgctggtaattggtgtag
cgttcggtaacctgttgcagggcgtaccgttcaacgttgatgaatatctg
cgtctgtactacaccggtaacttcttccagttgcttaacccgttcggcct
gctggcaggcgtggtgagcgtagggatgatcattactcagggcgcaacct
atctgcaaatgcgtaccgtgggcgaactgcacctgcgtacccgtgcaacg
gctcaggtggctgcgctggtgacactggtctgtttcgcactggctggcgt
atgggtgatgtacggtatcgatggttatgtcgtgaaatcgacaatggacc
attacgcagcctctaacccactgaataaagaagtggttcgtgaagctggc
gcatggctggttaacttcaacaacacgccaattctgtgggctattccggc
actgggtgtggttctgccgctgctgaccatcctgactgcacgtatggata
aagccgcgtgggcgtttgtgttctcctccctgacgctggcctgcatcatc
ctgacagccggtatcgcaatgttcccgtttgtgatgccgtccagcaccat
gatgaacgcaagtctgacaatgtgggatgcaacttccagccagctgacgc
ttaacgtcatgacctgggttgcggtggttctggtaccgatcattctgctc
tacaccgcctggtgttactggaaaatgttcggtcgtatcaccaaagaaga
tattgaacgtaacacccactctctgtactaagtaaggagctaaaaatgtg
gtatttcgcatggattctgggaacgcttcttgcctgttcgtttggggtaa
tcaccgcgctggcgcttgaacacgtcgaatcaggcaaagccggtcaagaa
gacatctgatgagtaagattatcgcgactttgtatgcggtaatggacaag
cgccccctgcgggcgctttccttcgtgatggcgcttctgttagcaggatg
tatgttttgggacccatctcgttttgccgcgaagaccagtgaactggaaa
tctggcatggtttattgctgatgtgggccgtctgtgctggtgtgattcac
ggcgtgggctttcgtccgcagaaggttctttggcaagggattttttgccc
attgcttgccgatattgttctcattgtcgggctgattttcttcttctttt
aaatcagaattctctttaaaaaattatgggccgctccaggcccataaatt
tttacgctcccttaacttgccctcattcccaaacctcaatcgcgcgcgta
tagtagcagcgtttaaaagctctaacttttgttgcattaccgggatgtaa
agtgaatacaacgctgtttcgatggccggttcgcgtctactatgaagata
ccgatgccggtggtgtggtgtaccacgccagttacgtcgctttttatgaa
agagcacgcacagagatgctgcgtcatcatcacttcagtcagcaggcgct
gatggctgaacgcgttgcctttgtggtacgtaaaatgacggtggaatatt
acgcacctgcgcggctcgacgatatgctcgaaatacagactgaaataaca
tcaatgcgtggcacctctttggttttcacgcaacgtattgtcaacgccga
gaatactttgctgaatgaagcagaggttctggttgtttgcgttgacccac
tcaaaatgaagcctcgtgcgcttcccaagtctattgtcgcggagtttaag
cagtgactgacatgaatatccttgatttgttcctgaaggctagccttctg
gttaaacttatcatgttgattttgattggtttttcaatcgcatcttgggc
cattattatccagcggacccgtattcttaacgcagcggcgcgcgaagccg
aagcgtttgaagataaattctggtctggaatcgaactctctcgcctctat
caagagagccaggggaaacgggataatctgactggttcggaacaaatctt
ttacagcgggttcaaagagtttgtgcgcctgcatcgtgccaatagccatg
cgccggaagccgtagtggaaggggcgtcgcgtgctatgcgtatctccatg
aaccgtgaacttgaaaatctggaaacgcacattccgttcctcggtacggt
tggctccatcagcccgtatattggtctgtttggtacggtctgggggatca
tgcacgcctttatcgccctcggggcggtaaaacaagcaacactgcaaatg
gttgcgcccggtatcgcagaagcgttgattgcgactgcaattggtctgtt
tgccgctatcccggcagttatggcctacaaccgcctcaaccagcgcgtaa
acaaactggaactgaattacgacaactttatggaagagtttaccgcgatt
ctgcaccgccaggcgtttaccgttagcgagagcaacaaggggtaagccat
ggccagagcgcgtggacgaggtcgtcgcgatctcaagtccgaaatcaaca
ttgtaccgttgctggacgtactgctggtgctgttgctgatctttatggcg
acagcgcccatcatcacccagagcgtggaggtcgatctgccagacgctac
tgaatcacaggcggtgagcagtaacgataatccgccagtgattgttgaag
tgtctggtattggtcagtacaccgtggtggttgagaaagatcgcctggag
cgtttaccaccagagcaggtggtggcggaagtgtccagccgtttcaaggc
caacccgaaaacggtctttctgatcggtggcgcaaaagatgtgccttacg
atgaaataattaaagcactgaacttgttacatagtgcgggtgtgaaatcg
gttggtttaatgacgcagcctatctaaacatctgcgtttcccttgcttga
aagagagcgggtaacaggcgaacagtttttggaaaccgagagtgtcaaag
gcaaccgaacaaaacgacaagctcaagcgggcgataattatttcagcagt
gctgcatgtcatcttatttgcggcgctgatctggagttcgttcgatgaga
atatagaagcttcagccggaggcggcggtggttcgtccatcgacgctgtc
atggttgattcaggtgcggtagttgagcagtacaaacgcatgcaaagcca
ggaatcaagcgcgaagcgttctgatgaacagcgcaagatgaaggaacagc
aggctgctgaagaactgcgtgagaaacaagcggctgaacaggaacgcctg
aagcaacttgagaaagagcggttagcggctcaggagcagaaaaagcaggc
tgaagaagccgcaaaacaggccgagttaaagcagaagcaagctgaagagg
cggcagcgaaagcggcggcagatgctaaagcgaaggccgaagcagatgct
aaagctgcggaagaagcagcgaagaaagcggctgcagacgcaaagaaaaa
agcagaagcagaagccgccaaagccgcagccgaagcgcagaaaaaagccg
aggcagccgctgcggcactgaagaagaaagcggaagcggcagaagcagct
gcagctgaagcaagaaagaaagcggcaactgaagctgctgaaaaagccaa
agcagaagctgagaagaaagcggctgctgaaaaggctgcagctgataaga
aagcggcagcagagaaagctgcagccgacaaaaaagcagcagaaaaagcg
gctgctgaaaaggcagcagctgataagaaagcagcggcagaaaaagccgc
cgcagacaaaaaagcggcagcggcaaaagctgcagctgaaaaagccgctg
cagcaaaagcggccgcagaggcagatgatattttcggtgagctaagctct
ggtaagaatgcaccgaaaacggggggaggggcgaaagggaacaatgcttc
gcctgccgggagtggtaatactaaaaacaatggcgcatcaggggccgata
tcaataactatgccgggcagattaaatctgctatcgaaagtaagttctat
gacgcatcgtcctatgcaggcaaaacctgtacgctgcgcataaaactggc
acccgatggtatgttactggatatcaaacctgaaggtggcgatcccgcac
tttgtcaggctgcgttggcagcagctaaacttgcgaagatcccgaaacca
ccaagccaggcagtatatgaagtgttcaaaaacgcgccattggacttcaa
accgtaatcgcgatgttgactgttcggacggtcaacatcaggcaccggtt
gccacggggttctggtagttttgtgtattttagtttgttaacattctgct
aaattatcgtgggccatcggtccagataagggagatatgatgaagcaggc
attacgagtagcatttggttttctcatactgtgggcatcagttctgcatg
ctgaagtccgcattgtgatcgacagcggtgtagattccggtcgtcctatt
ggtgttgttcctttccagtgggcggggcctggtgcggcacctgaagatat
tggcggcatcgttgctgctgacttgcgtaacagcggtaaatttaatccgt
tagatcgcgctcgtctgccacagcagccgggtagtgcgcaggaagtacaa
ccagctgcatggtccgcactgggcattgacgctgtagttgtcggtcaggt
cactccgaatccggatggttcttacaatgttgcttatcaacttgttgaca
ctggcggcgcaccgggtactgtacttgctcagaactcgtacaaagtgaac
aagcagtggctgcgttatgctggtcataccgccagtgatgaagtgtttga
aaaactgaccggcattaaaggtgcgttccgtactcgtattgcctacgttg
ttcagaccaacggcggtcagttcccgtatgaactgcgcgtatctgactat
gacggttacaaccagtttgtcgttcaccgttcaccgcagccgctgatgtc
tccggcgtggtcaccagacggttctaaactggcttatgtgaccttcgaaa
gcggtcgttccgcgctggttattcagacgctggcaaatggcgctgtacgt
caggtggcttcattcccgcgtcacaacggtgcacctgcattctcgccaga
cggcagcaaactggcattcgccttgtcgaaaaccggtagtctgaacctgt
acgtaatggatttggcttctggtcagatccgccaggtgactgatggtcgc
agtaacaataccgaaccgacctggttcccggatagccagaacctggcatt
tacttctgaccaggccggtcgtccgcaggtttataaagtgaatatcaacg
gcggtgcgccacaacgtattacctgggaaggttcgcagaaccaggatgcg
gatgtcagcagcgacggtaaatttatggtaatggtcagctccaatggtgg
gcagcagcacattgccaaacaagatctggcaacgggaggcgtacaagttc
tgtcgtccacgttcctggatgaaacgccaagtctggcacctaacggcact
atggtaatctacagctcttctcaggggatgggatccgtgctgaatttggt
ttctacagatgggcgtttcaaagcgcgtcttccggcaactgatggacagg
tcaaattccctgcctggtcgccgtatctgtgataataattaattgaatag
taaaggaatcattgaaatgcaactgaacaaagtgctgaaagggctgatga
ttgctctgcctgttatggcaattgcggcatgttcttccaacaagaacgcc
agcaatgacggcagcgaaggcatgctgggtgccggcactggtatggatgc
gaacggcggcaacggcaacatgtcttccgaagagcaggctcgtctgcaaa
tgcaacagctgcagcagaacaacatcgtttacttcgatctggacaagtac
gatatccgttctgacttcgctcaaatgctggatgcacatgcaaacttcct
gcgtagcaacccgtcttacaaagtcaccgtagaaggtcacgcggacgaac
gtggtactccggaatacaacatctccctgggtgaacgtcgtgcgaacgcc
gttaagatgtacctgcagggtaaaggcgtttctgcagaccagatctccat
cgtttcttacggtaaagaaaaacctgcagtactgggtcatgacgaagcgg
catactccaaaaaccgtcgtgcggtactggtttactaagagaattgcatg
agcagtaacttcagacatcaactattgagtctgtcgttactggttggtat
agcggccccctgggccgcttttgctcaggcaccaatcagtagtgtcggct
caggctcggtcgaagaccgcgtcactcaacttgagcgtatttctaatgct
cacagccagcttttaacccaactccagcaacaactttctgataatcaatc
cgatattgattccctgcgtggtcagattcaggaaaatcagtatcaactga
atcaggtcgtggagcggcaaaagcagatcctgttgcagatcgacagcctc
agcagcggtggtgcagcggcgcaatcaaccagcggcgatcaaagcggtgc
ggcggcatcaacgacgccgacagctgatgctggtactgcgaatgctggcg
cgccggtgaaaagcggtaatgcaaacacggattacaatgcagctattgcg
ctggtgcaggataaatcccgccaggatgacgcaatggtggcatttcagaa
tttcatcaaaaattaccctgattcaacttacctgccaaacgccaattatt
ggctgggtcagttaaactacaacaagggtaaaaaagatgatgcggcgtac
tattttgcttcggtagtgaaaaactatccgaagtcaccaaaggctgcaga
tgcgatgtttaaagtcggcgtcatcatgcaggacaaaggtgacaccgcaa
aagcgaaagccgtataccagcaggttatcagtaaataccctggtactgat
ggcgctaaacaggcacaaaaacgtctgaacgcgatgtaatgcataacaca
cgaccagaagtcgcattatttctggtcgtgtcgtgcgaatcataagcagt
tgagtgatctacatcgaaatttttgttgcgctcaagtctgaaatcagtaa
tatatgccgccgttgccacgggatatcaaacaaaccgaaagcaacgaaaa
agtgggtcgttagctcagttggtagagcagttgacttttaatcaattggt
cgcaggttcgaatcctgcacgacccaccaatcgctaaggtggaagcggta
gtaaaacgtgaaggataacgttgcatgagcaacggcccgaagggcgagac
gaagtcgagtcatcctgcacgacccaccactaacatagttagttgtagta
tccagcgtagtatcgggtgattagctcagctgggagagcacctcccttac
aaggagggggtcggcggttcgatcccgtcatcacccaccaccgggtcgtt
agctcagttggtagagcagttgacttttaatcaattggtcgcaggttcga
atcctgcacgacccaccagttttaacatcgaagacagatgttaagcgtgt
aggataacgttgcgtcagcaacggcccgtagggcgagcgaagcgagtcat
cctgcacgacccaccactaatgacggtgggttcggtggaagtagtttgta
gtatccagcgcagtatcgggtgattagctcagctgggagagcacctccct
tacaaggagggggtcggcggttcgatcccgtcatcacccaccactcgggt
cgttagctcagttggtagagcagttgacttttaatcaattggtcgcaggt
tcgaatcctgcacgacccaccagttttaacatcaaactcagatgttaagc
gtgaaggataacgttgcgccagcaacggcccgtagggcgagcgaagcgag
tcatcctgcacgacccaccaatcttaaagattggccccgagtaaaaatct
ttcaggtaacacccgtatgggtcgttagctcagttggtagagcagttgac
ttttaatcaattggtcgcaggttcgaatcctgcacgacccaccaatttaa
aggtggttactggtagagaacgtgaaggataacgttgcgttagcaacggc
ccgaagggcgagacgaagtcgagtcatcctgcacgacccaccatcctgaa
tgattaaggcagcataatcccgcaaggggtcgttagctcagttggtagag
cagttgacttttaatcaattggtcgcaggttcgaatcctgcacgacccac
caatgtaaaaaagcgccctaaaggcgcttttttgctatctgcgatactca
aagattcgaacctgcagcaggtttgagttgagcgcagcgaaacaacggag
ccgctcgcggcgacggcccgaagggcgagcgaagcgagtcatcctgcacg
acccaccaatgtaaaaaagcgccctaaaggcgcttttttgctattcaggc
atcctcaatttcactttgtaaacctgatgacatcgtcagagcttactgtg
caagcaactctatgtcggtggaattaggcgtaaaatgacgcatcctgcac
attaggcgtaattcgagtgacttttccccaccattcgactatcttgttta
gcatataaaacaaattacaccgataacagcgaatattacgctaatgtcgg
ttttaacgttaagcctgtaaaacgagatggtaagatgagcgtaatgtttg
atccagacacggcgatttatcctttccccccgaagccgacgccgttaagc
attgatgaaaaagcgtattaccgcgagaagataaaacgtctgctaaaaga
acgtaatgcggtgatggttgcccactactataccgatcccgaaattcaac
aactggcagaagaaaccggtggctgtatttctgattctctggaaatggcg
cgcttcggtgcaaagcatcccgcttctactttgttagtcgctggggtgag
atttatgggagaaaccgccaaaattctcagtccggaaaaaacaattctga
tgccgacacttcaggctgaatgttcactggatctcggctgccctgttgaa
gaatttaacgcattttgcgatgcccatcccgatcgtactgtcgtcgtcta
cgccaacacttctgctgcggtaaaagcgcgcgcagattgggtggtaactt
caagcattgccgtcgaacttattgatcatcttgatagtttgggtgaaaaa
atcatctgggcacccgacaaacatctggggcgttacgtgcaaaaacagac
gggtggagacattctatgctggcagggtgcctgtattgtgcatgatgaat
ttaagactcaggcgttaacccgcttgcaagaagaatacccggatgctgcc
atactggtgcatccagaatcaccacaagctattgtcgatatggcggatgc
ggtcggttccaccagtcaactgatcgctgctgcgaaaacattgccacatc
agaggcttattgtggcaaccgatcggggtattttctacaaaatgcagcag
gcggtgccagataaagagttactggaagcaccaaccgcaggtgagggtgc
aacctgccgcagctgcgcgcattgtccgtggatggccatgaatggccttc
aggccatcgcagaggcattagaacaggaaggaagcaatcacgaggttcat
gttgatgaaaggctgcgagagagggcgctggtgccgctcaatcgtatgct
ggattttgcggctacactacgtggataacgaataataaggcgtaacgtta
cgctttgggggaaagatggatttttttagtgtgcagaatatcctggtaca
tataccaataggggcaggcggttatgatctctcatggatcgaagcggtag
gcacgatcgccgggttgctgtgtattggccttgccagtctggagaagatc
agcaactacttctttggcctgatcaacgtcaccttgtttggcattatttt
ctttcagattcagctgtatgccagcctgctattacaggtgtttttctttg
ccgcgaatatttacggttggtatgcgtggtcgcgacaaaccagtcagaac
gaggcggagttgaaaattcgctggttgccattgccgaaggcactcagctg
gttggcggtttgcgttgtttcgattggtctgatgacggtatttatcaatc
cggtgtttgcatttttgacccgcgtggcagtcatgatcatgcaagcatta
ggattacaggttgtgatgcctgaactgcaaccggacgctttcccgttctg
ggattcatgcatgatggtgttatctatcgtggcaatgattctgatgacgc
gtaagtatgtggaaaactggctgttgtgggtgattattaacgtgattagc
gtcgttatttttgcacttcagggcgtttacgccatgtctctggagtacat
catcctgacctttattgcgctcaacggcagccggatgtggatcaacagcg
cacgtgaaagaggctcacgcgcgctgtcccattaatggtgatgatgtgaa
tggccagacaccccttcattcaggtggcagtctggcccatgacaaggttg
atattccatctgaatggtggcgtgctcaatctgatagtgatccatcaggt
agtgttggatctgatccaacaaggcatcgtgatcgtgtggcgggatcacc
tgcacatgcaacgtcatcaccggcttctcgcctaccatccatacatgtac
atggtgcacattgcggacttccgggatttcccggcacatacgacgcttca
gttcagcgatatccagcgataccggtgcaccttcaagtaattcattcacg
ctatctttcaacagtcgccacgcgctacgcagaaccagaagcgacaccag
tatcgagagaatggggtcagcaggtgtccagccagtccagataataatca
acgcggcaataatagccccaaccgaacccagcaggtccccgagcacatgc
agtgccgctgctcgtacgttgaggtttttctcttcgctgccgtgatgaag
taaccagaaagaaagtatatttgccagcaacccagccacggcaattgcca
tcatcatgccgccctcgaccggacgcggcgtgcggaagcgttctatcgcc
tcccagacaatcaaaatggtaattaccacgagggctatggcattcacaaa
cgccgcgagcgtggtcagtcttagccaaccgaaagtgtggcgaatggtgg
gaggacgacgtgaaaattgcacggcgagtagggcgaaaagcagggcggca
gtatcggtcaacatatgacccgcatcggccagcaatgccagagaaccaga
aagaaaaccaccaacgacttctaccagcataaacccggcagtcacgccga
aagcatacaacaagcgacgagcattattatcttctggcaggtgtgaggac
gtgtgtgagtgtgagtgcgccatgacgagtcatcccttaattattctcac
ttaactttatgacatcatactgcttttagaagtgaaaaattaaaagggag
agactccgctctcccattattggctattttgcagggttactgcgtggtac
cgtcggttttggtatcgacatcattattgatgccatcaccggtttgtacc
tttttattgatatccggacagcgaccatctttgcacatggtgttcttgtg
ctcttcatctttggtcattccgtcattgttcattgaagaaccatccgaat
gcagcattgtgccgccagaaccggtatttaccccgttattgtcgacgtta
tttggcgcgacattttcacgggcgtcaggggctacctggcccgcatcagc
tgcggcgtttgcctggccgttattagtttgcgctccgctatcggcagcca
gtgcggcaccgctggcaaggcttagagtggcagtcagaaataatgtggcc
agttttgtcattttcataggatgctcctgttatggtcgttatgtcggata
acctcttccaacagtgcatttgcaggtgaatataaggcattggtttaaga
tttcagccaggttatgaaacgcagcagagaatcttgaaataattaacaaa
caaaggagttacagttagaaattgtaggagagatctcgtttttcgcgaca
atctggcgtttttcttgctaattccaggattaatccgttcatagtgtaaa
accccgtttacacattctgacggaagatatagattggaagtattgcattc
actaagataagtatggcaacactggaacagacatgaattatcagaacgac
gatttacgcatcaaagaaatcaaagagttacttcctcctgtcgcattgct
ggaaaaattccccgctactgaaaatgccgcgaatacggttgcccatgccc
gaaaagcgatccataagatcctgaaaggtaatgatgatcgcctgttggtt
gtgattggcccatgctcaattcatgatcctgtcgcggcaaaagagtatgc
cactcgcttgctggcgctgcgtgaagagctgaaagatgagctggaaatcg
taatgcgcgtctattttgaaaagccgcgtaccacggtgggctggaaaggg
ctgattaacgatccgcatatggataatagcttccagatcaacgacggtct
gcgtatagcccgtaaattgctgcttgatattaacgacagcggtctgccag
cggcaggtgagtttctcgatatgatcaccccacaatatctcgctgacctg
atgagctggggcgcaattggcgcacgtaccaccgaatcgcaggtgcaccg
cgaactggcatcagggctttcttgtccggtcggcttcaaaaatggcaccg
acggtacgattaaagtggctatcgatgccattaatgccgccggtgcgccg
cactgcttcctgtccgtaacgaaatgggggcattcggcgattgtgaatac
cagcggtaacggcgattgccatatcattctgcgcggcggtaaagagccta
actacagcgcgaagcacgttgctgaagtgaaagaagggctgaacaaagca
ggcctgccagcacaggtgatgatcgatttcagccatgctaactcgtccaa
acaattcaaaaagcagatggatgtttgtgctgacgtttgccagcagattg
ccggtggcgaaaaggccattattggcgtgatggtggaaagccatctggtg
gaaggcaatcagagcctcgagagcggggagccgctggcctacggtaagag
catcaccgatgcctgcatcggctgggaagataccgatgctctgttacgtc
aactggcgaatgcagtaaaagcgcgtcgcgggtaaggtttaattgtcgga
tgcgccgtcagagtggcgtatccgatgaatcaccacaggcctgataagtc
gcgcagcgtcgcatcaggcaatgtgctccattgttagcaacaaaaaagcc
gactcacttgcagtcggctttctcattttaaacgaatgacgtttacttcg
ctttaccctggtttgcaaccgccgctgctttcgctgcgatctcgtcagca
ttacccagataatagcgtttcagcggtttgaaattctcgtcgaactcata
caccagcggcacgccagtcgggatattaagctcaagaatctcttcttcgc
tcatgttatcaagatatttcaccagcgcacgtaaagagttaccgtgtgca
gcgatgatcacgcgctcaccgctcttcatacgcggcagaatagtttcatt
ccagtaagggatcacgcggtcaatggtcagcgccaggctttccgtcagcg
gcagttctttctcgctcagtttcgcgtaacgcggatcgtgacccggataa
cgctcatcatctttagtcagttccggcggagtcactgcaaaaccacgacg
ccactgtttcacctgctcgtcgccatacttttcagcagtttccgctttgt
tcagaccctgcaacgcaccgtagtgacgttcgttcagtttccaggatttc
tcaacgggcagccatgcctgatccagttcgtccagcacattccacagggt
atggatagcgcgtttcagcacagaagtgtaagcaaagtcaaagctgtaac
cttcctctttcagcagcttacctgctgcttttgcttcgcttacgcctttc
tcagacagatccacgtcgtaccaaccggtgaaacggttttctttgttcca
ctgactttcgccatgacgaaccagaaccagcttagttacagccatatact
tactcctcaaatcatcttttaatgataataattctcattatattgccgcg
acgaagcaacagcaatgcttacgcataaccatagcgaaaatagtggcgca
gtgtaaggttgttgtgaatattgagttgcaaatatgtcggtgtttgctgg
tgatttgaacaatatgagataaagccctcatgacgagggcgtaacattac
tcagcaataaactgatattccgtcaggctggaatactcttcgccaggacg
caggaagcagtccggttgcggccattcagggtggttcgggctgtccggta
gaaactcgctttccagagccagcccttgccagtcggcgtaaggttcggtt
ccccgcgacggtgtgccgccgaggaagttgccggagtagaattgcagagc
cggagcggtggtgtagaccttcagctgcaatttttcatctgctgaccaga
catgcgccgccactttcttgccatcgcctttggcctgtaacaagaatgcg
tgatcgtaacctttcactttgcgctgatcgtcgtcggcaagaaactcact
ggcgatgattttggcgctgcggaaatcaaaagacgttccggcgacagatt
tcaggccgtcgtgcggaatgccgccttcatcaaccggcagatattcgtcc
gccagaatctgcaacttgtgattgcgcacgtcagactgctcgccgtcaag
attgaaatagacgtgattagtcatattcaccgggcaaggtttatcaactg
tggcgcgataagtaatggagatacggttatcgtcggtcagacgatattgc
accgtcgcgccgagattacccgggaagccctgatcaccatcatctgaact
cagggcaaacagcacctgacgatcgttctggttcacaatctgccagcgac
gtttgtcgaacccttccggcccgccgtgcagctggttaacgccctgactt
ggcgaaagcgtcacggtttcaccgtcaaaggtataacggctattggcgat
acggttggcataacgaccaatagaggcccccagaaacgcggcctgatcct
gatagcattccgggctggcacagccgagcagcgcctcgcggacgctgcca
tcggaaagcggaatacgggcggaaagtaaagtcgcaccccagtccatcag
cgtgactaccatccctgcgttgttacgcaaagttaacagtcggtacggct
gaccatcgggtgccagtgcgggagtttcgttcagcactgtcctgctcctt
gtgatggtttacaaacgtaaaaagtctctttaatacctgtttttgcttca
tattgttcagcgacagcttgctgtacggcaggcaccagctcttccgggat
cagcgcgacgatacagccgccaaatccgccgccggtcatgcgtacgccac
ctttgtcgccaatcacagctttgacgatttctaccagagtgtcaatttgc
ggcacggtgatttcgaaatcatcgcgcatagaggcatgagactccgccat
caactcgcccatacgtttcaggtcgccttgctccagcgcgctggcagctt
caacggtgcgggcgttttcagtcagtatatgacgcacgcgttttgccacg
atcgggtccagttcatgcgcaacagcgttgaactcttcaatggtgacatc
acgcagggctggctgctggaagaaacgcgcaccggtttcgcactgttcac
gacgggtgttgtattcgctgccaaccagggtacgtttgaagttactgttg
atgatgacgacagccacacctttgggcatggaaactgctttggtccccag
tgagcggcaatcgatcagcaaggcatgatctttcttgccgagcgcggaaa
ttagctgatccatgatcccgcagttacagcctacaaactggttttctgct
tcctgaccgttaagcgcgatttgtgcgccgtccagcggcagatgataaag
ctgctgcaatacggttccgaccgcgacttccagtgaagcggaagaactta
acccggcaccctgcggcacattgccgctgatcaccatgtccacgccgccg
aagctgttgttacgcagttgcagatgtttcaccacgccacgaacgtagtt
agcccattgatagttttcatgtgcgacaatgggcgcatcgagggaaaact
cgtcgagctgattttcataatcggctgccatcacgcgaactttacggtca
tcgcgtggtgcacaactgatcacggtttgataatcaatcgcgcagggcag
aacgaaaccgtcgttgtagtcggtgtgttcaccaatcaaattcacgcggc
caggcgcctgaatggtgtgagtggcagggtagccaaatgcgttggcaaac
agagattgtgttttttctttcagactcatttcttacactccggattcgcg
aaaatggatatcgctgactgcgcgcaaacgctctgctgcctgttctgcgg
tcaggtctcgctgggtctctgccagcatttcataaccaaccataaattta
cgtacggtggcggagcgcagcagaggcggataaaagtgcgcgtgcagctg
ccagtgttgattctcttcgccattaaatggcgcgccgtgccagcccatag
agtaggggaaggagcactggaagaggttgtcataacgactggtcagcttt
ttcaacgccagcgccagatcgctgcgctgggcgtcggtcaaatcggtgat
ccgtaaaacgtgggctttgggcagcagtagcgtttcgaacggccaggcag
cccagtaaggcacgacggctaaccagtgttcggtttcgacaacggtacgg
ctaccgtctgccagctcgcgctgaacataatccaccagcattggtgattt
ctgttcggcaaaatattctttttgcaggcggtcttcgcgctcagcttcgt
taggcaggaagctatttgcccaaatctgaccgtgcggatgcgggttagag
cagcccatcgccgcgcctttgttttcaaaaacctgcacccatgggtacgt
tttccccagttctgcggtttgctcctgccaggttttgacgatttccgtca
atgctgcaacgctgagctctggcagcgttttactgtgatccggtgaaaag
cagatcacccggctggtgccgcgcgcgctctggcaacgcatcagcggatc
gtgactttctggcgcatctggcgtgtcagacatcaaagccgcaaagtcat
tagtgaaaacgtaagtcccggtgtaatcggggtttttatcgcctgtcacc
cgcacattacctgcgcagaggaagcaatctggatcgtgcgcaggtaacac
ctgtttggctggcgtttcctgcgccccctgccaggggcgcttagcgcggt
gcggtgaaaccagaatccattgcccggtgagcgggttgtagcggcgatgt
ggatgatcaacgggattaaattgcgtcatggtcgttccttaatcgggata
tccctgtggatggcgtgactgccagtgccaggtgtcctgcgccatttcat
cgagtgtgcgcgttacgcgccagttcagttcacggtcggctttgctggcg
tccgcccagtaggccggaaggtcgccctcgcgacgcggtgcaaaatgata
attaaccggtttgccgcaggctttgctgaaggcattaaccacgtccagca
cgctgttgcctacgccagcgccgaggttgtagatgtgtacgcctggcttg
ttcgccagtttttccatcgccacgacgtgaccgtccgccagatccattac
gtggatgtaatcgcgtacgccagtaccatcttcggtcggataatcgttac
caaaaatcgccagcgagtcgcgacggcctacagcaacctgggcgatgtat
ggcatcaggttattcggaatgccttgcggatcttcgcccatatcgcccga
cggatgcgcgccaaccgggttgaagtagcgcagcagggcaatgctccagt
ccggctgggctttttgcagatcggtgaggatctgttccaccatcagcttg
cttttgccgtaagggctttgcggtgtgccggtcgggaagctttcaacgta
tggaattttgggctgatcgccataaacggtggcggaggagctaaaaataa
agtttttgacgttagcggcgcgcatggcgctaatcaggcgcagagtgccg
ttgacattgttgtcgtaatattccagcggtttttgtaccgattcgcccac
ggctttcagcccggcgaagtggatcacggtgtcgatagcgtgatcgtgca
ggatctcggtcatcaacgcttcgttacgaatatcgccttcaacaaacgtt
ggatgtttgccgcctaaacgctcgataacaggcagtacgctgcgcttact
gttacagaggttatcaagaatgatgacatcatgaccgttttgcagtaatt
gcacacaggtatgacttccaatgtaaccgctaccaccggtaaccagaact
ctcataattcgctccattaggcttatggtatgaaataaccatagcataac
aaagatgcgaaaagtgtgacatggaataaattagtggaatcgtttacaca
agaatttagccgttttttatgcgcgattaagtgattataaaacagagggt
ttatgaatgattgcgctttttatctgaaaaaagacgcggtttcatgcctg
catgcgtcgaaccgttggccggagagggtgctaaggccgcctccggcaag
gtcagcactaccgactcaatatatttttgtcagcacatagcgatagagtc
caccgtccggcacgaactcaagacgatgggtaatacaggcaggcgcatct
tcagcgtggtgcgaaacaaacaacaattgcgtttcaccttcgctaatcag
cacatcaacaaaacggcggataagctggcgattcagcggatcaagcccct
gtagtggttcatcgagaataagcaacgtcggatgtttcaccagtgcgcgg
acaatcagcgccagacgctgctgtccccaggaaagactatggaacggagc
gtcagccgtgcgtttatcaatgccgagaatatccagccactgctgcacca
gtttttgctggcgatccgaaacggcctgataaatgccaatcgaatcaaaa
tagccagaaagaatcacattacgcacggtagtgctgacccggtaatccag
atgcaaactactgctgacgtaaccgatatgctttttgatatcccagatgg
tttcgccgctgccgcgacgtcgtccgaaaagcgtcaaatcgttgctgtaa
ccttgcggatgatcgccagtaaccaggcttaataacgtcgattttcctgc
accatttggcccgacaatttgccagtgttcgcctggattcacctgccagc
taaggttattaagaatggggcgatcgttataagaaaccacgccattgttc
agcacaatgcgcggttcgttggcgggtaaggcgtgacgtgctgaaggttc
atccggctccggcagttgcacaccttcaagctgttcactatgcgccagtt
gcgcgacgagtgcttgttggagcagttcctctttagcgccagtttccgct
aacgtgcaatccgccagcacgccagcaaactggacaaactccgggatctc
atcgaagcgattgagcaccagtaccagagtaataccggactgatgtaacg
aggcgagtcgctcagccagctgctgacgtgaggcaacatccaggccatcg
aacggctcatcaagaatcaacaagtcaggctccgacatcagcgcctgaca
cagcagggtttttcgcgtctcgccagtggaaaggtatttaaagcgtcggt
cgaggagggcggtaataccgaactgctgcgccagttgcatgcaacgcggt
gcatcctttacttcatcctgaatgatctcagccgtagtgcgtccggtgtc
atcttcgccagggccgagcatatcggtgttattccgctgccattcgtcgc
tgacgagtttttgcaattgctcgaaggagagacgagtgatgtgggaaaac
tggctttgccgttcacctttcaaaagcggaagttcccccgccagcgcgcg
ggccagggccgatttcccgcttccattcgaaccgacaaacgcccaactat
cacccgcgtttaacgttagctgaggcaattgcagcgtttttgtgtcgcta
agacgaaacgtgccttgcaaaatttgcaacgatgacattttatatcccac
tttgtgcagcgattactgacagggatacgtgtttcataacaaattgtcaa
cacgcttagcacagcgtggcgataatcacgctgtcggcattaaagtaggc
cgtgacattctgtccttgctgaagagaagtcgcttcatttaccggcactg
tggcgcacagtgtttgcccgtcgggtagcgccattaatacttcgcactgc
tctgcgccgcgctcaatatgactaataatacccggtaattggttgtcagc
gttttgcgcgaccgcctcgtcctgagtaatacctacccacggcgctttta
gcaatatcaacacttctttgccttcatccagccccagacgcgcgccgctt
tgtgcggtaattgcgactttcaggcgtgtttttccgtcagccagtaagac
atcaacatgctgttgaacgtcatcatgatcgcgggcggtgatggtaccga
accactggttacgggcgctggtttgcagtgaaaaacgtgagatcgcggcc
agcaggctgttcagcggcagggcgtcatcgtcacttaacacatcaaaggc
tttttgctggatttgcgccagtaagtcatagagctgaatcagtcgctgac
catagcgggtcagtactgcgccgccgccacctttaccgcctgttgcgcgc
tcgaccagaatatgctcacttaactgattcatctcgttaatggcatccca
ggcgcttttatagctaataccggcatctttcgctccctggctaatggaac
cggaaagcgcaatgtgttttagtagcgaaatgcggcgcgggtcggcgaat
aatttttgttggagcttaagggtgagaaggatttcggcctgcataacaat
gtcctggcaaaagtcttattgtgacggaaaacgaacgccacgcaaagctg
accgcacaaaaggggagtgcttttctgtgcttagcggttagaatagtctc
atgactatatctggagttgaccatgttagagttattaaaaagtctggtat
tcgccgtaatcatggtacctgtcgtgatggccatcatcctgggtctgatt
tacggtcttggtgaagtattcaacatcttttctggtgttggtaaaaaaga
ccagcccggacaaaatcattgattccctgaatgcccgcttagtcgggcat
tttctttttctcaacttcctgcttttcctgccgatattttttcttatcta
cctcacaaaggttagcaataactgctgggaaaattccgagttagtcgtta
tattgtcgcctacataacgttacattaaggggttaccaatggctcgtaaa
tggttgaacttgtttgccggggcggcactctctttcgctgttgctggcaa
tgcactggcagatgaagggaaaatcacggtgttcgccgccgcatcactga
ctaacgcaatgcaggacattgctacgcagtttaaaaaagagaaaggcgtg
gatgtggtttcttctttcgcttcgtcatctactctcgcccgtcagattga
agcgggtgcgcctgcggatctgtttatttctgccgatcagaaatggatgg
attatgcggttgataaaaaagcgatcgatacagctacgcgtcagacactg
ctcggcaatagcctggtcgttgtagcaccgaaagccagcgtgcagaaaga
tttcaccatcgacagcaaaaccaactggacttcactgctgaatggcggtc
gcctggcggttggcgatccggaacatgttcccgctggcatttatgcaaaa
gaagcactgcaaaaactgggcgcatgggatacgctctctccgaaactggc
cccagcggaagatgttcgtggggcgctggcgctggtcgaacgtaacgaag
cgcctctgggcattgtctacggttctgacgcagttgccagcaaaggggta
aaagtggttgccaccttcccggaagattcacataaaaaagtggaatatcc
ggttgctgttgtggaagggcataacaatgcgacagtgaaagcattttatg
attatctgaagggaccgcaggcagcggaaatctttaaacgttacggattt
acaatcaagtaatgatactgaccgatccagaatggcaggcagttttatta
agcctgaaagtttcttccctggctgtgctgtttagcctgccgtttgggat
cttttttgcctggttactggtgcgttgcacgtttccgggcaaagctctgc
tcgacagcgtactgcatctaccgctggtgttaccgcccgtggtcgtcggt
tacttattattagtttcgatgggacggcgcggatttatcggtgaacgtct
gtatgactggtttggtattaccttcgcctttagctggcgcggcgcggttc
tcgctgccgccgtcatgtcgtttccgctgatggtgcgggcaattcgtctg
gcgctggaaggggttgatgtcaaactggaacaggccgcaagaacactggg
ggccgggcgctggcgcgttttctttactatcacgttaccgctgaccttac
cgggaattattgttggtacggtactggcttttgctcgttctctcggtgag
tttggtgcaaccatcacctttgtgtcgaacattcctggtgaaacgcgaac
cattccttctgccatgtataccctgatccagacccccggcggggaaagtg
gagcggcgagactgtgcattatttctattgcgctggcgatgatctccctg
ttgatttcagaatggctggccagaatcagccgtgaacgggcggggcgcta
atcatgctggaactgaatttttcccagacgttgggcaaccattgcctgac
tattaatgaaacgctgcccgccaatggcatcactgctatctttggcgtct
ccggtgccggaaaaacttcgctgattaacgccatcagtggactgacgcgc
ccgcaaaaagggcggattgtcctcaatgggcgggtactaaatgatgccga
aaaaggtatctgcctgacgccggaaaagcgtcgcgttggctatgtttttc
aggatgcgcggctgttcccgcattacaaagtgcgtggcaatctgcgctac
ggcatgtcgaaaagtatggtcgatcagttcgataagctggtggcgctttt
aggcattgaaccgttgcttgaccgtttaccaggcagcctgtccggaggcg
aaaaacagcgcgtggcgattggtcgggctttgctgacagcaccggaattg
ctgttgctggatgaaccgctggcgtcactggatattccgcgtaaacgcga
actgttgccttatctgcaacggctgacacgggaaatcaacattccgatgt
tgtatgtcagccattcgctggatgagatcctccatctggcagacagagtg
atggtactggaaaacggtcaggtgaaagcctttggcgcgctggaggaagt
gtggggcagtagcgtgatgaatccgtggctgccgaaagagcaacaaagta
gcattctgaaagtgacggtgcttgagcatcatccgcattacgcgatgacc
gcgctggcgctgggcgatcagcatttgtgggtcaataagctggacgaacc
gctgcaagctgcgctacgtatccgcattcaggcttccgatgtttctctgg
ttttacaaccgccgcagcaaaccagcattcgtaacgtattgcgggcaaaa
gttgttaatagttatgacgacaacggccaggtggaagtggaactggaagt
cggcggtaaaacgctgtgggcgcgtatcagcccgtgggccagggatgaac
tggcgatcaaacctggcctgtggctgtacgcgcaaattaaaagtgtgtcg
ataaccgcctgattaaatcaggtggctataaatgaactgggcaatgctgt
cggtggtgttatcaccaatcacaatgttggcgcgcgcttttaccgcgtca
tcggcgttgcccatcgccacgcctgtaccagcggcttccagcatactgat
atcattaaagttatcgccgaatgccacgacgttttccatcgaccaacctt
gcgcctcaacccatttcgtcaaacgtttacctttgctgttgccgccgcgt
gcaatatcaacctgatcgtgccaggaccattcacactccagtcccagttc
atgttcgacatgcttaccaaaatgctgcaattgcggcaggtcatcgtgcg
tcagggcgaacttccatacggcgttaacttgttgcgccgtttcagccaga
gaagcgacttgtgtgaaagtcggacgctgttccggcggcagggtttgcgc
ccagttagatgtgcgaatgacatgcccggtcgggtgctcatagaccattg
catcatcgacatacatcagaccgtgaatgtggtgttcattcagcatctca
atgagttgcagggctttaataacgggcattgggtccgcttccagcacggt
ttttgcatgataatcatacaaataggtgccattacagcaaatagcaggtg
tatccagcgccagcgcctgataaaaaggatgaatagcgacgtgatggcga
cctgtgacgatgattaattgatagcctgcttcgcgagcgcgggccagggc
ttctatcgatgaaggaagcagggtctttttcggggtcaataaggtgccgt
ctaagtcgagagcaatcacgcgtgtggtcatggcgtattccagattaagg
ttaagaattttcgtctgcgcgaatggtacaccgataccactatcggacaa
aattctgcgttttaattcagcattcaccgccaaaagcgactaattttagc
tgttacagtcagttgctaaatgcaaaggagcattcatgaagcaaacagtt
tatatcgccagccctgagagccagcaaattcacgtctggaatctgaatca
tgaaggcgcactgacgctgacacaggttgtcgatgtgccggggcaggtgc
agccgatggtggtcagcccggacaaacgttatctctatgttggtgttcgc
cctgagtttcgcgtcctggcgtatcgtatcgccccggacgatggcgcact
gacctttgccgcagagtctgcgctgccgggtagtccgacgcatatttcca
ccgatcaccaggggcagtttgtctttgtaggttcttacaatgcgggtaac
gtgagcgtaacgcgtctggaagatggcctgccagtgggcgtcgtcgatgt
ggtcgaggggctggacggttgccattccgccaatatctcaccggacaacc
gtacgctgtgggttccggcattaaagcaggatcgcatttgcctgtttacg
gtcagcgatgatggtcatctcgtggcgcaggaccctgcggaagtgaccac
cgttgaaggggccggcccgcgtcatatggtattccatccaaacgaacaat
atgcgtattgcgtcaatgagttaaacagctcagtggatgtctgggaactg
aaagatccgcacggtaatatcgaatgtgtccagacgctggatatgatgcc
ggaaaacttctccgacacccgttgggcggctgatattcatatcaccccgg
atggtcgccatttatacgcctgcgaccgtaccgccagcctgattaccgtt
ttcagcgtttcggaagatggcagcgtgttgagtaaagaaggcttccagcc
aacggaaacccagccgcgcggcttcaatgttgatcacagcggcaagtatc
tgattgccgccgggcaaaaatctcaccacatctcggtatacgaaattgtt
ggcgagcaggggctactgcatgaaaaaggccgctatgcggtcgggcaggg
accaatgtgggtggtggttaacgcacactaaccgctgatttacccggcgc
agtctctcctgcgccggtgtattaacctatctcctgtaacgcgtgtctct
ggcgttcgacgatattggtccacaaattgtctttatcgtcagtccataaa
ttaatcagcaaggcaaaaaagcgttctgctgctggagaaagtacggcatc
tttacggcgaattattcccaatgttcgacgtataacgggttccaccaatg
ggataccaataatcgaagaatagggcgcatgaggcattgccaggccagga
agcgccgaaatccccagtcccgcctccaccagtcctaatgacgtcgaaag
atgacgcacttcgtaaaaccagtccagcttccagggcttgtcggccagct
gttgttctatcaacagtcggttgccgctggaggagcgtacgccaatcatt
ttgtaacccactaactcctgccattctacaagctgctttttggccaatgg
atggtcacgccgacaggccagcacgaacggctcgttgaccagtggggtaa
aatcaatggatgaatttgtgacgttgttcatgtttatgccaaagtctgat
tcgttacacagcaccgattccatgcaattattcgtgccttgttccagaat
ccgcactttaatattgggatacagctcattaaatttaccgattgccagcg
gtaaaaaataaaatactgcggtcggaatacacgctaacgtcaccatacca
cgatgataagcattcatatcacgaatattaaaaagcgtttcatcgaattt
ctttattaattcccgcgcctccgggagcaacctttttcctgcttttgtta
acgtaaccttgcgagttgtacgctcaaatagttgaacatgtaaatcttcc
tccatcttttttattcttcgcgttaatgcaggttgcgtaatattgagtaa
tttagcggcattgttaaacgaactggactctgccagtatgacaaatgcct
tcatacttgataattcatgcttcattattactccggaaaatggaagcgac
gattttgggtggctggccgttaaaaattttaactgcatttagccaactta
aattaatgaaaaaatgttattaatcgttgagctaaagtcattagagatgc
tttgcccttaatgtaaccatatcgcaataagttatgtttttaaattgagg
gcattattatgaaaaaaataccctgcgtgatgatgcgaggtggaacctcg
aggggcgcgttcctgttagcggaacatttacccgaagatcaaacgcagcg
cgataaaatattgatggcaattatgggttccggtaacgatctggaaattg
acggtattggcggcggtaatccactgaccagtaaagtcgccattattagc
cgttccagcgatccgcgtgctgatgtcgattatctgtttgcgcaggtaat
cgttcatgagcaacgtgtcgataccacgcctaactgcggcaatatgctgt
ctggtgttggggcattcgccattgaaaatggtttgattgcagcgacttcg
ccagttactcgcgtacgtatccgcaacgtcaatacgggtacgttcatcga
agctgatgtgcaaacgccaaatggtgttgtcgagtacgagggtagcgcca
gaattgacggcgtaccgggtactgccgcaccggttgcgctcactttcctg
aatgccgctggaaccaaaaccggaaaagttttcccgactgataatcagat
tgattattttgacgatgtcccggtgacctgtatcgatatggcgatgccag
tcgtcattattccggctgaatatctgggaaaaacaggttatgaattaccg
gcggaactggatgccgacaaagcattattagcccgcattgaatctatccg
tctacaagcgggtaaagcaatgggcttaggtgatgtcagtaatatggtta
tccctaaacctgtgcttatttctccagcgcagaaaggcggggcaattaat
gtgcgttattttatgccgcattcttgccatcgcgcgctggcgataaccgg
tgctattgctatttccagtagttgtgcattggaaggcaccgtcacccgac
aaatcgtcccttctgtaggatacggcaatatcaatattgaacaccccagt
ggtgcgctcgacgttcatttaagtaatgaaggtcaggatgccacgacgtt
acgcgcatctgttattcggacgaccagaaaaatattttccggtgaagttt
atcttccctgaaaaaattcgttgtcaggataaggacaatcaataaaggac
ttctgtatgagtcatacagaaagaacaggattttaaatgaataagaaatc
gttatggaagctaattctgatattagcgatcccatgtattattggtttta
tgccagctccggcaggattaagcgaactggcgtgggtgctttttggtatt
tacctggcggccattgtggggctggttatcaagcctttcccggaacctgt
cgtactgttaattgccgttgctgcctcaatggtggtggtcggtaacttat
ccgacggtgcgtttaaaaccaccgccgtattaagcggttactcttcaggt
accacctggctggtgttctcggcgtttaccttaagcgccgcatttgtgac
caccggtttaggtaaacgtattgcctatctgctgattggtaaaatcggta
acaccacgctgggtctgggttacgttacggtattcctcgatctggtactg
gctccggcaacaccgtctaacaccgcgcgtgcgggcggcattgtgttacc
gatcatcaacagcgtggcggtggctttggggtccgaaccggaaaaaagtc
cgcgtcgtgtcggacattacctgatgatgtccatttacatggtcaccaaa
accaccagctatatgttctttaccgcaatggcggggaacattctggcgct
gaaaatgatcaacgacattctgcacctgcaaattagctggggtggatggg
cgctggcagccggattgccgggcatcattatgctgctggtcaccccgctg
gtgatttacaccatgtatccaccagaaattaagaaggtggataacaaaac
catcgctaaagcgggccttgccgaactaggaccgatgaaaatccgcgaaa
aaatgctgctcggtgtctttgtgctggcgctgctgggctggattttcagt
aagtctctgggggttgatgaatccaccgtggcaatcgttgttatggcaac
catgctgctgctgggtatcgttacctgggaagacgtggttaaaaataaag
gcggctggaataccttaatctggtacggcggtattatcggcttaagctcc
ttattatcgaaagttaaattcttcgaatggttagctgaagtctttaaaaa
taacctggcatttgatggtcacggtaacgttgctttcttcgttattattt
tcctcagcattatcgtgcgttatttcttcgcttccggtagtgcctatatc
gttgctatgttaccggtatttgccatgctggcgaacgtctccggcgcacc
gttaatgttaaccgcgctggcactgttgttctccaactcctatggcggca
tggttactcactatggcggcgcggcaggtccggtcatctttggcgtgggt
tataacgatattaaatcctggtggttggtcggtgcggtactgacgatatt
aaccttcctggtgcatatcaccctcggcgtgtggtggtggaatatgctga
tcggctggaacatgctgtaaatattctcgtcatacttcaagttgcatgtg
ctgcgtctgcgttcgctcaccccagtcacttacttatgtaagctcctggg
gattcactcgcttgtcgccttcctgcaactcgaattatttagagtatatc
catttattatctttctgcgcacttcacggtgcgcagatatctggagcatt
tgatgatcaagttatctgaaaaaggcgtgtttctcgccagtaataacgaa
ataattgccgaagaacatttcaccggcgaaattaaaaaagaagaagccaa
aaaaggcactattgcctggtctattctctcttcgcataatacgtccggaa
atatggataaacttaaaattaagtttgattcattagcctctcacgatatt
acctttgttggtattgtacagaccgctaaagcgtccggtatggaacgttt
cccgctgccgtatgtgctgaccaactgccataactcactctgcgccgtcg
gcggcactattaacggtgatgaccatgtttttggtttatcggcggcccag
cgttatggcggtatttttgtgcctccgcatattgcggtcatccatcaata
tatgcgtgagatgatggcaggcggcggcaaaatgatcctcgggtcagaca
gccacacccgttacggtgcattagggacaatggcagtcggtgagggcggc
ggtgagttggtaaaacagctgcttaatgacacctgggatatcgactatcc
gggcgtggttgcggtgcatctgaccggaaaacctgcgccgtatgtggggc
cacaggatgtggcgctggctatcattggcgcggtgttcaaaaacggttac
gtcaaaaacaaagtcatggagttcgttggaccgggcgttagcgcgctctc
taccgatttccgtaacagcgttgacgtgatgaccactgaaacgacctgtt
taagttctgtctggcaaaccgatgaagaagtccataactggctggcgctg
cacggtcgcggccaggattactgccagcttaaccctcaaccgatggcgta
ctacgatggctgcatcagcgttgatttaagcgccatcaaaccaatgattg
cgctgccgttccacccgagcaacgtgtatgaaatcgacacactgaaccag
aacctgaccgacattctgcgtgagattgaaattgagtccgaacgcgtggc
gcacggtaaagccaaactctcgctgctggataaagtggaaaatggtcgcc
tgaaagtgcagcaggggattatcgcgggctgttctggcggtaactacgaa
aacgtcatcgcggcggcgaatgcactgcgcggtcaatcctgtggcaatga
caccttctcgctggcagtttacccgtcatcacagccggtgtttatggatc
tcgccaaaaaaggtgtggtagcagatttgattggcgcaggcgcaatcatc
agaaccgcgttctgcggcccatgctttggcgcgggcgatacgccaatcaa
caacggtttgagtattcgccacaccacgcgtaacttcccgaaccgcgaag
gctctaagccagctaatgggcagatgtcagcggtggcgttgatggacgct
cgttctatcgctgcgactgcggcaaacggtggctatttaacctctgccag
cgaacttgattgctgggacaacgtgccggagtacgccttcgatgtaacgc
cgtataaaaaccgtgtttatcagggctttgtgaaaggggcaactcagcaa
ccgctgatttacgggccgaacattaaagactggccggaattgggtgcgct
gactgacaatatcgtcctgaaagtgtgctcgaagatcctcgacgaagtga
ccaccaccgacgaactgattccttccggtgaaacctcttcttatcgttca
aatccgattggtctggcggagtttaccctgtctcgccgcgatcccggtta
tgttagcagaagtaaagcgactgctgagctggaaaatcagcgtctggcgg
ggaatgtcagcgagctgacagaggtgtttgcgcgcattaagcagattgct
ggtcaggagcatattgatccgctgcaaactgaaattggcagcatggtcta
tgcggtgaaaccaggcgatggttctgcgcgtgaacaggcggcgagctgcc
agcgtgtgattggcggtctggcgaatattgccgaggagtacgcgactaaa
cgctatcgttctaacgtcatcaactgggggatgttaccgctgcaaatggc
ggaagtaccaacctttgaagtgggggattacatttacatccctggcatta
aagcggcgctggataatccgggtacgacgtttaaaggttatgtgatccat
gaagatgcgccggtaacggaaattacgctctatatggaaagtctgactgc
tgaagagcgcgagattatcaaggcgggtagtttgattaacttcaataaaa
accgtcagatgtaaaaagcgccatgtgaatgtaggtcgcattcggcactt
attgtcggatgcgatgcttgcgcatcttatccgacctacgaatcgcatcg
aatctgtaggccagataaggcattttcgcagcatccggcacttattgtcg
gatgcgatgcttgcgcatcttatccgacctacaaatcgcatcgaaccgta
ggccggataaggcgtttacgccgcatccggcaaatagttaattgctctta
cttcttcgcctctgcaaccactttactacccacgccgcggttattgtatt
cccacatgcggttgtagttagtgtcattcagattgcgctgtatttcgtcg
ttatcatctacgctgccggtattacccgcaaacggacgattagagatcac
cgcatcggcccacggtttagccgtgttaaaaccttcgttgatggcgctat
cacggatcaccacctgaccgttggtattggcatcaacatccagcgagcgg
cccagttgcgccacaccatcaccgaaagcattgaaacggctgtttacggc
gaggaaaccgtagtaaatgttggacagcgtagccggtgcaaacacatacg
cttcttgctgagtacgtgagttcaccacgcggaattcggtgttatcgaac
accactgcgccgcgaccagaaacgatatccacatccccttcaatgtagct
gttggtcaccagcgtacgcggctgacgattcgtttccagacggttctgca
caccgctgttggtgacaaagaaggtgttctgacgaccgagaatgttaacg
ttgttaatctgtacctggtcaccatcagtacgcagtgccaccgccggatg
gttacctgcatctacgctatcgcccagcgtgttttcgatggtcagatttt
gcagttgcaggccattgttttgtgaccagaagaccgcagagcagagaaca
ccgatactgtcgctgcgtttgctctggcagctatcgtacatataccacgc
tggtttacctggcatatatttgccgcgcgggttgacgtcgtgacgccagt
cggcagggctcatgccaccatcaagggaaagcccaatcttcacatcaatc
ggtttttcacctgtaccgtacagagtaattccacccggagcggcagggac
atataccgttccctgatactcaccaggcatcacggcaatatactggcgct
tgttggtacgcttgataattgccgcatctaccgccgcctgaatcgtggta
tgcgttacaccttgagtgcccgccgggccgacaacaaagtcaggttgcgc
aggcagggtaatcggggaaggattccacgctgcagcacctggtgtcaggg
atgcaaaatagtgttgagcatcgaaattctgcgcttcttttgccgacaga
atcgggcgagaagaggtaccaggcgcggtttgatcagaaggacgttgatc
gggcggggttgagctacaggcggtcagcgtcacgccaaaagccaatgcca
gcgccagacgggaaactgaaaatgtgttcacaggttgctccgggctatga
aatagaaaaatgaatccgttgaagcctgcttttttatactaacttgagcg
aaacgggaaggtaaaaagacaaaaagttgtttttaatacctttaagtgat
accagatggcattgcgccatctggcagagtgattaactaaacatcgcagt
aatcgaggcgcttgccagagagtggaaatgaacgttaaacccgaccatcg
cgccgctggcaccttcatcgacatcaatacgttctatatccagcgcgtga
acggtaaaaatgtagcgatgagtttcgcctttcggcggtgctgcgccatc
gtacccggttttaccaaagtcggtacgcgtctgcaaaacgccgtctggca
ttgctaccagaccagagccaaacccttgcggtaatacgcgggtatcagcg
ggtaagttaacaactacccagtgccaccagccggagccggttggcgcatc
cgggtcgtagcaggtgacaacaaaacttttcgttcccgcaggaacatcat
cccacgccagatgcggtgaaatattatcgccatcgtaacccatgccgtta
aagacatgacgatgcggcaatttatcgccatcgcgcagatcgttactgat
gagtttcatgaaccctcctttcttgtttgcagaaagtgtagccagaaacc
ctcacgcggacttctcgttattggcaaaaaaatgtttcatcctgtaccgc
gcggttaaccgctgcggtcagacgctgcaactgttgcgggagaataatat
agggcggcatcaggtaaatcagtttgccaaaaggccggatccagacaccc
tgttcgacaaagaatttttgcagcgccgccatattcaccggatgagtggt
ttcgaccacgccaatggcccccagtacgcgcacatcggcaaccatttcgg
catcacgggcgggggcaagttgctcgcgcagctgtacttcaatatccgcc
acctgttgctgccagtcgccagattcgagaatcgccaggctggcgtttgc
tgccgcgcaggccagcggattgcccataaaagttggcccatgcataaagc
aaccggcttcaccgttactgatggtttctgcaacctcgcgcgtggtgagt
gtggcggaaagggtcattgtgccgccggttaaggctttaccgaggcacaa
aatgtccggcgcgatttctgcatgttcacaggcaaacagtttcccggtac
gaccaaatccagtggcgatctcgtcggcaatcagcaagataccttcgcga
tcgcatattttgcggattcgttttaaccattccggatggtacatgcgcat
cccgcctgcgccctggacaatcggctcaatgatcaccgccgcgatttcat
gacgatgcgccgccatcaggcgggcaaagcccaccatatcgcgctcatcc
cattcgccatccatgcggctttgcggggcgggagcaaacaggttttctgg
caggtagcctttccacagactgtgcattgagttatccggatcgcacaccg
acatcgcgccaaaggtatcgccatgataaccattgcggaaggtcagaaaa
cgctggcgcgcttcgcctttggcttgccagtactgcaacgccattttcat
cgccacttccaccgctacggaaccggagtccgcgagaaaaacgcactcca
gcggttgcggcgtcatcgccaccagtttgcggcacagctcaatggctggc
gcatgggtgataccgccaaacatcacatgcgacatggcatcaatttgcga
cttcatcgccgcattaagctgcgggtgattgtagccgtggatcgccgccc
accaggacgacataccgtcaaccaggcgtctgccgtcagacaaaatcagc
tcgcaaccttcggcgctcaccaccggataaaccggcagaggggaggtcat
ggatgtgtatgggtgccagatatggcgttggtcaaaggcaagatcgtccg
ttgtcataatcgacttgtaaaccaaattgaaaagatttaggtttacaagt
ctacaccgaattaacaacaaaaaacacgttttggagaagccccatggctc
accgcccacgctggacattgtcgcaagtcacagaattatttgaaaaaccg
ttgctggatctgctgtttgaagcgcagcaggtgcatcgccagcatttcga
tcctcgtcaggtgcaggtcagcacgttgctgtcgattaagaccggagctt
gtccggaagattgcaaatactgcccgcaaagctcgcgctacaaaaccggg
ctggaagccgagcggttgatggaagttgaacaggtgctggagtcggcgcg
caaagcgaaagcggcaggatcgacgcgcttctgtatgggcgcggcgtgga
agaatccccacgaacgcgatatgccgtacctggaacaaatggtgcagggg
gtaaaagcgatggggctggaggcgtgtatgacgctgggcacgttgagtga
atctcaggcgcagcgcctcgcgaacgccgggctggattactacaaccaca
acctggacacctcgccggagttttacggcaatatcatcaccacacgcact
tatcaggaacgcctcgatacgctggaaaaagtgcgcgatgccgggatcaa
agtctgttctggcggcattgtgggcttaggcgaaacggtaaaagatcgcg
ccggattattgctgcaactggcaaacctgccgacgccgccggaaagcgtg
ccaatcaacatgctggtgaaggtgaaaggcacgccgcttgccgataacga
tgatgtcgatgcctttgattttattcgcaccattgcggtcgcgcggatca
tgatgccaacctcttacgtgcgcctttctgccggacgcgagcagatgaac
gaacagactcaggcgatgtgctttatggcaggcgcaaactcgattttcta
cggttgcaaactgctgaccacgccgaatccggaagaagataaagacctgc
aactgttccgcaaactggggctaaatccgcagcaaactgccgtgctggca
ggggataacgaacaacagcaacgtcttgaacaggcgctgatgaccccgga
caccgacgaatattacaacgcggcagcattatgagctggcaggagaaaat
caacgcggcgctcgatgcgcggcgtgctgccgatgccctgcgtcgccgtt
atccggtggcgcaaggagccggacgctggctggtggcggatgatcgccag
tatctgaacttttccagtaacgattatttaggtttaagccatcatccgca
aattatccgtgcctggcagcagggggcggagcaatttggcatcggtagcg
gcggctccggtcacgtcagcggttatagcgtggtgcatcaggcactggaa
gaagagctggccgagtggcttggctattcgcgggcactgctgtttatctc
tggtttcgccgctaatcaggcagttattgccgcgatgatggcgaaagagg
accgtattgctgccgaccggcttagccatgcctcattgctggaagctgcc
agtttaagcccgtcgcagcttcgccgttttgctcataacgatgtcactca
tttggcgcgattgcttgcttccccctgtccggggcagcaaatggtggtga
cagaaggcgtgttcagcatggacggcgatagtgcgccactggcggaaatc
cagcaggtaacgcaacagcacaatggctggttgatggtcgatgatgccca
cggcacgggcgttatcggggagcaggggcgcggcagctgctggctgcaaa
aggtaaaaccagaattgctggtagtgacttttggcaaaggatttggcgtc
agcggggcagcggtgctttgctccagtacggtggcggattatctgctgca
attcgcccgccaccttatctacagcaccagtatgccgcccgctcaggcgc
aggcattacgtgcgtcgctggcggtcattcgcagtgatgagggtgatgca
cggcgcgaaaaactggcggcactcattacgcgttttcgtgccggagtaca
ggatttgccgtttacgcttgctgattcatgcagcgccatccagccattga
ttgtcggtgataacagccgtgcgttacaactggcagaaaaactgcgtcag
caaggctgctgggtcacggcgattcgcccgccaaccgtacccgctggtac
tgcgcgactgcgcttaacgctaaccgctgcgcatgaaatgcaggatatcg
accgtctgctggaggtgctgcatggcaacggttaataaacaagccattgc
agcggcatttggtcgggcagccgcacactatgagcaacatgcagatctac
agcgccagagtgctgacgccttactggcaatgcttccacagcgtaaatac
acccacgtactggacgcgggttgtggacctggctggatgagccgccactg
gcgggaacgtcacgcgcaggtgacggccttagatctctcgccgccaatgc
ttgttcaggcacgccagaaggatgccgcagaccattatctggcgggagat
atcgaatccctgccgttagcgactgcgacgttcgatcttgcatggagcaa
tctcgcagtgcagtggtgcggtaatttatccacggcactccgcgagctgt
atcgggtggtgcgccccaaaggcgtggtcgcgtttaccacgctggtgcag
ggatcgttacccgaactgcatcaggcgtggcaggcggtggacgagcgtcc
gcatgctaatcgctttttaccgccagatgaaatcgaacagtcgctgaacg
gcgtgcattatcaacatcatattcagcccatcacgctgtggtttgatgat
gcgctcagtgccatgcgttcgctgaaaggcatcggtgccacgcatcttca
tgaagggcgcgacccgcgaatattaacgcgttcgcagttgcagcgattgc
aactggcctggccgcaacagcaggggcgatatcctctgacgtatcatctt
tttttgggagtgattgctcgtgagtaaacgttattttgtcaccggaacgg
ataccgaagtggggaaaactgtcgccagttgtgcacttttacaagccgca
aaggcagcaggctaccggacggcaggttataaaccggtcgcctctggcag
cgaaaagaccccggaaggtttacgcaatagcgacgcgctggcgttacagc
gcaacagcagcctgcagctggattacgcaacagtaaatccttacaccttc
gcagaacccacttcgccgcacatcatcagcgcgcaagagggcagaccgat
agaatcattggtaatgagcgccggattacgcgcgcttgaacaacaggctg
actgggtgttagtggaaggtgctggcggctggtttacgccgctttctgac
actttcacttttgcagattgggtaacacaggaacaactgccggtgatact
ggtagttggtgtgaaactcggctgtattaatcacgcgatgttgactgcac
aggtaatacaacacgccggactgactctggcgggttgggtggcgaacgat
gttacgcctccgggaaaacgtcacgctgaatatatgaccacgctcacccg
catgattcccgcgccgctgctgggagagatcccctggcttgcagaaaatc
cagaaaatgcggcaaccggaaagtacataaaccttgccttgttgtagcca
ttctgtatttggttaaattgcgagcgagatcgcgtcttcgattgactgca
atttaaccaattaaattctaaaataatcacgaaaaaaattttacttccgc
ctcatgcggcgaatgtgggaattgcccaggcggcgggggataggggctgg
agacagttatccactattcctgtggataaccatgtgtattagagttagaa
aacacgaggcaagcgagagaatacgcggcttgcacgcgaattggcgttaa
agacggctcaaagaaatatcttttattttttaactggttagataaatgca
atggcagtcactgaacaggcatctcttgccataaaactgtcatcactcat
cttgacaaatgttaaaaaagccgttgctttggggataacccggtaaggcc
ggagttttatctcgccacagagtaaattttgctcatgattgacagcggag
tttacgctgtatcagaaatattatggtgatgaactgtttttttatccagt
ataatttgttggcataattaagtacgacgagtaaaattacatacctgccc
gcccaactccttcaggtagcgactcatgagtaaaccgttcaaactgaatt
ccgcttttaaaccttctggcgatcagccagaggcgattcgacgtctcgaa
gaggggctggaagatggcctggcgcaccagacgttacttggcgtgactgg
ctcagggaaaaccttcaccattgccaatgtcattgctgaccttcagcgcc
caaccatggtacttgcgcccaacaaaacgctggcggcccagctgtatggc
gaaatgaaagagttcttcccggaaaacgcggtggaatatttcgtttccta
ctacgactactatcagccggaagcctatgtaccgagttccgacactttca
ttgagaaagatgcctcggttaacgaacatattgagcagatgcgtttgtcc
gccaccaaagcgatgctggagcggcgtgatgtggttgtggtggcgtctgt
ttccgcgatttatggtctgggcgatcctgatttatatctcaagatgatgc
tccatctcacggtcggtatgattatcgatcagcgcgcgattctgcgccga
ctggcggagctgcaatacgctcgtaatgatcaagcattccagcgtggtac
tttccgcgttcgtggcgaggtgatagatatcttcccggcagaatcggatg
acattgcacttcgcgtggaactgtttgacgaggaagtggaacgattgtcg
ttatttgacccgctgaccgggcagattgtttccactattccacgttttac
catctacccgaaaacgcactacgtcacaccgcgcgagcgcatcgtacagg
cgatggaggagatcaaagaagagctggccgccagacgcaaagtgctgttg
gaaaacaacaaactgctggaagagcagcggctgacccagcgtacccagtt
tgatctggagatgatgaacgagctgggctactgttcggggattgaaaact
actcgcgcttcctctccggtcgtggaccgggtgagccaccgccgacgctg
tttgattacctgcctgccgatgggctgctggtcgtcgatgaatctcacgt
caccattccacaaattggcggcatgtatcgcggtgaccgggcgcgtaaag
agacactggtggagtacggcttccgcctgccatcagcgctggataaccgt
ccgcttaagtttgaagagttcgaagcattagcgccgcaaaccatctatgt
ttcggcgacgccgggtaattacgagctggaaaaatccggcggcgatgtgg
tggatcaggtggtgcgtccaaccggattgcttgacccgattatcgaagtg
cggccggtggcgacacaggttgatgatcttctttcggagattcgtcagcg
agcggcaattaacgaacgcgtactggtcaccacactgaccaagcggatgg
cggaagatcttaccgaatatctcgaagaacatggcgagcgcgtgcgttat
cttcactcagatatcgacaccgtcgaacgtatggagattatccgcgactt
gcgtctgggtgagttcgacgtgctggtagggatcaacttactgcgcgaag
gtctggatatgccggaagtgtcgctggtggcgatcctcgacgctgacaaa
gaaggcttcctgcgttccgaacgttcgttgatccagaccattggtcgtgc
ggcacgtaacgttaacggtaaagcgattctctacggcgataagatcaccc
catcaatggcgaaagcgattggcgaaaccgaacgtcgccgtgagaaacag
cagaagtacaacgaggaacacggaattacgccgcaaggcttgaacaagaa
agtggtcgatatcctggcgctggggcagaacattgccaaaaccaaagcga
agggcagaggaaaatcgcgcccgattgttgagccggataatgtgccgatg
gatatgtcgcctaaagcgttgcagcagaaaatccatgagctggaagggtt
gatgatgcaacacgcgcagaatctggagttcgaagaagcggcgcaaattc
gtgaccagttgcatcagctgcgtgagctgtttatcgcggcatcgtaacag
gatagcgaagaagactgatgacaaacggaaaacagcctgatgcgctacgc
ttatcaggcctacattttctccgcaatatattgaatttgcgcggtttgta
ggccggataaggcgttcacgccgcatccggcataaacaacgcgcactttg
tcttcaataggaagccggaattttccttcggatttccgttaacctaaagc
ctgtaacgccttttccagcgcgttatgtaacaactggcggtcatgacgat
acggaatatcgctggcctccagtacctcctggatcacaatccgctctttc
accgccgagacatccacttttggcccgacgatgaccgcatcaatgacctt
tttaccaacatactgctccataattgccagcttgctttccagcttcaaat
tagccgcaggtaaactcaactcacgccccagattgccgatataaaccatc
ggcgctggcgtgcggcgtaatgcctgggcgatttccttcagcagcagaat
tggcatcaggctggtataaaaactgccaggcccaataatgatgagatccg
cttcattgatagcgtgaaccgcctcacgcgttgcgggtacattaggcgtt
aacaataactcttgaatcggcgtagttaactggtcgatattgacctcgcc
gtaaacttcatgcccctgatcgtcaatcgccatcagatcaacaggatgct
ctgacattggaatcaaatgcgtatccactttcagcagattacgaattaaa
ttgatggcttccagaggccgcacgctaaggtgatccagcgcctttaacat
caagtttccgagattatgaccggaaagttcgccattgccaccaaaacggt
attcaaacatcgcggaggcgacgctcggttccgttatcagctggttgagg
cagttgcgcatatcgccccaggcaatgccgccttctgaacggcgaatacg
ccccgtcgagccaccattatcggtggtggtgacgatacccgttaaacgag
aacccaaagacgaaagtgatgagagaacgcgtcccagtccatgccctccg
ccgagagcaacgacacgatcaagatcagccagcgtacgattgcgcatata
gtttcctggagtcagattatccgcgctacagtagcgcaaattgcggggaa
acagcaattaacctgccaatattgaggatacaaactattttcttctacct
ctaaaggacgatgcacgctatgcctccctgatgatgtatatcaaagtaaa
accgccattttcccttattctgtagcgaaatagcacgatcatgacgctat
atacatgattacatagcgaaagtgtggatggtaaaaatctcatttacacg
ctagtatcggcataaccactaaacactctagcctctgcacctgggtcaac
tgatacggtgctttggccgtgacaatgctcgtaaagattgccaccagggc
gaaggaagaaatgacttcgcctcccgtatctggaaaggtgtacatggctt
cacaactgactgatgcatttgcgcgtaagttttactacttgcgcctgtcg
attaccgatgtgtgtaactttcgttgcacctactgcctgccggatggcta
caaaccgagcggcgtcaccaataaaggctttcttaccgtcgatgaaattc
gccgggttacgcgcgccttcgccagactgggcaccgaaaaagtgcgcctg
acaggaggagagccgtctttacgccgcgactttaccgatatcatcgccgc
tgtgcgggaaaacgacgctatccgccagattgcggtcacaaccaatggtt
accgtctggaacgcgatgtggcgagctggcgcgatgcgggacttactggc
attaacgtcagtgtcgacagtctggacgcccgccagtttcacgctattac
cgggcaggataaattcaaccaggtcatggcagggattgatgctgcatttg
aggccggttttgagaaggtcaaagtcaataccgtgctgatgcgtgatgtt
aatcatcaccagctcgacacctttctgaactggatccagcatcgccctat
ccagctgcgtttcatcgaactgatggaaacgggcgagggcagcgagctct
tccgtaagcatcacatctctggtcaggttctgcgtgacgagctactgcgt
cgcggctggatccaccaattacgtcaacgcagcgacggtcccgcgcaagt
cttttgccatccagattacgccggagagattggccttatcatgccgtatg
aaaaagacttctgcgccacttgcaaccgcctgcgcgtttcctccattggt
aaactccatctctgcctgtttggtgaaggcggcgttaacctgcgcgatct
gctggaagacgatacccagcaacaggcgctggaagcgcgtatttcagcgg
cgctgcgggagaagaaacagacccatttcctgcatcaaaacaacaccggt
attacgcaaaacttatcgtacattggcggctaaaacgtcaaaaggagaga
tcagatgagtcaggtaagcactgaatttatcccgacccgtattgctattc
ttacggtttctaatcgtcgcggtgaagaagacgatacctccggtcactat
ctgcgcgattcggcgcaagaagcgggccatcacgttgtcgataaagccat
tgtgaaagaaaaccgctacgctattcgcgctcaggtatctgcgtggatcg
ccagcgacgatgtacaagtggtattgattacgggtggtactggcctgacg
gaaggtgatcaggctcccgaagcattgctgccgttgttcgaccgtgaagt
tgaaggttttggtgaagtgttccggatgttgtcgtttgaagagattggca
cttccacgttgcaatctcgtgcggtagcgggcgtcgccaacaaaacgctg
attttcgccatgccgggttcgaccaaagcgtgccgtaccgcatgggaaaa
tatcatcgcgccgcagctggatgcccgtacgcgtccgtgtaatttccatc
cacatttgaagaaataagtatgtcgcaactgacccatatcaacgccgctg
gcgaagcgcacatggtggatgtctccgccaaagcggaaaccgtgcgtgaa
gcgcgggcggaagcctttgtcaccatgcgcagcgagacgctggcgatgat
tattgatggtcgccaccacaaaggcgacgtatttgccactgcgcgtattg
ccggtattcaggcggcaaaacgcacctgggatctgatcccgctctgtcat
ccgctgatgctcagcaaagttgaagtcaatttacaggccgagccggagca
caatcgggtgcgtatagaaaccttatgccgcctgaccgggaaaaccggtg
tcgaaatggaagcattaaccgcggcctccgtggcggcgctgaccatttat
gacatgtgcaaagcggtgcaaaaagatatggtgattggtccggtacgttt
gctggcgaagagcggcggcaagtcgggtgactttaaggtggaagcggatg
attaaagttctttttttcgcccaggtgcgcgagttggtgggaacagatgc
aaccgaagtggctgcggatttcccaactgttgaagcgttacgccagcaca
tggctgcgcagagcgatcgctgggcgctggcgctggaagatggcaaatta
ctggctgccgtcaaccagacgctggtgagttttgaccatccgctgactga
cggcgacgaagtagctttcttcccgccggtaaccggaggttaagatggca
gaaaccaaaattgttgttggtccgcagccgttcagcgtaggagaagagta
cccgtggctggcggagcgtgacgaagacggtgcggtagtcacctttactg
gtaaggtgcgcaaccataacctgggcgacagcgtcaacgcattaaccctc
gaacactatccggggatgactgaaaaagcactggcagaaattgttgatga
agcgcgtaaccgctggccgctggggcgcgtcactgtgattcaccgcatcg
gggaattatggccgggcgatgaaatcgtttttgtcggtgtcaccagtgcg
catcgcagcagtgcgtttgaagccgggcagtttattatggattatctcaa
aacccgcgcaccgttctggaagcgcgaagccacgccggaaggcgaccgct
gggttgaagctcgggagagcgatcagcaggcggcaaaacgctggtagttt
tttgttagccggataaggcaccgctgcgtccggcaatttcaccgctcagt
acatacgtttacgctgcgtcgatgcacagcctcatcattttgcagtatcc
ttaagatattccttatatcttcaggagatcgtcatggacagattcccacg
ttctgattcaatcgtacaaccccgggctggcttgcaaacttatatggctc
aagtctatggctggatgaccgttggcttgttgctgaccgcatttgttgcc
tggtatgcggctaattccgcggccgtgatggagctgttgttcactaaccg
tgtctttttaatcggtctgatcatcgcgcaattagcattggttattgtgt
tatcagcgatgattcaaaagctgagcgcaggtgtaacgacgatgctcttt
atgctttattcggcgctgacgggtcttacgctttccagtatattcattgt
ctataccgctgcttctatcgccagtactttcgtcgttactgccgggatgt
tcggcgcaatgagcctgtacggttacaccacgaagcgcgatttaagtggc
tttggcaatatgctgtttatggcgttaatcggcattgtgctggcatcgct
ggtcaacttctggttgaaaagcgaagcattgatgtgggcagttacctaca
tcggcgtgattgtctttgtcggattgacggcgtatgacacgcagaaactg
aaaaatatgggtgagcagattgatacccgcgacacgtcgaacctgcgcaa
atattccattcttggcgcgttaaccttgtatctggacttcatcaacctgt
tcctgatgttgttgcggatcttcggcaaccgccgttaattctttttcacc
atcactatcccggccatgtgtcgggatttttttcttactaaaaacgacac
ttaacaagtaccaggtataaaatatgccttatggacgagcggaagcgttt
tctgtatccataaatgcaaaagtattttgtatgcgtggttttaaatttat
tgatggtgaatattaatattttttctaaggataactaaaagaatggaatc
atactcgcaaaacagcaataaattagattttcagcacgaggccaggatat
taaacggtatatggctcattaccgctttaggtttggtggcaaccgcagga
ctagcctggggagctaagtatatcgaaattacggcaaccaaatatgattc
accaccaatgtatgtcgccatagggttattattactttgtatgtatggct
taagtaaggatatcaacaagataaatgccgccatcgcgggcgtaatatat
ctgtttttactctctttggtggcgattgtcgttgcaagtttagttcctgt
atatgccattatcatcgtgttcagcactgcgggcgcgatgtttttaatca
gtatgctggccggtttattatttaatgttgatcctggttctcaccgtttt
atcattatgatgacgttgacagggttggccctggtaatcatcgtgaatgc
ggcattaatgagtgaacggcccatttggataataagttgcttaatgattg
tgttatggtcaggcattatctcgcatggacgaaataagctccttgaattg
gcggggaaatgccatagtgaagagttgtggagtccggttcgttgcgcttt
tacaggtgcattaacactctattactattttatcggcttctttgggatac
ttgccgcgatagctataacgcttgtctggcaaaggcatacgcgttttttt
cattagccgtaaatgcacatactaaagaacttaactaaacttcacatcgc
cgcttcatttttcgcccgtagcttcttcgcctggctttccagcaacaggt
aacagatcagcgccagcagcagtgggataaagtaatacagcacacggtaa
gcgagtagggcggcgataattgtacctttggaggtatgctccccagccag
tagtgcgataaacaccgcttccagcacaccgatccccgccggaatatgca
cgatgacgccagcaatactactaaccagtaacacgcccagtacaaagaaa
tagttcacgctttgaccaagtaacagccagataatcgcccccattaccat
ccagttaacgctggaaatcagcatctgagcgagggcgaatttccatgaag
gcagcaccagcttttgccctttgatggtcatatggcggtgcttcgcgaaa
gcgcaaaaccacaaataaaccgcgataatcatcagtaagccaatgccgag
aatacgcagcgtagtttgatcgacataccagtgatccggcaactccacca
cgcctgcggtaaagataatccctgccagtaaaatgtagcccagccagttg
gtggtaatactgagcgagaaaatccgcgtaatagtgctaccgggcaaccc
cagacgagagtacaaacgatagcgcataccaatgccgccgacccaggtac
tgagcgtcaggttgaaggcgtagcagataaacgacaccagcatcacctgg
cgcttcgccagtttgtgaccgcagtaaaagcgggcgagcaggtcatagca
gccgtaaatcagatagctgacgaccaccagcccgaccgcactaagcagcg
caacgcgattgtagtcgcggatgaccttccagacctcttcccagtccact
tttttggcgtagaccaccagcaacacaatcaccgcgataaaaaacagcca
ggtgaggatcttctttgctaagcgccagcgcgggtgtgatttactcatca
gggttttacccccgtgttttcagtttctacccgatcctgcgtttccattg
tcggttgtgcgggcggatcaacctgcgccagacgtggcgtgtgtgccgga
agccagccaaccagcgccgggaagtggcgtaaaaagtggaacgccagcac
gcttttggtcaggttccaccaggtgcgtttgggcagcatggtttcatcca
cctgctgacaatctgcggcaataatgccgttcagattatcgcgcagcgtc
tggttaaaatgacgatcgtggatgatgacatttgcttcgagattcagtga
caaactgagcggatcgagattactggaccctactgtcgcccagtgatcgt
ccatcaatgccactttgccgtggagcgggcggcggcggtactcaaaaacc
tgaacgccgcctttaaccagatagttatacagcaagcgcgcaccgactct
gacaatcggcatatccggttcgccctgaatgatcagtttgatccgcaccc
cgcgccgtgccgctttacgcaaggcgtgtaaaaatcgatagccggggaag
aagtaggcgttggcgataatcacttcccgccgcgcctgagtgagcatttt
caaataatggcgttcaatatcatcgcgatgttcttcgttatcgcgccaga
ccagcaatacctgcgcttctcccggctggcggttctcttccgctttgtga
tgacgtcgccaccagcgtcgtgccgcgctctgtccaggcaggttttccag
ctcaaactggagaatatcttcgacaatcggcccttcaaggcgtaccgcgt
aatcctgtttagcctctggaccgtagctggacatatgctcggcggagtaa
ttcagcccgccaataaaggctatacgcgcgtcgatcaccacaattttgcg
atgcatccggcgaaacacattggtgcgcataccaaaaaggcgagggcggg
gatcgtagtagcggaacactacgccagctgccgtcagttcattgacaaac
tcatcgctgagatccggcgaaccgtagccatccagcaagacttccgcttt
aaccccgcgttgcgctgctgccagtagtgccgcatgcagttgtttgccga
cgtcatcctcaaaccagataaacgtttcaagaatgatgcgttcttgtgcc
tcgccaatcgccttaaacaccgcgggataatattgctcgccgttttccag
caactggatcttattgccttcgcgccagctacatttcataaatgaatctc
cgcacttaaaggggcatgatcagaaaggtgtcgccatgtccgcagcggca
acgcggttggcgcgctggcgctggcatttttgacgtagatcctgtccagt
cgtagtagaggaaattgcaccggaaacgtgcgcgccgggcgtccgtgggc
gcgggtaaaaatctcatccagtccggcctgcacttttaacggatgattag
ctttttgccgccagtcattgaaatcacccgccaccaataccggttcgccg
tccggtagctcattcacccattcggcgagcatcgcaagctgcgcctgacg
gtgcgcctcacgcaggcccagatgtacgcacatcacatgaatcgcttttc
cggtcatcggcggcacaatgcggcagtagagcacgccgcgcttttccgca
ccatcgaccgaaacatcgcgattctcataatgttcaatgggataacgcga
cagtacggcgttgccgtgatgcccttccgggtatacggcattgcgaccgt
aggcaaaatcgctccacatagtgtcggcgagaaactcgtagtgcgaggta
tcgggccagttttccacatgcagcggatgaacttcgtgcgcgcccatcac
ttcctgcaggcaaacaatatcggcgctgacggtacgcacggcgtcgcgaa
gttccggcaaaatgaagcgtcggttaaacgcggtaaagcctttgtgaata
ttgatggtgagcaccttgaacgaaaattgttgtgtttgatcgggcataat
tttcctgtctttgcctcttatctcattgaaatagtgtagtcggcgtcaca
aaaaggtgcggtcttacggaattttccgtaaagttcggtactctgagtaa
gtagagataaattcttcaggagagaagccatgaagtggcaacaacgtgtt
cgtgtcgcaacgggtctaagttgctggcagattatgttgcatttactggt
agtggcgctgctggtggtgggctggatgagtaagactctggttcacgtcg
gcgtgggattatgcgcactgtattgtgtcacggtagtgatgatgctggtg
tttcagcgccaccccgagcaacgctggcgtgaggtggcagacgtgctgga
agagctgaccacgacctggtattttggcgcagcgctgattgtgctgtggc
tgttgtcccgcgttctggaaaacaactttttgctggcaattgcagggctg
gcaatccttgccggcccggcggtagtgtctttgctggcgaaagataagaa
gttacatcaccttacgtctaaacatcgcgtacgccgctgaccctgtcgtg
gccgttatcaccagtagcggccacaaactattccacacaatatccagact
cgcatccttcaaataaatctgcttggtaatgtccgtaaagtggcgaatag
ggttaatccacgtcaggttttgcagccataccggcatgttttccaccgga
gaaacgtaaccggaaaggagaatggcgggcatcataaagacaaacacgcc
gataaacgcctgctgttgtgttgaacagagtgatgaaatcaacagaccga
atcccaccagcgataaaccataaatcaccatcgtaaagtagaacagcgcc
agcgatccggcgaaggggatttgatacgcccagataccaatcgccagcac
aatggtggcctggaaggtggcgacaattaacgccggtacggctttgccga
tgaagatctgccaggtggtgagcggcgaaaccagtagctgatcgagcgta
ccttgttcacgttcgcgggcgacggaaagtgaagtgacgatcattacgcc
gatagtggtgatcatggcgatcagtgacggcaccacaaaccatttgtagt
cgagattcgggttataccagttgcgtaccaccagctcgctgttgttaggt
ttcggttttccttccagcagctcctgctgataatttttgacgatctgttg
caggtagttggcggcaatttgcgcactgttggagttacgcccgtcgagga
tcaactgcaaaggcgcggtctggaaggtatccagtttgcgcgagaagtca
gccgggaaacgcaccagtagtaacgccttttgtgtgtcgatggttgggcg
gatctcctgtgggcttttcagcagcagcacatgagtaaaggcgctggcgc
gggcaaaacgttgggtcagctccaccgaatgctcgccgttatcttcatcg
tagatggcgatggtggcgttagtcacttccagcgtggcggcgaacgggaa
caggatcacctgaattagcacgggtaaaatcagaatcgcgcgggtttgcg
gttcgcgcagcaacgactgcaactctttgcggattaacgtccataagcga
tgaaacatgctcttctccctaatccagccgacgtttggttttcagccacg
tcaggccgataaacatcaccgccgaagcgatcaaaaacagcacgtttacc
accagcaccactggaatattcccggcgaggaacaggctttgcagggtgct
gacgaaataacgagcgggaataatgtacgtcaccgcgcggatcaccgcgg
gcatactgtcgatctgaaaaataaagccggaaagcataatcgacggcaga
aaagcggcgttcagggcgacctgagcggcattgaactggttgcgggtaat
cgtggaaatcagcagccccatccccagggtactgagtaaaaacaggctgg
agataaaaaacagaatcagcagcgacccgcgatacggcacgccgagaata
aacactgacaccagcatacacagcaacatcgccagcatcccgagaaagta
ataagggatcagcttacacagcagcagttccgtgcgggtaatctccgtag
agagcagagcctccatggtgccgcgttcccattctcgcgccaccaccagc
gaggtgagaatcgcgccgatgaccgtcatgataatggtcaccgcaccggg
gataatgaagtgctggctaatcgccgccgggttaaaccagtagcgggttt
gtacatcaataagcggttcaaaagtctgcccgttgtcctccgctcgctgc
atttgccagatctgccagatcccttcgacatacccctgtacaaagttagc
ggtattcggctcactgccgtcggtgatcacctgaatcggtgcggtggcgt
tggcgcgctccatctgttccgcaaaatccaccggaataaccaccagaccg
cgaattttccccgcctgcattttggcgatcagttcctgacggttatcgct
gatggtggcgtcgatgtagggcgaaccggtcatggtgtgggtgaaatcca
gcgccgcttcgctacgctgttccagtaaaatcccgacccgcagcttgctg
gagtcgaggttaatgccgtaaccaaaaataaacagcagtagcagcgggat
cactaccgcaatcagccagctactcggatcgcgaacgatctgccgcgtct
ctttaacgcacagcgcccgtacgcgacgccaggacaggatcgggttactc
attgctatgctccttatcccagtcgtggatcaactgaataaaggcttgct
ccatggtgggatcgggttgctcatcgttagccgactgtgctttcaaatcg
tccggcgtgccgctggcgattaatttcccgcggtacaccaggccgatgcg
gtcgcaatattccgcttcatccataaagtgggtggtgaccatcaccgtga
cgcctttctctaccatgctgttgatgtgcagccaaaattcacggcgggtg
agggggtcaacgccggaagtcggttcgtcgagaaacagaatgtccggttc
atgcatcagcgaacaggccagcgccagccgctgtttaaaacctaatggca
gttcatcggtggcgtgggaggcgatacttttcaggccgaacgcctcgctc
atgcgggagattttttcgttctgcgcccgaccgcgtaagccatacacacc
agagaaaaagcgtaaattctgttcgaccgtcaggttaccgtagagcgaaa
atttttgcgccatatagccgagatgctggcgcgctttaccggaactctct
ttcagatccatccccagcaccagcgcctggccggaagtcggcaccagcaa
accgcacatcatcttaaaggtggtcgatttacccgcgccgtttggcccca
gcaaaccaaaaatctccccacgtttaacggcaaagttgacgtgatcggtg
gcggcaaaatccccaaatttcttggtcagttctttcgcttcgatcaccgt
ctcgccgggtgtgccttctaccgtatgtaatattgcgcccagcggcgatt
ccgaggttccggcaccgcccagcaaatcaataaacgcatcttcaaaacgc
ggcgtagtttcgttgatgttgatttccggcatcccgtcggcatggcgaat
atcgtctggtgtggcctcttttttgaggatcagacgtaccgatttcccct
gaatcatgccgtcgctgacctgcggcagtttcaaggcgcgttgcaacagt
ttgcggttgccctcgtgtggactggtcatcagaaagctgcgtccggccat
ggtttgtgtcagggcttttggttctccctgatacagcaactcgccttcgt
tcatcagtaacacgtcacggcactgctcggcttcgtcgagatacgaggta
ctccagaggattaacatcccttcgcccgccagctcatgcaccatctgcca
cagttcgcgccgtgagatagggtcaacgccgacgccgggttcatcgagca
gcaacactttcggttcgcccaccagggtacaggccagaccgagtttttgt
ttcatcccaccggagagcttgcccgccaggcgtccggtaaacggcccaag
agacgtaaactccagcaggcgagcaaaagtttgcttacgtgcctcgccgg
tgacgctgcgcaaatccgcgtacagattgaggttctccatcaccgtgaga
tcttcatacagaccaaatttctgcggcatataaccgagcacggcgtgcag
cgcgccgtcgtttttgatcggatcaaagccaatcaccgtggcactgccgc
tgtcgggtttcagtaatcccgccaacatccgcatcagcgtggttttacct
gcaccgtccggccccaccaaccccgtcacataaccggcgtgaatggtaca
atcgagcggcgcgacggcgggcttgtccatgcccggaaagcgtttttcca
ggccgttcagcgtgataacggcatcattcatgtcctgcctcgtcaccgaa
ttgtaccgtcactggcattccctggcgtaacgcatcatcggcgtcggtca
ccacaatacgcaggcgatagacgaggtcggtacgcagatccggcgtttcg
acggttttcggggtaaattcagcagtcggcgaaacgaaaccaatctgccc
gtgatacggcttgtccgggcgaccatcggtataaagcagcactttgcgcc
ccggctgggcctggtcaagattacgttcatcaacataagcgcgcacccac
accggacgcgttagtgaaacggtaaacaccgtgccaccttcattgaggac
cgtgcctggctccaccgcgcgcgttaacagcgtgccatcagacggggcta
tcaacgttgagtcctgtaaattcaactccgcctgcgccagttgcgcctgc
gcctgttcgaggctggctttcgcctgagcgatgtcctgttcacggttacc
ggaacggtactgacgcaatttatcctgtgctgatttcagcgttgcctgcg
cctggtcgcgcgaggagcgggcattttccaggtcatttgccgaaatagtg
cggcttttccacaacccttgctggcggttatagaagttctgcgcatagtc
ataggcggcttgcgcctgtttcaccgctgcggcggcctgagcgatttctt
cattgcgatacccggcaagcatcaggtcatactgcgcctgtgccaccgaa
acacccgctttcgcctgcatcagggcaatctcatacggcttgtgatccag
ttcgcccagcacctggcccgctttgatagcatcaccttcgtccaccgcca
gcgattcaacgcgccccccaacacggaaactaagatttaccgtacgaata
tccacgttgccatacagcgtcaggccgttatcctggcggctttgatacca
ccagtagcctccggcaaccacggcggcaagtaccactaccgccaatccga
tcacgacaggttttttcatcactacaaactcctttgcgataatccttgca
aaatcaggtcgatatgacaggtcaccgtctggttgatcagttcggtcttt
tcttcatcgaacgcggtccagccggtacgtaacagaattgtttctttgcc
aagacggaacgccagaatctcaccaatcaacgcatgggtatgaaggatca
tgcgggtgtcattggcgtcgcagccggtccaggcggcaatcaggcgtgtc
aggtggctgtgtagcggactaatcacctgttcgtgcaccaggtggtaggc
tgccgtgggagagagctgctcacgggagataaacttgctgaggttgacgg
tgtcatcctgggtgagcagcttaatcatgttcctgcaggcgcgaaggatc
agttcacggatggcagcccgatcaggctgtggttgcgcgaacaagcgttc
ggcttcctcggcatgcggacggaactgctcgccaataaaatcggcaatcc
actgggcgcaggcgaggtacaaatcttctttcgaaccgaagtagtaggtg
atggcagcgatattctgcccggcctgggcggctatctcgcgagtggtggc
gttcattccatattcaccaaactgcgccagtgcggcagcaatcagctgtt
ttttcgcctgttcacccttgattgtcatggcaggattattcatcgcacag
tccattcttaatcaaatgattgattaagattatgactccataggggagtt
gtccagtatggctaagaattttagcaacgccagtcacagggataatttat
gcgctgcgtcacaaaaactgctacactccgctccctcatgacattgtggt
ttttgtcattttccttttcagtatctccctgaaaactacaccggtaacgg
tcggggcggttcggagtagttatgtctttcgattctttgggtttaagccc
tgatatcctgcgcgccgttgccgagcagggttaccgtgaacccaccccta
ttcagcagcaggcgatccctgcggtgctggaaggccgcgacctgatggct
agcgcccagaccggcaccggcaaaacagcgggctttacgctgccgctgtt
gcaacacctgatcactcgccagccgcacgccaaagggcgtcgtccggtac
gtgcgctcattcttaccccgacccgtgaactggcggcgcagattggcgaa
aacgtccgtgattacagcaaatacctgaacattcgttcgctggtggtgtt
tggtggtgtgagtattaacccgcagatgatgaaactgcgtggcggcgttg
atgtgctggtggcaaccccgggacgtttgctggacctggaacatcagaat
gcagtgaagctggatcaggttgaaatcctcgtcctcgatgaagctgaccg
catgctcgacatgggctttatccacgatatccgtcgcgtgttaacaaaac
tacctgcgaagcgccagaacctgttattctccgcgaccttctctgacgat
attaaagccctggcggaaaaactgttgcacaacccgctggaaatcgaagt
ggcacgccgcaataccgcgtctgatcaggtgacccagcacgttcactttg
tcgataagaaacgcaaacgcgaattgctgtcgcacatgattgggaaaggg
aactggcagcaggtgctggtgtttacccgtaccaaacacggcgctaacca
tctggctgaacagctcaataaagatggcatccgtagtgcggcgatccacg
gcaataaatcgcaaggtgcgcgtactcgtgcgctggctgattttaaatcg
ggcgatattcgtgtactggtggcaactgacatcgctgcgcgcggcctgga
tattgaagagctgccgcacgtcgtcaactatgaactgccaaacgtacctg
aagattatgtccaccgtatcgggcgtaccggtcgtgcggctgctaccggt
gaagcgttgtcgctggtgtgtgttgatgaacacaaactgctgcgtgatat
cgaaaaactgctgaaaaaagagatcccgcgcattgcgattccgggctatg
agccggacccgtcaatcaaagccgaaccgatccagaacggtcgccagcaa
cgtggcggcggcggtcgtgggcaaggtggtggtcgcggtcaacagcaacc
acgccgtggggaaggtggcgcaaaatctgcaagcgcgaaacctgcagaaa
aaccgtctcgccgcctcggcgatgccaaaccggcaggcgaacaacaacgt
cgccgccgtccgcgtaaacctgccgctgcgcagtaatcttttatgccggg
ctatgcccggcatcaggctgatgaacaaacgcaaaactgcctgatgcgct
acgcttatcaggcctacgtgaactctgcaatatattgaatttgcatgctt
ttgtaggccggataaggcgtttacgccgcatccggcatttcacaacaagc
acttgtcagcaatttgagaacacgggaaaaaatttatctgttttaccgcc
cataagccaccgagacgttacttctctatagccaattgttcgcgcaactc
cattaaaaggtagcccagtcgattcttgcccttaccatgaccaccgtctc
cccagtaagcatcgttttccgtatgctcaaccagttttgcgggcgcggtt
gccagcaagagcgcacgcagttctgcatgctgttcgaatttagcgcgaag
tgcttttcgcatcacctgttctttgaccgactcccagtttttacgcagag
gcttagaacgatcgcgccccatgcgtgcggcgaccataggggaagaaacc
cgacggatctcttcgcggtatttttcatcaaggaatttttgtgcctgaaa
atagtgttctgaggtaggccaggttttcccgtcaaccttgatgggccagg
cggcaaagttagaaaaatcaccgtagtcatcgctggtgctgtagaaattt
atgatggtgtcttgcatgacgtgttggatcctttgtgctcgaacgggcat
taaaccgcattatgttggtggttattgcgagccgctttccagaaacagaa
aaaccattacccctgaaaaccgaaaaatgccacaatattggctgtttata
cagtatttcaggttttctcatggcattaaccgccgcgcttaaagcgcaaa
ttgccgcctggtataaggcgcttcaggaacagatccccgactttattccc
cgtgcgccgcagcggcagatgattgcggacgtcgccaaaacgctggccgg
agaagaagggcgacatctggcgattgaagcccccaccggcgttgggaaaa
cgctctcttatttgattcccggcatcgccattgcccgcgaagagcaaaaa
acgctggtggtgagtaccgccaacgtggcattgcaggatcagatttacag
caaagatttaccgctgctgaaaaagatcattcccgatcttaaattcactg
ccgcttttgggcgtgggcgctacgtttgtccgcgtaatctgacggcgctc
gccagtactgaacccacgcaacaggatctgctggcgtttcttgacgacga
actgacgccgaacaatcaggaagagcaaaaacgttgtgcgaagctgaagg
gcgatctcgatacttataaatgggatggtctgcgcgatcatactgatatc
gctatagatgacgatctctggcgtcgtttaagtaccgacaaagccagctg
cctcaaccgcaattgttactactatcgtgaatgcccgttttttgtcgctc
gtcgggagattcaggaagcggaagtggtggtggcaaaccatgcgctggtg
atggcggcgatggaaagcgaagcggtattgcctgacccgaaaaatttact
gctggtgctggacgaaggccatcacctgccggatgtggcgcgggatgcgc
ttgagatgagcgccgaaatcaccgcgccgtggtatcggctacagctggac
ttgttcacgaaactggtcgctacctgcatggagcagtttcgcccgaagac
catcccaccgctggcgatccctgaacgtttgaatgcgcattgtgaagagt
tgtatgagcttatcgcctcgttaaacaacattctcaatctctacatgcct
gccgggcaggaggcagagcaccgttttgcgatgggcgaactgccagatga
agtgctggagatctgccagcggctggcaaaactcaccgagatgctgcgtg
gcctggcggagttatttcttaacgatttaagtgagaaaaccggcagccat
gacattgtacgtctgcatcggttgattttgcagatgaaccgcgcgttggg
gatgttcgaggcgcaaagcaaactctggcggctggcttcgctggcgcaat
cttccggtgcaccggtgaccaaatgggcgacgcgggaagagcgcgaaggg
cagctacacctctggtttcactgcgtgggaatacgtgtcagcgatcagct
ggaaaggctgctgtggcgcagtattccgcacattattgtcacctccgcaa
ccttgcgttcgctgaacagtttttcgcgtttgcaggagatgagtggtctg
aaagagaaagcgggcgaccgttttgtggcgctggattccccctttaacca
ctgcgaacagggcaaaattgttattccccggatgcgcgttgagccttcca
tcgacaacgaagagcagcatattgccgaaatggcggcctttttccgtaag
caggtggagagcaaaaaacatctcggtatgttggtactgtttgccagcgg
acgggcgatgcagcgctttctcgactatgtgacggatttacgtctgatgt
tgctggttcagggcgatcagccgcgttaccgtttagttgaactgcaccgc
aaacgcgtcgccaacggtgagcgcagcgtgctggtgggcttacagtcatt
tgccgaagggcttgatttgaaaggtgatctgctcagccaggtgcatatcc
acaaaatcgcttttccgcccatcgacagcccggtggtgatcaccgaaggg
gaatggctgaaaagcctcaaccgctatccgtttgaggtgcaaagcctgcc
gagcgcctcgtttaacctgattcagcaggttgggcgactgattcgaagcc
acggttgctggggcgaagtggttatctacgacaaacgcttgctgaccaaa
aattatggcaagcgactactggatgcattaccggtatttccgatagagca
accggaagtccctgaaggtatagttaaaaagaaagaaaaaacgaaatccc
cacgccgtcggcggcgttaatgatgtgagtcaggtaaggagtcgtaaatg
gactatcgcaaaatcattaaagagatcgggcgcgggaaaaaccacgcgcg
cgatttagaccgggatactgcgcgcggtctgtatgctcatatgctcaatg
gtgaagtccctgaccttgagttgggcggcgtattgattgcgctgcgtatc
aaaggagaaggggaagcagagatgctcggcttttacgaagccatgcaaaa
tcacaccatcaagctgacgccgccagcaggcaagccgatgccgattgtca
tccccagttacaacggcgcgcgtaaacaggccaacctgacgccgttgttg
gcgattctcctgcacaaactcggttttcctgtggtggttcacggggttag
cgaagatccaacccgcgtgctgactgaaaccatttttgaattgatgggta
ttacgccaacgttgcacggcgggcaggcgcaggcgaagctcgacgaacat
caaccggtgtttatgccagtcggcgcgttttgcccgccgctggaaaaaca
actggcgatgcgctggcggatgggcgtgcgtaacagtgcacataccctgg
cgaaactggcgacgccatttgccgaaggtgaggcgctgcgtctttccagc
gtttcgcatccggaatacattggacgcgtcgcgaagttctttagcgatat
cggcgggcgggcgctactaatgcatggtactgaaggtgaagtgtatgcta
atccgcagcgctgcccgcagatcaatctcattgaccgtgaagggatgcgg
gtgctgtatgaaaaacaggacactgctggtagcgagttactgccacaagc
aaaagatccggaaaccacggcgcagtggattgagcgttgccttgctggca
gcgaaccgattcccgaatcgctgaaaatccagatggcttgctgcctggtg
gctacgggtgaagcggcaactatcagcgacggcctggcgcgcgttaatca
ggcattttaattcttttctcagccggatgagccatgtcatccggctttta
ccccaccgcaatatgaaattcctgcatctttattgaccttcccacgcccg
gcgtgcagcataaaaatacaacaaacacataacataaacaggagttaacc
atggaaagtggtcatcgctttgatgctcagacgctgcacagttttattca
ggctgtatttcgtcagatgggtagcgaggaacaagaagcgaaattagttg
ccgatcatttaatcgcggcaaacctggcagggcatgattcacatggtatt
ggcatgatcccaagctatgtacgctcctggagtcaggggcacctgcaaat
taaccatcatgccaaaaccgttaaagaggcgggggcggcggtcacgctcg
atggcgatcgcgcatttggtcaggtcgcggcacatgaagcgatggcgctg
gggattgagaaagcgcatcagcacggtattgccgccgtggcgctacataa
ctcgcatcatatcggccgtatcggttactgggcggagcagtgtgcagcgg
cggggtttgtctctatccactttgttagcgtggtcggtattccaatggtc
gcgccgttccacggtcgcgacagccgctttggcaccaatccgttctgtgt
ggttttccctcgtaaagataatttcccgctgttgcttgattacgccacca
gcgccattgcatttggcaaaacccgcgtcgcctggcataaaggcgtcccc
gtgccgccaggttgcctgattgacgttaacggcgtgccgacgaccaatcc
ggcggtaatgcaggagtcgccgttgggttcgctgttgacctttgccgaac
ataaaggctacgcccttgcagcgatgtgtgaaattcttggcggggcgctt
tccggcggtaaaacgacgcatcaggaaacgttacaaaccagtcccgatgc
cattcttaactgcatgaccactatcatcatcaacccggaactcttcggcg
cgccggattgtaacgcgcagaccgaagcctttgccgagtgggtgaaagcc
tcgccgcatgatgatgataagccgattttgctaccgggcgagtgggaagt
gaacacgcgtcgcgaacggcagaagcaggggattccactggatgcgggaa
gctggcaggccatttgtgatgcagcgcggcagattggtatgccggaagag
acgttgcaggctttctgtcagcagttagccagctaaaaaaaagcccgtcc
agtggcggacgggcaaacaagggtaacataggatcaatgagggttagagc
atatgcgtctgtcggcaaacagacagggaaatacttgtgctggacgtagc
gtaaacgcctgatccgtccaacggttcggattttgtaggcctgataagac
gcggtagcgtcgcatcaggcatctgttgccggatgcggcgtaaacgcctt
atccgtcctacgaattacttataaattaccgcagtaccgcttaatttatt
gttgttggtggcggaagtgatgctgtatccactggcaccggctgccgcgg
ctttctcagccagtttcgcttccagggcatcgagggtggatgcgccatcg
gcagaaaccacgccgattttattcatgttctgtgcctgggatgccgttac
cggttccgccgcgaacacgccaaatgacagagttgaaagagccatagcag
caacaacagtattgatagttttcataattaatctctcgcaggtgattttt
gtataagtgacgttgtttcgtcgatgtgatgagtatcacgtttttttacg
agagataaaatcgaagagaattgaccgccttgttcaaataaattgattga
tatctaacctactgataaaccatttatttgttgtacttatgaacttgttt
tataccgcgtggcagtcacagcagcgttaaaggcacggaatgacacgcaa
aatacaaattatactcgctatgcatctcgccagttgtagttaacgtaact
ggctgtctttcgaacctctgcgattatatcctgtataagctggtttttgt
aaatctttctcctgctgacaatgaatacataagcgcacgccaggaatggc
ttcccgacgggcctgcgggatgggggcaccgcactcttcacattcatcca
ggctttcgccgcgcggaatttcaccccgagcgcgggcaatcgcatcttca
attgtactgttgatctgttcgttgacggcgtcatcgttagcccaaccgga
tgccatatcgacctccccatatcaatacttgtacagttaagtgtagctaa
tccagggacgaactcgggcagttcaagcatcagatctccgaccattcccg
cagcagattatgataaagattaagcagcgacaggatctcttcactttcgc
cgtagcggcttttcagcgactgaatattgttgtccagttcaaacagcatg
gcgcgctttttatcatcgcggatcatcgactggatccacataaatgatgc
cactcgtacgccgcgggttacgggtgtcacgcaatgcaggctgctggagg
gatacaacacgagatcgcctgccgggagttttacccgatgttgtccgaag
gtgtcattaacgaccagttcgccgccgtcgtagctttgtggatcgcttaa
aaacagcgtggcagaaaggtcagtacgcatccagccgttttgtggatggc
tgcgtactgcgccatccacatggaaaccataggtttcattgttctgatag
cgattaaacagcggcgtggaaagggtacgcggcaaggccgcggcaaagaa
taaagcatgttggttaaccgcgttcagcacctcattttgcagggcggcgt
ataacgtgctgcgggtgtcgacctgttgattgttcttaacttgcgcacct
tgtgcgccggtggtgacgcgtccatccacccattcggcttgttccagttg
ttcgcgaaaacgagcgacgtcctgtggcgataacacgccgggaatgtggt
acatcatacaatttctccaaaaagtggggcctgcgccccacatctgaatc
agaaatgcatattggctgtgagcaagaaggttcttggctcgcccgggtga
taacggtagccgctcttgttgattgaggcgacgtaatcggtatcaaacag
gttgtaaacgtttagctggaagtcgagattgcgattaactcgatacccca
gtttggcatcggcgacccagtaaccttcggtaaacgctggcgttcccacc
gcgccgtctgaacctttatgcatactgccgatatagcgtgcgcccgcgcc
aacagagatatcgtcggttgcctgatattggctccataaggtgaaggcgt
gctccggggtatacggcagcgatgaggaaccatcctgggcaacatctttg
ccgtttttgatggttgctttttgctgggtatagccgccaatcacctgcca
cgcgggagtgatattcccggccacggatatctcatagccttcgacgcgtt
tcttaccgtattgcgagtaagttccgtcatcattttgctcaacttcattt
tcgatatcagtgcggaacagcgcggcggtgagcaacagacgtttatccag
aacctgccatttggtgccaatctcgctggtgttggctttttgcggtttaa
aatcggtgcggttggcactgttaccgctgccagactgcgcaagggcgaag
ttgttgccgcccggaggctgctgggaaacggcatagttaatatagacatt
gccgttttccgtcaggtgatacagcgccccggctttccagttcatcagat
tgcccgacttggcggtgtcgacggtggtgaccggagaaccttttgccaca
ccagttgggcaggtgatggcaccgcgtccgctgccgccgcaggcggtggc
actgtcatattcagtatgataattatccagacggatcccgccgttcagct
caaaatcacgggtgatttgcagcgtatcaaaggcgtaaattgcgaaggta
tccgtctgaccattggcgtttgcgccgttgcgcgtcaggccgccgggatg
aatgctgctgtcaggatgataaatatttaccgcgggtaacgtcaccggat
taacgccgtagttagtctgcgtttcacgggtaaattccacgccggtactg
acatcatgaccgatagaaccggtatagaacgtcgaggtcaggttggtctg
gttggtgagaattttattactcacatctttggtattcgccgtgcgtgacc
aggtccagctattcacatcgctggtgggctgagtaatattcgacgccccg
cccataatcgccgtcatcaggtaatcctgctttacgcgcgaccaacgggt
agtattgcgaatggtggtgttatcgttgatgtcgtgctcaaaacgcatgg
tggcggtgtcggtggtcgaatcgtcgtaatcggaatccgtgccgtaaaag
ttatgagtatcaacttttccggaatgattcagggccgccgttcccgcaga
tggggcagaatagcccggcaaaccgatggtcggaatgccgccgtctggcg
tgttgtgctgggtgacatgcagataattaagatacaaacgattcgctgta
ccaaggccaaaagcgacagaaggggcgacgccgtaacgctcatttttgac
tttgtcgcgtccggcatcgtgcgttttttcgcccattacattcaggcgca
ccgcggtggtatcaccaatgacctgattgacgtccagcgtgccgcggcgg
aaccaggcgctgccaatactggcggaggcgtcaatgccggaatcattgcg
cggctgcttgctgatcatattgatcgagcctgtcggtgcgctgcgcccgt
agtcggtgccggacggccctttaatcacttcgacctgctcggtattgaag
gtgtcgcgcgagacgctgccgatatcgcgaatgccatcaatataaatact
gttagaggtatcggcaccacgcatataaatggcgtcgccagtggtggagt
taccgttctcacccgcaaaaaacgcacccacgccggggacgtttttgagc
gcgtcggtaaggttggttgcgccctgatctttaatcacttgttcagaaat
taccgtcatcgtgcgggtagtatccgctaccggacgcgagaatttcggat
cggcagattgttgtggcgcataaagcgaaggcgttgatgcttcgacaacc
agcgtgtcatccgcgttagtttgcccttcggcggcgagtgcctgagccac
aggcgtgatgccaatacaaagaccggcaaagaacgtgagcgaatgaaatt
gtctggcagggaaattgcgattgttttccattttgcaggtgactttttct
tatatgttgaaattttcactgccacgagaaagcctctctgcggatgcgat
gccactgttaatcccgtgatagtgctcgtgaaagtgataataattttgat
aagcattatcacttggagcgattttctatcacccattgcgcgaaaaagaa
atacatttatttacattgagttcatatttgatgttttttgattacaaaac
agacgaaaactgcatccagaggcgaatgcagttacgttggtggggttatt
tgtagatggttgcagtaccgaacatctggtcatttccgcctgcggaatta
atgacataacctttcgcgccttgttcgcgcgctttttctgccagtttatc
ctccagatcgcttaggtttgatgcgccagttgccgaaacggtaccggcgg
gccgtagctgaccgctgtccaggttactcatcggttgcgcggcataagcc
gtgagagagattccgctcaggacggtggcaatcagtagtgtgaggcactt
tttcataatgacatcctcataaatacaacgggtagtgcctgataagtgta
ggtcgcctgcgcgatgcaaatgacgcaaaaaattgacagagatgtgctta
ttttttgaacgatatatttttacaaaataagacaaatcaatgacatgcat
aatgctgatttttatgatgaattgccataaaccatagccatgttaaggtt
ttggggaatgataaacgcagccagatatttaccctgtcgcgttatgcggg
tatcttacgccgctgcttaaaggagaatgctatgtccgcccagaaaccgg
ggttgcatccgcgcaaccgtcatcacagccgctacgatctcgccacgctt
tgtcaggtcaatcctgaactcaggcaattcctcacgcttacacccgccgg
ggagcaaagcgtagactttgccaatccgctggcggtgaaggcgctcaata
aggcgttgctggcccatttttacgccgtagcgaactgggatatccccgac
ggttttctctgcccaccagtaccgggccgggcggattatattcatcacct
tgccgatttactggcagaagcaagcggaacaattccagcgaatgccagca
ttctggatatcggcgttggtgcgaactgtatttatccgctgattggcgta
catgaatatggctggcgttttaccggtagtgaaaccagcagccaggcgtt
aagcagtgcgcaggcgattatcagttctaatccggggcttaaccgcgcca
ttcgtctgcgtcggcaaaaagagagtggggcgatttttaacggcatcatc
cataaaaacgagcaatacgacgcgaccttgtgtaacccgccattccacga
ttccgccgctgcggcacgggcaggtagtgagcgtaaacgccgtaacctgg
ggctgaacaaagacgatgcactgaactttggcggccagcaacaggagttg
tggtgtgaaggcggtgaagtcacctttatcaaaaagatgattgaagagag
caaaggcttcgcgaagcaggtgatgtggtttacatcactggtatctcgtg
gtgaaaacttaccgccgttgtatcgtgccctgacggacgtgggcgcggtg
aaggtggttaaaaaagagatggcccaggggcaaaagcagagtcgctttat
tgcctggacctttatgaacgacgagcagcgccgccgttttgtcaatcgcc
agcgttaaagcgttggttcccccggcggtaacggttcagccggggtcgcg
cccggagcaggcagcacctgataagtctgcactggcgcgcgaacgcccgc
caggtcgaaatgttttttcacctggctgtcgagggcaaagcgtaccgtcc
actgtttgagtggcagcgtggtgaacgaaacacgcagtgtaaacgcggta
ttgcttaagccgacaatcccggcaaaattcggttcaccaataatcagccc
gcgaatttcttcgttttccattaattccgctaccgcatctttcagtgcct
gattggctttatcagcatcttcatggcgatcaacatcataatttgccacc
accgaaccaatgccgcggacaaagttagcaaaggtggttatcgaagacca
cggaatgatgtgatacgccccggtatcctgtcgtacgcccacggagcgaa
tcgacatccgttccactgtgccggtcaacggcccgatagtcaccaaatct
ccagtgttcatgccgttttcaaactgaataaataccccggtgataatatc
tttcaccagcgtttgcgaaccaaacgagatagccagacctaatgccccgg
cacctgccagcaatggcgcgatattgacgccgatttccgacaacacaatc
atgatggtgatggtactgataatcaccgccagcgcgttacgaaacagcgt
aagcagggtacgcgtgcgggcgctgggtagcgggcggccatgaatatccg
aagccagccggttttcgatcaaactggcgagcaccgtccagccaaccgcc
gagaagaaaagaatgagtgcgatacggatcaggatatctacggttttctg
ccccgcgccgttttgcagccagttccagaaatcgaacaatccccatgcgc
tcaacagcaacattaccgccacgcagactgtcagaatacgcgccgttttc
agcgccgccgacagccagccattcaaccgtttttgcagctccggatagtt
acgctgagtatgtggcgagagagtgatggttttcgccagccagcgggaaa
acataccggaaacaaacgctgcgataccaataatcgccaggctgcgcacc
gttgcacccatcataaatttcaggctgttgcccggatcgaacaacgaaaa
gaaaaacagcacgataaaataggcgcttgccagccagtgccacaccagcg
caaaggcgcggataaacaggctgaaaaaggccagcgaatgctccgcgaag
ttgagcaaatgctgggtaatctcttttttattacgaaagatcaggtacaa
cgcccagacggtcatgcacagcataatgatgacgttcgccagcgcaccta
tctgtacattcacctgattagagataatcggcacggccacaatcaggcca
taacctatcaaactgcttaaccagctcaggcgacgactccagtaacgggc
gctctcgtcctgaatcgtgaacgggcgcagctccgccacgtttgggcaaa
aaatcaggcgtagtacggctttgaaaaattcaatgagggcaaaggcgttg
agaaacaaactttgttggaaagcgatggtgcgactgcctgcattcaggtt
gtcgcttaatacctggccgacaaataatgtcagggccagtaacagcaggt
cgataataaacgccccgataatcatcgccggaagctgcaaccagttgctg
cgctcacgatttttttgccgcgcccactgacccattttgcgatacagcgg
cagtgcgcacaggcgaatcagccagtaaaaaccaaacactaataccgcta
acattgaaaaatgggtcagcgcattgctgaaggtttgtggattaaacggc
ttatgcggggagccggtgatattgcgataaagttgcccgaagcgggcgga
aagggcttcaccataatggcggctgacttcggtgaccttttgcagcacgg
tttgctcttcgaccagcgtcggcggcactatttttggtaccggttcagca
gggggcgtagcggcaacggtgcgcaactggtcgatcaactctttacgcga
ggtgtcattatccagcacatccgccagtgcgccataggccgctttttttt
gttcgatatccggttccggggccggttcagtcgttgagtccgttgtcgtt
gtggttgtaacgccgggtatggataccgcgtgggcaggtgcgcccagcag
gcagaagaggatgaacaggatccaccgcatgactcctccagtgagaaaat
agagcaaaaagataagtatagatgctggaggaggggcgattttaaatgag
aggaatctggtgtgcctccctttcgggtgaaagggaggaagggatattaa
gcaggttgctgacaacgtgcgggcttttttgccggatgcggcgtgaacgc
cttatccgtcctacaagttcatgcaattttaataagttgccagatatcct
gtaggcctgataagcgtagcgcatcaggcaatgtgtcttattaagagacg
tgctgcaaaaattcctgcaagcgctggctcggcgggttcttgatcaacac
ctgcggattgccatcttccgcaatccggcctttgtcgataaagatcagcc
gcgaagctactttctcggcaaaaccgatttcgtgggtcacgatcaccatc
gtcatcccttcttcagccagatcctgcataaccttcagcacttcatggcg
cagttccgggtcaagagcggaagtcggttcatcaaacagcatcattttcg
gcttcaccgccagcgcgcgggcaatcgccacacgctgctgttgaccacca
gaaagttcggaagggtagtgatgtgcacgttctgccagaccgactttcgc
cagcagctcacgtgccagtttttccgcctcttctttgttcgcgccacgca
cgcgtagcgggccaaacatgacgttttccagcgctgtcagatgcgggaag
aggtaaaactgctggaacaccatacctgcttcctggcgaatcaggcgctc
gtcaactttcggatcgttaaccttcaggccatcgacaatcagatcgccgg
aggtgatttcttccagtttgttgatgcagcgcagcagggtcgatttaccg
gaaccggacggcccgataatcaccacgacttcgccctgggcaatgttcaa
atcgatattgtgcagcacctgggttgggccaaagtgcttggagacgtttt
taaattcaatcacaggattttcatccttctttccagacgacgcagaataa
agctcagcaccagggtaataatcagatagaacaccgccacggcgctccag
atctcaagggcgcggaagttaccggcaataatttcttgcccctgacgggt
cagttccgccacgccgatcacaataaacagcgaggtgtctttaatgctga
tgatccactggttacccagcggcggcagcatacgacgcagtgccagcggt
aaaatgacgtagcgaatggtttcccaacgtgaaagaccgagcgccagtcc
tgcttcacgaaaacctttgtggatagacagcaccgcaccacgcgtgattt
ccgcaatatacgcgccggagttgatcatgatggtgaccaccgccgcagta
aatgggtcgatgcgtaagtcgttaaacgccatcggcagggcgaaataaat
aaacatcacctggacgacgataggtgtgccgcggatcacttcaataaaga
ccagcgcgacgtggttggctatccaacctccgaaggtgcgtgcaaaacct
gccagcaatccgattaccagaccgcctgccagaccgaggaccgaaatcca
cagggtcattttggcaccttcaatcagaagcggaatggcaggccagatgg
cactccagtcaaactgcatatgttgttcctgttaccgtggtgtaaataat
caaattcagggtaattaatggccccggagcgggtttgcgcccctcaccct
aatcctctccccataggggagagggaactgccagtgcgttttacaggtgt
agcgttattatttcggttcagtaccgaaccattttttgtagatttcgttg
taagttccgttctcgcgcagggttttcaacgcgccgttgactttgtcacg
cagctcgtcgctacctttcgggaacgcaataccgtattgctgcgcttcca
gagagtcacctaccgctttgaactgaccgttaccggcggttttgatgaag
tacagaatgtttggcgtatcgtgcagaacggcgtctgcgcggttggtgcc
cagttccatataggcgttatcgatgttcgggaactgacgcagatctttag
ttttgatgtttgctttcgcgtaatcaacggagccagtaccgctcttcaca
gcaaccactttcccgtcgagatctttcacgcttttcacatcgttattgtt
agctttcaccatcactaacaggccgcttttgtagtagccgtcagagaaat
cgatcgcttttttacgctcgtcggtgatggtaatgcccgccagcgccaga
tcgacgtttttggtttgcagtgccggaatgatcccactgaaatccatcgg
cttcagttcgtaatccagcttcagctctttagcgatggcagcccacagat
caacgtcaaagcccacatatttatcgccctgtttaaattcaaacggaacg
aaggcggtatccgtcgcgacaactaattttttatccgcggcatgagaaga
aaccgcaaaagccagggtcagtgcagccagtgaaacttttaatacagact
tcatagcatttccttttttctatccacgggacgatcccctgcgtgacatt
cacatatatgaaaaaatcgtgccagttttgcaactccttgatttttcgag
atgcggcaaaaacgtgatgcacgatttatagggcaataccctgaagatgc
accattctggggcaccaatctggtgcgctaaaattgtgcactcaacacag
tgattatttagcgtaaaacctgatgaaaaaacaatctttatgtaacgatt
gtgtgatgatgtggatacaaaaaatttacttaatcagctggagatagcag
atggatgcactaaataagtgcgttgaggtgggctgcaaaacaaaacggcc
tcctgtcaggaagccgcttttatcgggtactaaagttctgcaccatcagc
gatggatttattcgatgttagactcgataaaccacaggaatttatccagg
tcgcgagacgcggcggtcaggatatctgcggtgtcgtcatctttcgcttc
gccaatcgctttgcgtacgtcattagcgacgattgcgtaacggtcagcca
gttctttcaggtgatcctgaacgttgtggatgtccagcgggtaacttttc
agcggggttttgctgttgataacttgagtggtccccagagctacaccgcc
cagctgcactgcacgttctgccatggtatccagatgatcgatcagtgcgg
tgcggaagccatccagcatttcatgtacggcaatgaagttagcgccgcgc
atgttccagtgcgcttgtttggtaatcaaagaaagatcaataaactggat
aacctggcgattcagcaactctactgttgcttttttctcgctgtcggaga
catcgttgcgggtataaagcagattggtcgcttttgatttaactaattta
gcggtactcataatttcatatcctcttgatgttatgtcccagtaattaac
gagattaagtatagcaccggctatgtgttccgctattctggctgttccta
tcacactaatagtggtaacaagcgtgaaaaacaaaactaataaagattca
atgagttagatatattgataagaacaattcttatttatctgctcgccagg
aattttcggaataaatatgcttttgcataattcgatatataaagacggtg
tagaggaaaagtagcgagaaattctgcatggttatgcataaccatgcaga
aatgtaaatttaattaatgtctaattcttttattttgctctctttgcgta
ctgtcagcgtagaccccattgaagcggcgatgatagcgccgagcgccagt
agctgtatgggtgtcagtgtttctccgaggaaaatcatcccggaaacggc
agccagcgccggttccatgctcatcagcgtaccaaatgtccgtgttggca
aacgggtgagggcaatcatttccagcgaataaggcagagcggtcgagaga
atagcgacagccagacccaatggaataaccgaccagtgccagagtgcttc
accagcctgaagcgctccaattggcacgaaaattaacgctgcaatcaacg
aaccaattgccaccgtcgcagggccatgttccgctcctgcgcgttgccca
cttaaaatgtaaatagcccaacaagccccggcccccagtgccagcgcaca
gccggttaaatcgacatgggaaacgtcttgccccagcggtagcaggaacc
acagaccaagaaccgccagcacaacccagacgaaatctaccgggcgacga
gaagagaacagcgccaccgccagtggtccggtgaactccagcgccaccgc
aatacccagcggtactgtctgaatagaaagataaaaaagataattcatcc
cacccagcgaaacgccgtaaaacaacagcggtaaccgttgctctttggca
aagcgcagtcgccatggcttaaagaacgcgatgaggatcagcgttcctaa
tgccagacgcagcgcagtgacacccggtgcgcccaccagaggaaaaagtg
acttagctaacgaggctccaccctgaatagacgccatggcaacgagcaat
atgactattggtaaccagaccggcattttacgtaatgaaccaggcatcct
ttctcccacaaatatctagacttaagtaaagcgtggagtgtactggatat
acccaatgctggttgagcatttgttgaaaaaattttcccccgttttgact
aaaatgcgccaggattgatggaatcattagtctggtgattaggaataatc
tggatgaatgacagggaaaacatgcgtaatacttacgcagttctctgaaa
aagtgatttaaatttagatggatagcggtgtatggaaacgttctgttaca
tgaaatggcccgttagacatcacaaatcgcgaagagtttcccattaattt
ttgatatatttaaaacttaggacttatttgaatcacatttgaggtggtta
tgaaaaaaattgcatgtctttcagcactggccgcagttctggctttcacc
gcaggtacttccgtagctgcgacttctactgtaactggcggttacgcaca
gagcgacgctcagggccaaatgaacaaaatgggcggtttcaacctgaaat
accgctatgaagaagacaacagcccgctgggtgtgatcggttctttcact
tacaccgagaaaagccgtactgcaagctctggtgactacaacaaaaacca
gtactacggcatcactgctggtccggcttaccgcattaacgactgggcaa
gcatctacggtgtagtgggtgtgggttatggtaaattccagaccactgaa
tacccgacctacaaacacgacaccagcgactacggtttctcctacggtgc
gggtctgcagttcaacccgatggaaaacgttgctctggacttctcttacg
agcagagccgtattcgtagcgttgacgtaggcacctggattgccggtgtt
ggttaccgcttctaatcactttggtgatataaaaaatccgcctctcgggg
cggatttttgtttttaaggtttcgggtcgaaaatatcggttccgagatgg
ttgtaatccaccttctgtaactggaagttggtgatgtatatcggcccggc
tttcttctcagatataaacgggtatttgatgttaatttccttcgctttaa
tccccgtccactgggagaaaaagcctaagaagtcattggctgagcggcgg
gctttaatcacacgatgcgctttatcgtcgctggaaatgaccataaaagg
cacctggaaattttgctgatatttatcatcatgggcaaggtattgcacgt
ctttaccgcgctctttaaaggccagaccgtggtcagaaaagtaaaccagc
gagaagctgctgccgctgttgcgtaactgatcgtacagcttgcgcagtaa
atcgtccgtttgcgtcatggtatagagatagcacgacgtttctttcgatt
gcacaaaggtttcgtattttccttgtgtcctgtcgcaggcctgcggatgt
gagcccatcagatgtagaacaatcagctgcggttgcgagtgctcttgcgc
cagcacttgagcggtcatatccagtaacgcttcgtctttggtgtttttat
ctgcttcaaaattaccttctttcaggaagtacacttcatctgctcgtttg
gcgatgctggcgatagcggtatcgtattcgccgatttgaccctggttgga
aaaccaccaggtctggaagcccgcgcgatttgccagggtgacaaagttat
cctgaaactgtggtttgccatcgacaacgcgattgagcgttaagccaagc
gatttctgcgtggagccactggcggcaatgtagtcagcaaatatcaaacc
gttaacgctgctggcaaacggggtattgtcccagtgaccgccaaaggcac
cgagggcatcgcgacgcgcgctttcaccgatcaccaccacataggtctga
tacttcggcttaacggcagtgaccgtccaggtatctttcattccggaaag
ttttgccatccgttcttgctcttcaatcacctcgttattattgacgatga
catccttagcaaaacgaaataccggatagccagtatctttcagtttaaat
acgccaccccaggccaggttttgcacgggagcaacaaaaaatgtcgccac
actgaataccagacacaggctgtcgaaggtattccagcgcgctttttcat
tctctttttttcgcctgattgctattacgccgagcgcaaaaataaataag
ccgaccaggtagctgtaccacggaaaaatcgtcaggatttcggtcgactc
ttccatattggtggagtgcaatgccagcaatgtattgaaattaggcgcgc
cgtaggcctgagcaaaagggaaataacaagccgccaccagcgaactgaca
ccgaccagaactttttgtacgcgaggcaatgttcgccatagcaaaagcaa
aatagccgtaaacgcagcggtgtagagcaaactgaaggggtaacctaagc
cgaggttaattaatagcgactgtaaaaagtagaacgcagtccacgggcta
aatacccggctacgggtaacaagcgattctttgagggttaaattcatatg
ccactatcgtaacaaacgccatgtgcttaccctggcgtcaagggtcaata
cctgcaagagtgcgtgaagagtggaaaggggtccgcatccgcgagccgca
atatacgcagggctgcaagaagatagagcgagccgccgttcaggtcaact
actgacgaacaaatcttttgcgaaggggattgcaaatccgacaaaaagtg
gggtttttcagaccaaaacgcgttatgcctgcatgaaagcaggagtgaag
cggcgtaccgcgacgccgctatttatcggaaggtttatcttgctgcggtt
tgttgttgaccatatcgcacaacatagagagcagcattaaccgtacttta
aagggagaatgactaaacacgcgcatacacctcttgaactcattcataag
acctcctgacttgctaatcccgtcgatccttgagggatgattgcattaca
tacagatatagcacaggctatattatatagctattgctaaaacgttaatt
ttttgtaccttcgcaactctggtttacaatgtgcgcacgaaatgagaacg
ctatgtatgcgtcaccataatgaggaagcacaatgagtcgtcgcgcaggt
acgccaacagcaaaaaaagtgacgcagttagtgaacgtggaagagcacgt
tgaagggttccgccaggtcagagaggcgcatcggcgcgagcttattgatg
attacgttgagctgatttctgacttgatcagggaagtgggggaagctcgt
caggtggacatggctgctcgtctgggagtttcgcaaccgacggtggctaa
aatgcttaagcggctggcaaccatggggctgattgaaatgatcccctggc
gtggcgtgtttttaacggcagaaggagagaagctggcgcaggaaagccgc
gagcgacatcagatagtcgaaaatttcttgttggtgttgggcgtcagtcc
ggaaatcgcccgtcgcgacgcggaaggcatggagcaccatgttagtgaag
agacgctcgacgcttttcgtttgtttacccagaaacacggtgccaaatga
gcctgccttttttacgcacgctgcaaggcgatcgtttttttcagttatta
attcttgttggtatcggattaagctttttcgtgccctttgcaccgaaatc
ctggcctgctgctatcgactggcacaccatcatcaccttaagcggcctga
tgctgctgaccaaaggtgtggagttaagcggttattttgatgtgctgggg
cgcaaaatggtgcgccgctttgctacggagcgtcggctggcgatgtttat
ggtgctggcggcggcgctgctttctacctttctgaccaacgatgtcgcgc
tgtttattgttgttccgctgactatcacgctaaaaagactgtgtgagatc
ccggttaatcggctgattatttttgaggcgctggcagtcaacgctggttc
gctactgacgccaattggcaacccgcaaaatattcttatctggggacgtt
ctggtctttcgtttgccggatttattgcccaaatggcaccgctggctggc
gcaatgatgctgacgctcctgctcctgtgctggtgttgtttccctggaaa
ggcgatgcaataccatacgggggtgcaaacaccggagtggaaaccgcggc
tggtgtggagttgtctggggctgtatatcgtctttctgacggcgctggag
ttcaaacaagagctgtggggactggtgattgtggcggcaggctttgcgct
gctggcacgtcgcgtggtgctcagtgtggactggacgctgctgctggtgt
ttatggcgatgtttatcgacgtccatttactgacccagcttccagcgttg
caaggcgtgttgggtaacgtgagtcatctatctgaacccgggttatggtt
aacggcaatcggtttatcgcaggtgatcagtaacgtgccgagtaccatat
tgttgctgaactatgtgccgccgtctttattactggtatgggcggtaaac
gtaggtggctttgggttattacccggatcgctggcaaatttgattgcgct
acgtatggcgaacgatcgccgcatctggtggcgtttccatctctattcaa
taccgatgctgttgtgggcggcgttggtgggatatgttttgttagttata
ctcccggccaactagggtctggcaaataaaaaaggcggattatgagtccg
ccttttgctttaagttttgaagattaattcagacgaaccggcatcccgga
gcggtttttaatcgcttcatcaagaacaacctggtcaacatctggctgac
cggtcactgtctgcacgctcttcgtcagggtaattggcacaatttcctga
ccttcaaactgggcttcggtggtagacagcgggttatggacttcaatata
acggctgccgtctggctcggtggtcgcttttaccggctcatcaataaact
gtacgcgggtaccgaccggtactttctcgaacaggaatttgatgtcttcg
ttacgcagacgcacacaaccatgacttacacgcaggccgataccgaagtt
ggcgttggtgccatggatagcatacaggcgaccgatatagagtgcataca
gccccatcgggttatccggacctgccggaacgacagccggaagcggttcg
cccgcagcgcggtactctgcgtgcattttggcggtcggcgtccaggtcgg
gcctgcttttttacgctcaactttggtggtccagttgataggcgtatctt
tgcctaactgaccaatgccgatcggcagcacgataacggtgttggtccct
ttcggatagtaataaagacgcatctcagcactgttaatgacgatgccttc
atgaacggtatccggcaggatcagctgctgcggaatgttcagtacagtac
cgcctttcggcaggaaggtatccacacccgggttcgcttccatcatattg
gaaagccccatctggtactcggcggcaaaatactccagcggctgagtgtt
accttcaggaatggtgatcacctgattctgaccaaccaggcgactcccgt
cggttggcagaggataagttaccgcagaggcggtactgcaaaagccgaca
acagcgaaggccgctgcgaataatgttttcaatttcatattcatgttaag
cgagattttgtgcctggcaggccattgggttgagaatattagagtattgg
aagcgcattataagttcattccagctcacagtgaaatcagatgtgtacga
aatcacattttttgcctttggcttgagtgtagaccttaagcgaggagcag
gatcttctttcagacttatggcataatgcgcggtttgtcatatctctttt
caggatacgcctgtgttagtttccagtaacgtcaccatgcagttcggcag
taagccgttgtttgaaaacatttccgtcaaatttggcggcggcaaccgtt
acggcctgattggcgcgaacggtagtggtaaatccacctttatgaagatc
ctcggcggcgaccttgagccgacgctgggtaacgtttccctcgatcccaa
cgagcgcattggtaaactgcgtcaggatcagtttgcctttgaagagttca
ctgtgctggatacggtgatcatggggcataaagagttgtgggaagtgaag
caggagcgcgaccgcatctatgctttgccggaaatgagtgaagaagacgg
ctataaagtggccgatctggaagttaaatacggcgaaatggacggttact
ctgcggaagctcgcgccggtgaactgttgcttggcgtgggaattccagtg
gaacagcactacggcccgatgagtgaagttgctcctggctggaagctgcg
tgtgcttctggcgcaggcgctgtttgctgatccggatattctcctgctcg
acgaaccgaccaacaacctcgacatcgacaccattcgctggctggaacag
gtgctgaacgagcgtgacagcaccatgatcatcatctcgcacgaccgtca
cttccttaacatggtctgtacccacatggcggatctggattacggcgagc
tgcgcgtttatccgggtaactacgatgagtacatgacggcggcgacccag
gcgcgtgaacgtctgctggccgataacgccaagaagaaagcgcagattgc
tgagttgcaatctttcgttagccgctttagcgccaacgcctcgaaatctc
gccaggcaacttcgcgcgcgcgccagattgataaaatcaaactggaagag
gtgaaagcctccagccgtcagaacccgttcatccgttttgaacaggataa
gaaactgttccgtaacgcgctggaagtggaaggtctgaccaaagggtttg
ataacggtccgctgtttaaaaatctcaacctgctgctggaagtgggtgaa
aaactggcggtactgggtaccaacggcgtcggtaaatcaacgctgctgaa
aacgctggtgggcgatctgcaaccggacagcggcaccgtaaaatggtctg
agaacgcgcgcattggttactatgctcaggaccacgaatatgagtttgaa
aatgatctgaccgtgttcgaatggatgagccagtggaagcaggaaggcga
tgacgagcaggcggtacgcagtattctcggtcgtttgctgttcagccagg
acgacatcaaaaagccagctaaagtgctttccggtggggaaaaagggcgg
atgctgtttggtaagttaatgatgcagaagccgaacattctgatcatgga
cgaaccgaccaaccacctggatatggaatccattgagtcgctgaacatgg
cactggaactgtatcagggcacgctgatctttgtttcacacgaccgtgag
ttcgtaagctccctggcgacccgcattctggaaatcaccccggaacgcgt
gatcgactttagcggtaattacgaagattacctgcgtagtaaagggatcg
agtaagtgattatccgtcaccccgatactgtcggggtgacggcggctgat
gacaaatgcaaaatagcctgatgcgctacgcttatcaggcctacgcagta
cctgcaatatattgaatctgcaggactttgtaggccggataaggcgttaa
cgccgcatcaggcattaacaaagcgcatttgtcagcaatctgagtaacgt
cgaatcgattttcttaatcccacatcaattcacttccattaattctcaaa
catccatgcccaacgctcgcttaccgtgaatgttgaggtcggcaagcgta
aagcgtccttcccagtttgtttcatagtcctcgcgcgggaagtcgcccgg
cgatgcgcctttttccagtgcggccttcaccttgtgcgcgtaggcaagat
ttttctcgcacatcggtgccgcaggaatgtacatcacgttgccccaacct
tgttgattttcaacgggggcaacggaatggatgacgtcgcagtgccacca
gacggagtctccggcttcgagttttggaatgctggttaacgcctcaatca
acagtggatgccattgctctgataccggcaatactcttccgggcgctacg
ccgcacagttcatcctccggcacatcatcaagcagcggacgtaacagtac
gtacgccatagcttcaggaatgggcacgacgtgcagcagcccctgaccag
gcagcatatcagagagcgctgtccagccctggaatgtccgaaacacggaa
catttggtggtgttgtccaccgtgtactcttcaacttccgtacgatgtgc
cgcatgccagggatcatattgcgccagattgccattaaagacgttggcga
aaacgcgctgatacgctggaagcagccagcgttccagtgccccggagtcg
gtatgcgctccaagacctttggaggtcgttccgggcggacggcggcggat
acggtcagggtagatgacgctcacatccgggttaaaccattgctttccat
cactttcaaatgtccacagacgattgagaaacgactgcgcattcgccatt
tcttcactctggcgggcctgcatttgcgcctgcgaccagtagatggggta
aatctcgggacgtgaagcgctgagcgtcccgaagaaattatcgccggggc
ctttgtagacctcgtcaaagcggttgcggtccagatagtccagcatcgac
tgatcccagcctagcgcttgttcgcgggggaaatggccttttatcaccgc
acaaccgcgacgtttaatctgttcgcgctgctctgcagtaacatgacctg
ctttgatatcggcataagacagcaccggccagacggcatcgccctgtgct
ttgagtgcgttgatttcagccactcgcgtggcaatgtcatcgcttagctg
attaaagatctgctggacgtcgccaagctgcgcccgcagcgcgtgcttca
tctgacggatagctgctttgtgatcggcaggcaatgtgtcgctggtaaaa
gtagaagccataaccacctctcattaactttcattcgaaaccattctgat
ttgcatgtgacaatataagttataaataagttaatgcaagtttaatgatt
tgatgtgatgtacaggatgtaaaaagaagggaaaaccggagcgcacggct
ccggtagagaggtcagctgttaaaaggggatgtgttatccagcaccgcct
gaatcacattcagcgcgccttcatgattattatcatcggtagcgtaacgg
gcgatttgtttaatgttttccgcagcattgcccatcgcaaaggaataacg
cgccattttcagcatctccgcatcgttaccgctgtcgccaatcgctacca
cattttgcggtgacagatcccagcgtttcagtaaccgcgaaataccgttt
gctttatgtagaccgggaataatcaggtcgataaagccaaaaccactggt
aacgggtttcataatgccatcgagcgctacgtgcagtttgtcgatcacta
acgggatttgttcatccggcaggttgagcgaaaacttgaacagtacgtcg
tcaatctcctgataatcttttacaggtttcaggcgatggtagtgttttgc
catcagtgcgacaaatgcttcgggggcattttcgctgacatatgcacttt
gcagaccgcaggcgacaaaattgagttgcttatcttttagcaactcgcca
ataacaatccgcgattcatgtcgggtcagttcgccgtggaacaactgctt
gccatgttcgtaaaccagtgcgccgttttccgcgacaaaagagatctcat
cctttagctcaggaaagaatgaaataagctggtaatactgattaccgctg
gcaacaacgaacttaatgccgcgctttttcagttcctgatattgcgccat
aaaacgtggttggttgtacgttttggcgtcgttaagaaaagtaccgtcca
tgtctgtgacgataacttttacgctcataggtgtgctcctggctcgaaaa
tgaaaccgtaacagtgtaataacaatgtgacgcagagcacaaattatatt
tcgaatgaaagtaaggatgaaattgatgatgtgaatgatttagcccggcg
acgacgccgccgggccgaggagattacagcatatgttcagtacgggcgat
gatatcgtcctgagcgtctggagagagcgcggtgaagaacgcggaatagc
ccgcgacacgcactaccagatcgcgatactgatcgggatgttttttcgca
tccagcagcgtttcgcgggaaacgatgttgtactgaatatgccagccttt
atgcacttcaaagaaggtacgcagcaggatcatcagtttctgcttgtcag
attcgttctccagcgttgccggattcagtttctggttgagcaacacgccg
ccgagaatcgctgccgtaggcagtttacccactgagccaatgaccgcagt
agggccaagatggtcagtaccggaggccgggcttgcgccttctgccagcg
gggtgtgggctttacgcccgtccggtgttgccatagtctgcgcgccaaac
ggtacgttagcggagattgatgacgtacccgcgtaatagttgccgccaac
cggaccacgaccgtagcgcggattatggtactgtttcagttcgtcgatat
aggtctgataagcgcgagccagcagcgtatcgacagtatcatcgtcgttg
ccgtacttcggcgcaccgttaatcagccgctgacgcagctgctcgtgagt
caggccgtcgaagtcatctgccagtgcggcagcaagctgttgctgaccaa
tcgcaccttgttcaaacaccagtttcttcactgccgccaggctgttgccg
aggttggcaatgccgacctgcaggccagaaacccagtcatatttcgcgcc
gccttgcttgatacttttcgctcgctcaatacagtcatccaccagcgccg
agcagagaatatcgtgcacgttctcttccagcatggtgtcgacgacatat
tcgatttcgattgatttgcgggtgtagtaacggatttgcgtatcccacgc
gtccatcacttcatcgaagttgttgaagttacctgccgacaacgcttttt
cttgtggcaggaacactttgccgctggtggcatcatgcccgccttccagc
gccgccagcatcacgcgggcgaagttgataaagctcatgccggtacagcg
atagccccatttgccaccgacggcggtttctatacaaccaatcgctgcgt
agtcataagcgtcctgcggttcaataccgagtttaataaattccgggatc
acgatttcgtcgttgttgaacgccggcatcccgaagccgcaacggatcac
ctgtacgcaggcgtcgaggaaatcgttgctcattcctgcatggtaacgca
cgctgaggttaggctgagtggaacgcaggcgaccgcaggattcgaggatc
gcgtaagagagtggattcaccgcgtccattggttgaccatcaaccagatt
ttgcccgccaatagtgacgttctgatacagcggacttcccgcagaggctt
ttgagtgtgagccggagcggatcttgttcacttccagcagtttcagccag
cagctatgcagcatctcgatggcgtgttcgcgatccagcgtctggttgag
ttcaacgtcgcggcgatagtacgggtagagatactggtccatacgaccaa
acgatactgagtgaccgttagattcgatctgcaaaatcaactggatgaag
taacacagttgcagcgcctgccagaaagtctgcggcggctggtgggcgat
aagatcgcagttttctgccatcgccagcagttcatcgcgacggctttcgc
gggtttcggtcgcggccatttcacgcgccagggcagcgaaacgttcaatg
tgttcactgactgccaccagcacgatatcaatcgctttcaggaattgctc
accgtgtaaatcttccagcaccgtcaggttgatgcgcgagcgacgttccg
ctacttcctcgcgcagaccatcaagccctttttccagcagcagcgggaaa
ttcaccgccaggtgcgcatcgccggaggtcatattgccttccgctttaat
gattccggtcgccagcagacctttttgctcatcggtaaacatgccgtagc
agcgatcctgtacggtctgaccgcgccaccacgggcacacttcatgcaga
acgcgtttgttctcttcgctcaccgcaaagccagcaccgggacgatctgc
cagatcatcaatctctttttcgatccacgagacagtatattccgggaaga
tcggcgcggcgcgaacttcgcttgcctggttgccaatgatcaactcatcg
tgtttgatccagatggtgcgattcgccaggtgatgcgccagtgccagcgc
gcgacgtaccgggatcggcttatcgagatgttgttgatacatctcggtat
agtgctgcgcgcgctcggtacagactggcggtttcacaatatgcaccagc
gcatttttgtgcgctttaatgcggtcgctgagcgtgtccagtttcagtgt
ggtcatggttgttatcctcgtaaggtcgcggttaaccctttctggcaggc
atactgctgggcaaagtcgagcagttctggcgcatcaagcggtttttccg
gggcgtcatagggcagattaagtaagtgatatttgttgatgcccagcgtg
tggtagggcagaaaatgaatttcgccaacgtgcagctcgtcggcggcaaa
atcggtaatggcttttacagaggtttcgtcggcattaaagccctgaatca
gcggcacgcggataatgatttttttgcccgctgcggcgagttttttcagg
ttatccagcactctggcggcgttaccgtcggtccactgtttaaacggcgc
gtcggcaacgtgttttaaatcggcaagaaacagatcgatatagggcagag
aaggggcgatatatttccacggcacatgcagacaggtttctaccgcagta
tgaatgcctgcctcgtggctggcttgcagtagcgccatcgccatttccgg
ctgcataaagggctcaccacccgaaagcgttaaaccgccgccgctgcgat
cgtaaaacggtttatcgcgcagaacggtcgtcatgatctcctcaacgctt
ttcacttcaccacacacggttaatgcctgtgtcggacagcagtcggttaa
cgccgtcagatgctccggggttaacttttcccgatgaataagcaaaccat
tcagcgcgcgctcaatcacttccggcgcggccttagcgcacagctcgcag
ccttccagacacagtcgtgcgtcatacagcagatcctgcgtgcgggcgcg
gctttccgggttctgacaccagcggcagcccagcgaacagcctttaagaa
atacgaccgtgcggataccggggccatcatgggtcgagtagcgctgaata
ttgaaaatcatagttgcctctctatttcgttcaagcattaaaatactttc
gaatgaaagttagattgatgtgcgtcaactgttcagagagttttcccgtg
atagtctacattcagacaaaaagtacattttgaggatggttatggaactg
tatctggatacttcagacgttgttgcggtgaaggcgctgtcacgtatttt
tccgctggcgggtgtgaccactaacccaagcattatcgccgcgggtaaaa
aaccgctggatgttgtgcttccgcaacttcatgaagcgatgggcggtcag
gggcgtctgtttgcccaggtaatggctaccactgccgaagggatggttaa
tgacgcgcttaagctgcgttctattattgcggatatcgtggtgaaagttc
cggtgaccgccgaggggctggcagctattaagatgttaaaagcggaaggg
attccgacgctgggaaccgcggtatatggcgcagcacaagggctgctgtc
ggcgctggcaggtgcggaatatgttgcgccttacgttaatcgtattgatg
ctcagggcggtagcggcattcagactgtgaccgacttacaccagttattg
aaaatgcatgcgccgcaggcgaaagtgctggcagcgagtttcaaaacccc
gcgtcaggcgctggactgcttactggcaggatgtgaatcaattactctgc
cactggatgtggcacaacagatgattagctatccggcggttgatgccgct
gtggcgaagtttgagcaggactggcagggagcgtttggcagaacgtcgat
ttaaccggacgttctgcatcctcataaattgctgatgacgtggcggagtg
ccgcgtcttatcaggcctggaggtggcaattactgcccacacacctcaca
ccccggattacgcatcagtttcatttcgcgaaactgacaggtcatcgcat
cgtacatgacgattttcccgctggccggtttgccataacctgccagcatt
ttgatcgcttccattgcctgcaacgaaccaattacgccgatcaacggtgc
cattacgcctgcttccacgcaggttaatgcattttcaccaaacaaacggc
taaggcagcgatagcacggttcaccgtcctgataagtaaagacggtgatt
tgaccttccatacgaattgccgcgccggaaaccagcggtaccttcgcggc
aaaacagcctgcgttcagttgattacgtaccgcaacgttatccgtacagt
cgagcaccagatcgtgttcagcaatcaatgctgcaagttctgcgtcatcc
agcagtgcattgactggcgtaatcgcgatatgtgggttgatccgcgtcag
ggcgtcacgggcggattccaccttcggttgcccgaccgtggcatcactgt
gcagtgtctggcgttgcagattcgagagcgaaaccgtgtcgaagtcgagc
agcgtcaggttaccgacaccggcgcttgccagatactgcgaggctgcaca
gccgaggccgcccaggcccactatcagcacgcgagaatctttcagcgcct
cctggccgtcaaaatcaaagccgcgcagaatgatttgccggttgtagcgc
agcatctcctgatcgctgagttccgccattacaggcctccgaacaacgcg
ttaaacggttctacttccacccattcgcccacttccacattgccgcgatc
gcgttccagcacgataaagcagttgccgaggctaaaggagctaaatatat
gtgaaccctgatgtccggtggtcgtcacttccagttcgccatcggcgttg
cgttgcagcacgccgcgctggaaatcaagacgtcctggcgtttttttcag
gcgggacgctgtgcgtacgcgctggcgcgcgggcaggccgctggcggtgt
taccgcttagttttgccagcaaaggctgtaccagttgatagaaggtcagc
gtcgctgaaaccgggttgcccggcaggccgcagaaccagctattgctgag
tttaccgaacgcgaacggtttacctggtttaatcgccagcttccagaagg
cgatctcccccagctcttcaagaatcgttttggtgtaatccgcctcaccc
actgaaacaccgccggaactgatcaccacatccgcctggctgtcggcttc
aataaatgcggcgcgcagggcatggggatcgtcgcggataatccctaagt
taattacctcgcatcccaactgttctaacatcaggtgtacggcgagacgg
ttggtatcgtagatttggccgtcgcccagcggctgaccgggcaactggag
ttcatcaccggtagaaaaaagcgctacacgcactttacgaatcaccggaa
cttcggcaatccccagtgaagcaattactggcagctctgcggtagtcagg
cgagttcccgccgggaaaacaaccgcacctgcagagatatcttcaccgcg
acggcgaatattttgcccgctacgcacttcagcagtaaaacgcacgccat
tgtccatttgttcagtctgctcctgcatcaccaccgcttcgcagccttcc
ggcaccggcgcaccggtcataatacgaatgcaggtacccgcaggccattc
accatggtatggctgaccggcaaaggatttaccggcaacgggcagcggtt
gcccggaggcaatatcggctaaacgcaccgcgtagccgtccattgcggag
ttatcaaaccccggaacatcaagcggcgaaacgacatcgctcgccagaat
acgaccaaaacactgtaccagtggcagcgtttcctgggcggtcagtgggg
tgacgcgagaaagcatctcattaagcgcggtgtcgagcgacatcaatccg
gtggtaaattccatgaaaacactcctgcggaggcaaaatcgaatttgcct
attatgtcagaaaaacgccacagactgtatgccacctcgggcgtagcgct
gggtcctgcctttacatgccatatccatctttctatattcaaaaattgaa
tgagtaattcataaaaattctgatatttatagcaaaagtggcgaaccacc
cttaatggacgaatactatgggcaaagcagtcattgcaattcatggtggc
gcaggtgcaattagccgcgcgcagatgagtctgcaacaggaattacgcta
catcgaggcgttgtctgccattgttgaaaccgggcagaaaatgctggaag
cgggcgaaagtgcgctggatgtggtgacggaagcggtgcgtctgctggaa
gagtgtccactgtttaacgccggaattggcgctgtctttacgcgtgatga
aacccatgaactggacgcctgtgtgatggatggtaacaccctgaaagccg
gtgcggtggcgggcgttagtcatctgcgtaatccggttcttgccgcccgg
ctggtgatggagcaaagcccgcatgtgatgatgattggcgaaggggcaga
aaattttgcgtttgctcgtggcatggagcgcgtctcgccggagattttct
ccacgtctttgcgttatgaacaactactggcagcgcgcaaggaaggggca
accgtcctcgaccatagcggtgcgccactggatgaaaaacagaaaatggg
caccgtgggggccgtggcgttggatttagacggcaatttggcggcagcca
cgtccacaggcggaatgaccaataaattacccggacgagttggcgatagt
cccttagtgggtgccggatgctacgccaataacgccagtgtggcggtttc
ttgtaccggcacgggcgaagtcttcatccgcgcgctggcggcatatgaca
tcgccgcgttaatggattacggcggattaagtctcgcggaagcctgcgag
cgggtagtaatggaaaaactccctgcgcttggcggtagcggtggcttaat
cgctatcgaccatgaagggaatgtcgcgctaccgtttaacaccgaaggaa
tgtatcgcgcctggggctacgcaggcgatacgccaaccaccggtatctac
cgtgaaaaaggggacaccgttgccacacagtgatgaacttgatgccggta
atgtgctggcggttgaaaatctgaatattgcctttatgcaggaccagcag
aaaatagctgcggtccgcaatctctcttttagtctgcaacgcggtgagac
gctggcaattgttggcgaatccggctccggtaagtcagtgactgcgttgg
cattgatgcgcctgttggaacaggcgggcggtttagtacagtgcgataaa
atgctgttgcagcggcgcagtcgcgaagtgattgaacttagcgagcagaa
cgctgcacaaatgcgccatgttcgcggtgcggatatggcgatgatatttc
aggagccgatgacatcgctgaacccggtatttactgtgggtgaacagatt
gccgaatcaattcgtctgcatcagaacgccagtcgtgaagaagcgatggt
cgaggcgaagcggatgctggatcaggtacgcattcctgaggcacaaacca
ttctttcacgttatccgcatcaactctctggcgggatgcgccagcgagtg
atgattgcgatggcgctgtcatgccgcccggcggtgctgattgccgatga
gccaaccaccgcgctggatgtcactattcaggcgcagatcctgcaattaa
tcaaagtattgcaaaaagagatgtcgatgggcgttatctttatcactcac
gatatgggcgtggtggcagagattgccgatcgggtactggtgatgtatca
gggcgaggcggtggaaacgggtaccgtcgaacagatttttcatgcaccgc
aacatccttacacccgtgcgctgttagctgctgttccgcaacttggtgcg
atgaaagggttagattatccccgacgtttcccgttgatatcgcttgaaca
tccagcgaaacaggccccccccatcgagcagaaaacggtggtggatggcg
aacctgttttacgagtgcgtaatcttgtcacccgtttccctttgcgcagc
ggtttgttgaatcgcgtaacgcgggaagtgcatgccgttgagaaagtcag
ttttgatctctggcctggcgaaacgctatcgctggtgggcgagtctggca
gcggtaaatccactaccgggcgggcgttgctgcgcctggtcgaatcgcag
ggcggcgaaattatctttaacggtcagcgaatcgataccttgtcacccgg
caaacttcaggcattacgccgggatattcagtttatttttcaggaccctt
acgcttcgctggacccacgtcagaccatcggtgattcgattatcgaaccg
ctgcgtgtacacggtttattgccaggtaaagacgcggctgcacgcgttgc
gtggttgctggagcgcgtgggcctgttacctgaacatgcctggcgttacc
cgcatgagttttccggcggtcagcgccagcgcatctgcattgctcgcgcg
ttggcattgaatccaaaagtgatcattgccgacgaagccgtttcggcgct
ggatgtttctattcgcgggcagattatcaacttgttgctcgatctccagc
gtgatttcggcattgcgtatctgtttatctcccacgatatggcggtggta
gagcggattagtcatcgtgtggcggtgatgtatctcgggcaaattgttga
aattggtccacggcgcgcggtcttcgaaaacccgcagcatccttatacgc
gtaaattactggcggcagttccggtcgctgaaccgtcccgacaacgaccg
cagcgtgtactgctgtcggacgatcttcccagcaatattcatctgcgtgg
cgaagaggtggcagccgtctcgttgcaatgcgtcgggccggggcattacg
tcgcacaaccacaatcagaatacgcattcatgcgtagataacattcaggc
ggagaataaaatggcaagagctgtacaccgtagtgggttagtggcgctgg
gcattgcgacagcgttgatggcatcttgtgcattcgctgccaaagatgtg
gtggtggcggtaggatcgaatttcaccacgctcgatccgtatgacgcaaa
tgacacgttatctcaggccgtagcgaaatcgttttaccaggggctgttcg
gtctggataaagagatgaaactgaaaaacgtgctggcggagagttatacc
gtttccgatgacggcattacttacaccgtgaaattgcgggaaggcattaa
attccaggatggcaccgatttcaacgccgcggcggtgaaagcgaatctgg
accgggccagcgatccggcgaatcatcttaaacgctataacctgtataag
aatattgctaaaacggaagcgatcgatccgacaacggtaaagattaccct
caaacagccgttctcagcgtttattaatattcttgcccatccggcgaccg
cgatgatttcaccggcagcgctggaaaaatatggcaaggagattggtttt
tatccggtgggaaccggaccgtatgaactggatacctggaatcagaccga
ttttgtgaaggtgaaaaaattcgcgggttactggcagccaggattgccca
aactggacagcataacctggcgtccggtggcggataacaacacccgcgcg
gcaatgctgcaaaccggtgaagcgcagtttgctttccccattccttacga
gcaggccacactgctggagaaaaacaaaaatatcgagttgatggccagtc
cgtcaattatgcagcgttatatcagtatgaacgtgacgcaaaagccgttc
gataacccgaaggtccgtgaggcgctgaattacgccattaaccgtccggc
gctggtgaaagttgcctttgcgggctatgcaacgccagctactggtgtgg
taccgccaagtatcgcctacgcgcaaagttataaaccgtggccttacgat
ccagtgaaagcgcgcgaattactgaaagaggcgggatatcccaacggttt
cagtaccacgctgtggtcgtcacataaccacagcaccgcgcagaaagtgc
tgcaatttacccagcagcagttagcgcaggtcgggattaaagcccaggtg
actgcgatggatgccggacagcgggcggcagaagttgaaggtaaagggca
aaaagagagcggcgtgcggatgttctacactggctggtcggcttcaaccg
gcgaagcggactgggcactatcgccgctgtttgcctcgcagaactggcca
ccgacgctgtttaataccgcgttttacagcaataaacaggtggatgactt
cctggctcaggcactgaaaactaatgatccggcggaaaagacccgcttat
ataaggcggcgcaggatatcatctggcaagaatcgccgtggatcccgctg
gtggtagaaaaactggtgtcggcacacagtaaaaacctgaccggtttttg
gatcatgccagacaccggcttcagctttgaagacgcggatttgcaataag
caacgcagggagtggaatgcttaattacgttatcaaacgcttactggggt
tgattccgacgctgtttatcgtctcggtgctggtgtttttatttgtccat
atgctgcccggcgatccggcgcgattgattgccgggcccgaagctgatgc
gcaggttatagaactggtgcgtcagcagctggggttggatcagccgctgt
atcaccagttctggcactatatcagcaatgctgtgcagggggattttggc
ctgtcgatggtgtcgcgtcgtccggttgccgatgagattgccagccgctt
tatgccaacgctgtggctgaccataaccagtatggtctgggcggttatat
ttggtatggcggcgggaattatcgccgccgtctggcgtaaccgttggccg
gatcgattgagtatgaccattgcggtgtcggggatctcgtttccggcatt
tgctctggggatgcttttaattcaggtattctccgttgaactgggctggc
tgcctaccgtgggagcagacagttggcagcactacattttaccctccctg
acgctcggcgcggcagtggccgccgtgatggcgcgctttacccgcgcgtc
gtttgtcgatgttttaagcgaagattatatgcgtaccgcgagggcgaaag
gggtgagcgaaacctgggttgtcctcaaacacgggctacgtaacgcgatg
atcccggtagtgaccatgatgggcttacagtttggctttttgctcggtgg
ttccatcgttgtggagaaagttttcaactggccgggacttggacgcttac
tcgttgactccgtagaaatgcgtgattacccggtgattcaggcggaaatt
ctgcttttctcgctggaatttattcttatcaacttagtggtggatgtgct
ttacgccgccattaacccggctatcaggtacaagtaaggatgcgactatt
taactggcgacgtcaggcggtgttaaacgccatgccactggtcaaacctg
accaggtacgtacaccgtggcatgaattctggcgacgatttcgccgtcag
catatggcgatgaccgccgcattattcgttattttattgattgtggtggc
catttttgcacgctggatcgctccctatgacgccgaaaattattttgatt
atgacaatctgaataacggaccttctttgcagcactggtttggcgtcgat
tcactggggcgtgacattttcagccgtgtcctggttggtgcgcaaatctc
gctggcggcgggcgtgtttgccgtgtttatcggtgcggcgatcgggacgt
tgctgggcttgctcgctggatattatgaaggctggtgggatcggctgatc
atgcgcatttgcgatgtgctgtttgccttcccgggtattttactggcgat
cgctgttgttgcggtgttgggaagcggcattgctaacgtgattattgcag
tcgccattttttccatccccgcgtttgcccgcctggtgcgcggcaacacg
ctggtgttgaaacagcaaacctttattgagtcagcacgcagtattggtgc
cagcgatatgaccgttttgttgcgtcatatcctgcctgggaccgtctctt
ctatcgtggtgtttttcaccatgcgcattggtacctcgattatctctgcc
gccagcctctcatttctcggcctcggtgcgcagccgccgacaccagagtg
gggagcaatgctcaatgaggctcgagcggatatggttatcgcgccgcatg
tcgctgtttttccggccctggctatttttctgaccgtactggcgttcaat
ttgttgggcgatggtttacgcgatgcgctggatccgaaaattaaaggata
gttacgtttgaatattgcttgaaagggtaatcacctcacaggaaattatt
gccctaagcaagtgttgtaactttctgctgattttgtagaatcgggtaat
ttggttaaaaagccgcagcaagggacaatttttgcagcggcacagcgttc
agatagttattttgttaaatgtattaacatgctgagtttatacgaaaaga
taaagataaggctgataattttatttttattggcagcactgtcatttatt
ggtctttttttcatcattaactatcaactggtatcggagcgcgcggtaaa
acgtgccgatagccgctttgaacttattcagaaaaacgttggctatttct
ttaaagatattgaacgttcggccctgacattaaaggactcactgtattta
ttaaaaaatacagaggagattcaacgcgccgtgattcttaaaatggaaat
gatgccatttttagactcggtgggactggtacttgatgataataaatatt
atcttttttcgcggagggcgaatgataaaatcgttgtttatcatcaggaa
caagtaaatggaccgcttgtcgacgagtcagggcgggttatttttgccga
ttttaacccatcgaaacgaccgtggtcggtggcttcagatgactctaaca
acagctggaatccggcatacaattgctttgatcgtccgggtaaaaaatgt
atctcttttacgctacacatcaacggcaaagatcacgatttgttagcggt
ggataaaattcatgtcgatttaaactggcgatatctgaacgagtatcttg
atcaaatcagcgctaatgatgaagttctatttttgaaacaaggccatgag
atcattgccaagaatcaactcgctcgtgaaaaactgattatttataatag
cgaaggtaattataatattattgattctgtcgatactgaatatatcgaaa
aaacatcagcggtgccaaacaacgcattattcgaaatctatttttattat
cctggcggtaatttattgaacgcatcagataaacttttttatctgccgtt
tgcgttcattattatcgtattgctggtggtttatttaatgaccactcgtg
tgttccgtcggcaattttctgaaatgacagagctggttaatacgctggcg
tttttgcctgactcaacggatcaaatcgaggctctgaaaattcgtgaagg
cgatgcgaaagagattatcagcatcaaaaattcgatcgcggaaatgaaag
atgccgaaattgaacggtcaaataaattgctctcactgatctcttacgat
caggaaagtggttttattaaaaatatggcgattattgagtctaacaataa
tcagtatctggctgtggggatcatcaaactgtgtggtctggaagccgtgg
aagcggtgtttggtgttgatgagcgcaataaaatcgtcaggaaattgtgt
cagcgaattgccgagaaatatgcgcaatgctgcgatatcgtgacattcaa
tgccgatctctatttacttctgtgtcgggaaaatgtacagacatttaccc
gtaaaatagcgatggtaaacgattttgacagcagctttggctaccgcaat
ctgcgcatccataagtctgccatttgtgaacctttgcagggggaaaacgc
ctggagttacgcagaaaaactgaaactggcgatttccagtatccgtgacc
atatgttctcagagtttattttctgtgatgacgcgaaactcaacgaaata
gaagagaatatctggattgcgcgtaatattcgccatgcaatggaaattgg
cgaactattcctcgtctatcaaccgatcgttgatattaacacccgcgcca
ttctgggcgcggaggcgttgtgccgttgggtgtctgcggagcgggggatc
atttcaccgctgaagttcattaccattgctgaagatatcgggtttatcaa
tgagctgggttatcagattattaaaacggcaatgggtgaattcagacatt
ttagtcagcgtgcgtcgctgaaggatgatttcttactgcatattaatgtt
tcgccctggcagttaaacgaaccacactttcatgagcgttttaccaccat
catgaaagaaaatggcctgaaggcgaacagcctctgtgttgagatcactg
aaaccgtgatcgagcgaattaatgaacatttttatctcaatattgaacaa
ctgcgtaaacaaggggtacggatatcgattgatgactttggcaccggttt
gtcaaacctgaaacgtttttatgaaattaatccagacagcataaaggtgg
actcgcaattcaccggcgatattttcggtactgcgggaaaaattgtgcgc
attattttcgacctggcacgctataaccggatcccggtgattgcggaagg
cgtagagagcgaagacgttgcgcgcgaattaatcaaattaggatgtgttc
aggctcaggggtatctgtaccagaaacccatgccattctccgcctgggat
aaaagtggaaaattagtaaaagagtagtttacgtatgtccagaatcaata
agttcgtacttacagtcagtctgctgatttttatcatgatttcagcagtt
gcctgcgggatctacactcaaatggtaaaggaacgggtgtatagcctgaa
acagtccgttattgatactgcttttgcggtggcaaatattgctgaatatc
ggcgtagcgtggcaattgatcttatcaacacgctaaatcccacggaggaa
cagctgttggttggtttgcgcacagcttacgccgactcggtttccccctc
ttatttgtacgatgtcggtccttatctgatttccagtgacgaatgtattc
aggtaaaggagttcgagaaaaattattgtgcagatattatgcaggttgtg
aagtatcgacatgtcaaaaatacagggtttatctcttttgacggtaaaac
cttcgtctattacctctatccggtaactcacaatcgtagtctgatatttt
tgcttggtctggagcgtttttctttactgtcaaaatcgctggcgatggac
agcgagaacctgatgttctctctatttaagaacggtaaaccggtgaccgg
tgatgaatataatgctaaaaacgccatcttcaccgtttcggaagcgatgg
agcacttcgcctatttgccgaccggattgtatgtatttgcgtataaaaaa
gatgtttatttgcgggtttgtacattgattattttctttgccgcattggt
ggcagtgatatcgggtgccagttgcctctatctggtacgcagagtgatta
atcgtggtattgtggagaaagaagccatcattaataaccattttgaacgc
gtactggatggcgggcttttcttttcggctgccgatgtcaaaaaactcta
cagtatgtataactcggcgttcctggacgacctgaccaaagcaatgggca
gaaaatcctttgacgaagatttaaaagcgctgccggaaaaaggcggttat
ttgtgcctgtttgacgtcgataaattcaaaaacattaacgacaccttcgg
tcatttgctgggcgatgaagtgttgatgaaagtggtgaaaatccttaaat
cacagatcccggtagataaaggtaaagtctaccgcttcggcggtgacgaa
tttgcggtgatttatacgggtggaacgctggaagagttgctatcgattct
aaaagaaatcgttcatttccaggtgggaagcattaatttaagtaccagta
tcggtgtagcacattcaaatgaatgtcctaccgtcgaacgcttgaaaatg
ctggcggatgagcggctgtataagagtaagaaaaacggcagggcacagat
tagctggcagtaatcattattcgcaggccggacaaatgattttgcccggc
ctgaattaattaaacccggctaccccacaaatcgtactcatcggcgtgct
cgactttcacacgcaggatatcacccggcttaacgttggtttcaccattg
agataaaccgcgccgtcgatttccggtgcatctgccatgctgcgaccaat
cgcgccttcttcgtccacttcgtcgataatcaccagaatttcacggccca
ctttctcttgcaggcgctcggcggaaatctgctgctgcagctgcatgaaa
cggttccagcgttcttctttaacttcttccggaacctggtcaggcagggc
attggcgtctgcaccttcaaccgggctgtatttaaagcagccaacgcgat
ccagacgcgcttctttcaggaagtcgagtagcatctggaaatcttcttct
gtctcgccagggaagccgacaataaaggttgagcgtagggtcagttccgg
gcagatttcgcgccactgtttgatgcgcgccagttggcgatctacagaac
ccggacgcttcatcagtttgagaatgcgcgggctggcgtgctgcaacgga
atgtccagatacggcaggattttgccttctgccatcagtgggatgacgtc
gtccacatgcggataagggtaaacgtagtgcagacgtgtccagatcccca
gtttcgataactgttcgcacaggctgaccatgctggtttttaccggctcg
ccgttgtggaagccagtacgatgtttaacatcaacgccataggcggaagt
atcctgcgagatcaccagaatctctttaacgcccgcatctaccagacgtt
tcgcttcacttaacacttcgccaatcggacggctcaccaggtcgccgcgc
atagacggaataatgcagaaggtgcagcggtgattacagccttcagaaat
tttcagataggcataatgacgcggcgtcagtttcacaccttgttctggca
ccaggctcaggaatgggttgtgtttcggttttggcacgtagtgatgaacg
tgctccagaacctgctcatagctatgaggcccggtgatttccagcacttt
cgggtggacttcgcggatctgatcttcttttgcccccagacaaccggtca
caataaccttgccgttttcattcaacgcttcaccaatggcttccagtgat
tcttgtaccgcgctgtcaataaagccgcaggtgttgacgatcaccatgtc
cgcatcgtcatagctcggtaccacgtcataaccttcagtgcggagttcgg
tgagaatacgctctgaatcaacaaggtttttcggacagccaagggaaaca
aagccgattttcggctggggagttactttgctcatagcttaaaaaatatt
cagttacaggaaaggtcagggcagggattctacagagttctggataaaat
ttgtatcgcaatctcattcgctggcggaggcgaaggaaatgtaaattttg
ttaattcggcgtgaagaattgatcctggacagcattttgctcaaaaaata
gccatactatttaattgcaacaaggctgggaagaggaggatcgaagtatg
ttcgttgacagacagcgaatcgatctgctgaaccggttgatcgacgcacg
cgttgacctcgccgcatacgtgcaactgaggaaggcaaaaggatacatgt
ccgtcagcgaaagcaatcatctacgagataacttttttaaactgaatcgc
gaactgcacgataaatcgctgcggttgaatcttcatctggatcaggaaga
gtggagtgctcttcatcatgctgaagaagcattagcgacagccgcagtat
gtttgatgagtgggcaccatgattgcccgactgttattaccgtcaacgcc
gataagcttgaaaattgtctgatgagcttaacgctgagtatccagagcct
gcagaagcacgccatgcttgagaaggcctgaaaactaagggggagaaagc
gtctcccccttcatgtttaagtttttgtaaaaatgaatttgttatctcct
ccactgactacgctttaagccagagtcaatccggaggcgttatgcatcga
caatcctttttccttgtgccccttatttgtctttcttccgctctctgggc
ggctcctgcaacggtaaatgtcgaagtactgcaagacaaactcgaccatc
cctgggcactggcctttttacccgataatcacggtatgttaatcactctg
cgcggcggcgagttgcgtcactggcaagcaggaaaaggattatctgcgcc
gctttccggagttccggacgtttgggcgcacgggcagggcggcctgctgg
acgtggttttagcgcctgattttgctcagtctcgccgcatctggttaagt
tattccgaagttggcgatgatggcaaagccggaactgctgtgggttatgg
ccgcttaagtgatgatctctcaaaagtgaccgacttccgcaccgtctttc
gccagatgccaaaactgtctaccggcaaccattttggcgggcggctggta
ttcgacggtaaaggttatctttttattgctctgggcgaaaacaatcagcg
cccgacggcgcaggatctggataaattacagggcaaactggtgcgtctga
ccgaccagggcgaaatcccggatgataatccttttataaaggaatccggt
gcgcgcgccgagatctggtcttatggcattcgtaatccgcaaggaatggc
gatgaatccgtggagtaatgcactgtggctgaatgaacatggcccgcgcg
gtggtgatgaaattaatatcccgcaaaaaggcaaaaactacggctggccg
ctggcaacctggggaatcaactattcaggctttaagataccggaagcgaa
aggggagatcgtcgccgggaccgagcaacctgttttttactggaaagatt
cgcccgctgtgagcggcatggccttctataacagcgataaattcccccag
tggcagcaaaaattatttattggcgcgctgaaagataaagatgtcattgt
gatgagcgtcaacggcgacaaagtgacagaagatggccgtattttaacgg
acagagggcagcgaattcgtgatgttcgcactggacccgacggttattta
tacgttctcaccgacgagtccagtggggaattacttaaagttagcccacg
caattagctaacgggaatcatcaccactttgcgcactgcggggcgttcag
tgagttgctgataccagcgttgcagatttggacgcggtgtccaggtcagg
ccaacgttaaacaaattgtagatgaacggtgcgatagcgatatcgcccac
accaaactcgtcgccagagaaccattttacttttgccagttccgcatcga
gcagggcaaacagggcgtcgcactctttgcaactggcatcaatggcggcc
tgatcgcgctcttccggtggtgttctgactaatcccatcaggatcccgcg
atgagcattactgagcgtctggtttgcccagtccatccatttttccgctt
ccgcacgacgtgccggtgagtcgatccacaggcgtttttgcccgtactgt
gccgccagatagcggacaatggcgtttgattcccaaagaatgagatcact
ttcgtcgtcacgcaacaacggcaccagcccgttagggttcatcgccagaa
aatcagcatcgtgatttatcccaaactcacggcccgcgagaatttgctca
taaggtagttccagttcttcgagcgtcagcaatactttttttacgttagt
tgaattattccgaccccacagcgtaatcatactcaccccttttccgacag
gcagccacaggctgaacaggactccgatggtgaagtaaagttaactttta
agcaacagctggcaaaaaaatgacaccagaagcagcgaagcggcaggata
ttgcataaactttaaaaactttaccaacttacggtttctttaagtttgtg
tgtgcgttattaatcaccaaacttatcatacggcgatataacgtattttt
tttgaatggatactcgggtggcatttatgacgcaatactcctctctcctt
cgtggtcttgcagcgggttctgcatttttattcctttttgccccaacggc
attcgcggcggaacaaaccgttgaagcgccgagcgtggatgcgcgtgcat
ggattttaatggattacgccagcggtaaagtgctggcagaaggcaatgcg
gatgagaaactggatcccgcgagcctgactaaaatcatgaccagctatgt
ggttgggcaggcgcttaaggccgataagattaaactcaccgatatggtga
cggtcggtaaagatgcctgggcgacgggaaatccggcactgcgtggttca
tcggtaatgttcctcaaaccgggcgatcaggtttcggtggcagacttgaa
caaaggtgtgattatccagtccggtaatgacgcctgtattgcgctggctg
attacgttgccgggagccaggagtcatttattggtctgatgaatggttat
gccaaaaaactgggtctgaccaacactaccttccagacggtgcacggcct
ggatgcgccggggcagttcagcaccgcgcgcgatatggcattgctgggta
aagcattgatccacgatgtgccggaagagtacgccattcataaagagaaa
gagttcaccttcaacaaaattcgtcagcctaaccgtaaccgtctgctgtg
gagcagcaatctgaatgttgatggcatgaagacaggaaccacggcaggcg
cgggatataatctggttgcttcggctacccagggcgatatgcgtttaatc
tccgtagtgttgggggcgaaaaccgaccgtatccgttttaatgagtctga
gaaattattgacctggggtttccgcttctttgaaaccgtgacgccaatta
aacctgatgccacctttgtgactcagcgcgtctggtttggtgataagagc
gaagtgaatctcggggcaggtgaagcgggctcagtgaccataccgcgtgg
gcagctgaaaaacctgaaagcgagttatacgttaacggaaccgcagctta
ccgcaccgctgaaaaaaggtcaggttgtcgggaccattgatttccagctt
aacggtaaatccattgagcagcgtccgctgatcgtgatggaaaatgtgga
agagggcggattctttggtcgggtgtgggatttcgtgatgatgaaattcc
atcagtggttcggcagctggttctcttaatcttctgataaccggatggcg
cgaaacgtcatccggttatacgtcattaatacatcaacttaatgcgctgc
gtctgcgcgtacttcacatactcatcttccgggcaacaatcgctcaccac
aatatcaaagcgtttcaggtcacccatgcgcgccggacgcaccttgccaa
atttactgtggtcgacaaccagcacatgcttttgcgccatcgacatggcc
cagtgttttaccggcaactcttcaagattaaaacaggtagcgcctttact
gacatgcacgcccgccgcagaataaaaagcgatatccgggcaaaaattat
tcagcgtttgctgaaaatcgatgggtttgaaaatggcgttgctggcgtga
aattcaccaccgcaaagaaacgcgcggcaatggggtttctctttcagcgc
cagaaaggtatttagcgaataacaaacggcggtaaaagggatttcattat
caatcgcttcaataatccacggcgtggtggtgccacagtcaaaaaagagg
gtctgatcgggttctaccagcgtcgcagccagttttgccgcccggcgttt
ttcttccaccaggcgggatttttgatcgcttaacaggtaatggctggcac
tgcgcggttccagaacaatatagccgccgagcaaaacgacgggcgcactg
tggttgttcagatcgcgacgaatcgtcatctccgaaaccccaagcagggc
ggcggcgtctttaagatgtaacttatcgctgcgttttaattcttgcagca
gctgcccgatacgctcttcgcgacgtgtttccataatccctctgaatagt
tattgaagcgagccgctcaatactacactttttagcagagatcagtcacg
cacccagcctttgcggatcggtaatgcaaaacagacgcgataccacgatt
gcagacgttgatagagtttatgccccatcgcttgccagataatctgggca
ctaaggcagccaatcatacctgccagcaatccaccgagcatatccagcgg
ccagtggacgccaagataaacgcgcgaccaggcaatgacgacggccagca
ccattaaaagtgagccggaccacaggcgatgccagcataaaaatgccagt
gcaaaggtgaaaatcaccgtaccgtgatcgcttgggaatgagtcatccgc
cgcatgatgcaggaagttatagccgatattttcgacaaagggtcggtcgt
gcggaaaaagatgtcccatcgtccaggacacaaacaggctgaccgccagc
gcgatagcgatttttatcaccagttgccgttgtgctgtaagcccccacaa
ccaaagtaccacggccagcaacggcaccacggtaatcaaatctttagcaa
taaaaatcgccaacgagatcatccacggagccgagtctggcgtcgcgtta
ataagagagaatagagagagattcaaattttccagcataacttcccgacg
caaagtgattaaaagggagccaatacaggcaagtcgttgagaataaagtg
caggttaaactgggtaaagcggcatcgtcttatttccctcaagcggcctg
tttacggtgggtgattgtaacgggcataggttaaataaaacttaaagaaa
gcgtagctatactcgtaataatgtaagaatgtgcttaaccgtggtttcag
ctacaaaattcgctttctcgttagctgcgcttttattaaactctgcgcga
ttattattggcgaagaaattgcatgcaaaataaattagcttccggtgcca
ggcttggacgtcaggcgttacttttccctctctgtctggtgctttacgaa
ttttcaacctatatcggcaacgatatgattcaacccggtatgttggccgt
ggtggaacaatatcaggcgggcattgattgggttcctacttcgatgaccg
cgtatctggcgggcgggatgtttttacaatggctgctggggccgctgtcg
gatcgtattggtcgccgtccggtgatgctggcgggagtggtgtggtttat
cgtcacctgtctggcaatattgctggcgcaaaacattgaacaattcaccc
tgttgcgcttcttgcagggcataagcctctgtttcattggcgctgtggga
tacgccgcaattcaggaatccttcgaagaggcggtttgtatcaagatcac
cgcgctgatggcgaacgtggcgctgattgctccgctacttggtccgctgg
tgggcgcggcgtggatccatgtgctgccctgggaggggatgtttgttttg
tttgccgcattggcagcgatctcctttttcggtctgcaacgagccatgcc
tgaaaccgccacgcgtataggcgagaaactgtcactgaaagaactcggtc
gtgactataagctggtgctgaagaacggccgctttgtggcgggggcgctg
gcgctgggattcgttagtctgccgttgctggcgtggatcgcccagtcgcc
gattatcatcattaccggcgagcagttgagcagctatgaatatggcttgc
tgcaagtgcctattttcggggcgttaattgcgggtaacttgctgttagcg
cgtctgacctcgcgccgcaccgtacgttcgctgattattatgggcggctg
gccgattatgattggtctattggtcgctgctgcggcaacggttatctcat
cgcacgcgtatttatggatgactgccgggttaagtatttatgctttcggt
attggtctggcgaatgcgggactggtgcgattaaccctgtttgccagcga
tatgagtaaaggtacggtttctgccgcgatgggaatgctgcaaatgctga
tctttaccgttggtattgaaatcagcaaacatgcctggctgaacgggggc
aacggactgtttaatctcttcaaccttgtcaacggaattttgtggctgtc
gctgatggttatctttttaaaagataaacagatgggaaattctcacgaag
ggtaaaaaaatgcctgactgctttgtgcgatcaggcattctcgaattaat
ggtgatggtcgtcaatctggtgttcgataaccatcccttcacctacgctg
gcaagatggcgaacataaggatgcgggcggtaagccggagctggcgcagg
agccacatagacggtttgcggcacagtcgcgacgctgaccgcttgtggaa
cgctgactgaatcaggaaccacaaccactttgtatccactcggcacatcg
acggtgacactttgcgccatcgccacaccagtaaagcccattaaaagcgc
gcccaacagtagacaatttttcataatcatttcgcctgaaataatgcagc
gggttaatttccgcgaattatgcagccttcattcaggcattgtgttgccg
ggcgtgctgccggttttattggtcaaatggcgcttcgtgtttaagaactt
tatcgatcacatccagtacgccttcacggttattggagcctgcgcggtat
tttgccgctgcgacgaccgcgctaccggcattttccattgcaaaactaaa
gcctgcctgacgcagcatctcaatatcgttaccgccatcgccaaagacca
ccacttcgctgtcgtctattccccataatttctgcagttggcgaaggcca
ttggctttatgtacgccggggataatcagatcgatgctgccgttgccggt
gtggaccgacaccataatatcgccgatggcctcatgtaatgctttttgta
cttgtggaatcagttcatcggaaagattcaggccaaacttaaagaagata
tcctctaagttgtcaaagttatcgacgtattccagacggtgataatacat
ttccgccaccgttttcatggcatcgtcatattttttgagtgtataggcac
tattttttccgcaggcaataatttccacttccgggcgcgtcagcaaatgt
tccacgacagtagcaaacgcatccttcgatagctcgccattaaaaacatc
tttgccttcgctcactacccagccgccgttttcagccacaaaggcaattt
cattagcaatttcagggaagaaagagatcaactgataatattgattcccg
ctggcgactacaaagcgaattccttgtgctttcatttgctgatactgagc
cataaaccgctcacggttataggttttttgatcgcttaagaaagtaccat
ccatgtctaccgcaattaatttaatgctcatcaactattctccatcgccg
tctgcgttttggtatcgggtttggcgacggctttcgcgacaatagccgcg
agaataaccagcgccagtacaaccagcattgcactacgtaatccataatg
ttcgccgagatagcccagcagcggcggcccgacgaggaaagccagataac
cggtcgttgctaccacactgacgcgggttggtgcatcggggccggtatcg
ctggcggcagaaatggtcagcgggaagcccagcgaggcacccagtcccca
gagtacaacagacaccccagcgacccaggcgctatcgacaaaaataatca
gcccaatacccaacgcccccattagtgcactggcccgaaccacggcaacg
cgactgtaacggtcgatgaaccaaccgccggtgaagcgtccaacggtcat
ccccagggtaaaaccggcataaatcagcgagccggaagtagggctaaaac
cgtgaccgtcaaccattaataagggtaaccagtcgttggcagaaccttcg
gcaaaggccatcgccagcaccacaacacctatcagcagcaactggatatc
gcgataaaaaggtacgcctttttcgccatgctgggtgccatcggcagcat
ttttgcccgtaccgtcagggattgcctgaatggcgatataaataggtgcg
atacctaccagcgccgccaataaaatgtgcaccgttgccggaacgccaaa
ggccgtcagtgccatcccgacacctgcgcctgccagcgtgcccaggctat
aaaaaccgtgcatcatcggcaaaaccgtcttattcatttctcgctcaacg
gcagcaccttcaacgtttatcgccacttccgcagaaccaaaacttgcccc
aaagacgccgagaccaacggcaaagagcaggggcgatgtcagccagagtg
ccagacttaatatcatcatcccgatcaatgcgcaggacatcgtgaccagg
atgacattacgtgtcccaaagcgtttcactaaccacgccgagcagagaat
accgctcatcgaaccgatcgacagaccaaagagaacaccgcccatttcag
cgatcgagacagagagaatatcgcggatagcaggcgtacgggttgcccag
gacgccattaacaggcctggcaaaaagaagaacataaacagcgcccaggt
tcggcgtttcaatgcattacgtgaagaatttacggtcatagatcacgtca
aaataagaagagggaagacaacattagcaaggttgtgtacatttgtacac
aattgcagagagaggaaatgacatgcgtcgcgctaacgatccgcaacggc
gagaaaaaattatccaggccacgctggaggcggtgaaactttacggaata
catgctgttacgcaccgcaaaattgctacccttgccggggtaccgttggg
atcgatgacctactatttttcaggaattgatgagttgttactggaggcgt
tcagcagttttactgagatcatgtcccggcaatatcaggcattttttagc
gatgttagtgatgctccgggcgcatgccaggctatcaccgatatgatcta
cagctcacaggttgcaacgccggataacatggagctgatgtaccagctct
acgcgctggctagccgaaaaccgctattaaaaacggtaatgcaaaactgg
atgcagcgcagtcagcaaacgctcgaacaatggtttgaacccggaaccgc
ccgcgcgcttgatgcgtttattgaggggatgacgctgcattttgtcaccg
accgtaagccgctatcgcgcgaggagattttgaggatggttgagagggtt
gcagggtagtagataagttttagataacaaaaaacccatcaaccttgaac
cgaaatggcggggttgatgggctccacaaaatggggacatcaaagaaaag
cagtggcactaattaagactgatgccctgcggaaaagttctgcggttgtg
caaaaaaatttcattttcagggcaacttcagttttatcctaatcctggcc
ataccatgacgatgattgtccctgccagcgtcagcaggacgttggcgatt
gcataggtgcccgcatagcccagcgccgggatgttactgcgagctgtatc
actgatgatctccattgccggcgcgcaggtacgtgcgcccatcattgcgc
cgaacaacagcgcgcggttcattcgcaatacataagcaccgaacaagaaa
cagataaccacgggcaccagactgacaatcaatccggcaatcaacatctg
accgccaatcgcgcccaggccgttattaataccgctaccggcgctcagac
caacgcctgccataaacaccatcaagccgaactctttcaccatgcttaat
gcaccctgcggaatgtaaccgaaggtcgggtggttagcacgcataaagcc
cagcataattccggcgaataacaacccggcagcgttccccatgccgaaac
tgaatgtgctgaactggaaggtgatcatcccgatcatcagcccaataaca
aagaaggcgcagaatgccagcaggtcagtgacctggctgtgaatcgagat
aaagccgatgcgatcggcgatggtttttacgcggcgggcatcgccgctga
cttgtaaaacgtcacctttgttaagcacgacgttgtcatctatcggcatc
tcaatctggctacgaatgacgcggttaaggaagcaaccgtgatcggtcaa
cttcagttgtgcgagacgtttacctacagcgttatggtttttaacgacca
cttcttcagtgacgatacgcatgtcgagaaggtcacgatcgaaaacttct
ttaccgttacggaagctgggatcgagtcgggcatgggcgtcgggatagcc
taccaacgctatttcatcgcccatttgtagcacggcatcaccgtctggat
ttgccagaatcccgttacgtcgaatacgttcaatgtagcagccggtttgt
cgataaatacccagttcacgcagatttttgccgtcggtccaggccaccag
ttccgggccgacgcgataggcgcggatcaccggtaaataaaccttacggt
tggcatcagtgtccaggccacgttcgcgggcgatttgctgggcgctggtc
tgtaagtcctgatgctgcaatttcggcaagtaacgcgcaccaacaatcaa
actcaccagaccgattaaataggttaaggcatacccgaggctcagattat
ccagtgccagtgagagctgcctgctttccatgccggaatgacgcagtgta
tcgccagcaccgaccagaaccggtgtcgacgtcatagagcctgctaacat
accggccgtcaggccaatatcccagccaaacagcttacctaaccctaagg
cgatcaccagcgcactgccaaccatcaccagtgctaacattaggtaattt
ttcccatcgcgaaaaaaaatggaaaaaaagttcggtccggcttcgacccc
gacgcagaaaataaacagcataaagccaagattaagcgcatcggtgttaa
tgctgaaatgttgttggcctaataacagcgatacgactaaaacgccaatg
gaattacccagttggatcgaaccaagtcgtaactttccgagacatagccc
aagcgcgaggaccacaaataataacagaatgtaattcccatttaacaatt
cggcgacgtttatattcacggaggctaacttcttgtttactagtaagctg
ttgaaagaaatggtaatttacgataatgttttttaccagaattcagggcg
cagattcattcagcgcacctaaacgatagtaaagtaacaatatattttac
tagtgtaatcacattaggtatcaacggctatatgaattgcgttggcctat
attagcatggaatgcgaagcggctttatcttactgaacgccacactggcg
aaaaatgtgttcgatagacgcagtgtcaggaggaacgagtgaaacataaa
caacgttgggcgggggcaatctgctgttttgtcctcttcattgtggtgtg
cctttttctggcgacgcacatgaaaggcgcttttcgggctgccgggcatc
ctgaaatcggcttgctatttttcattcttcctggagcagtcgccagcttc
ttttcacagcgtagagaagtcctgaaacctctgtttggcgcaatgctggc
ggcaccctgttcgatgctcattatgcggctgtttttttcaccgacgcgct
cattctggcaagagctggcatggttactaagcgcggtgttctggtgtgcg
ctgggggcactgtgtttcttatttatcagtagtttgtttaaaccacagca
cagaaaaaatcagtaaagccctcaacgcgagggcttgtcagacgatcagg
cgtccagattttctttcacccatgcagcaaaatcggtatagccgccgata
tgttgctgatcgacaaaaatctgcggcacggtttctacgggtttacctgc
cttttgttgtagatcttctttagtgatcccttccgcacgaatatctacat
actgatactgaaaatcatcgcgttcattgctcaatttctcagccagatct
tttgcacgcacacagtaagggcaacccgaacgaccaaaaataacggtttg
cattatttctctcctcatagatttatgcctgtaatgatcacgctaaaatg
tattcgctgaaagtaggtttaacctgttgcattaattgctaaaagctata
actgttaaacacaatacagtgaaaagttttagactgaaggctcactttgc
agagggaagcgtatgcgcgcgatcggtaaattgcctaaaggcgtgttgat
actggaatttatcggaatgatgctactggcggtggcgctgctgtcggtaa
gcgactccctgtcgctgcctgagccattttctcggccagaagtgcagatt
ctgatgatttttctcggtgttttgctcatgcttcccgctgcggtggtggt
tattcttcaggtggcaaaacgtcttgccccacagctgatgaaccgtccac
cgcaatattcacgttcagaaagagaaaaagataatgacgccaaccattga
acttatttgtggccatcgctccattcgccatttcactgatgaacccattt
ccgaagcgcagcgtgaggcgattattaacagcgcccgtgcgacgtccagt
tccagttttttgcagtgcagtagcattattcgcattaccgacaaagcgtt
acgtgaagaactggtgacgctgaccggcgggcaaaaacacgtagcgcaag
cggcggagttctgggtgttctgtgccgactttaaccgccatttacagatc
tgtccggatgctcagctcggcctggcggaacaactgttgctcggtgtcgt
tgatacggcaatgatggcgcagaatgcattaatcgcagcggaatcgctgg
gattgggcggggtatatatcggcggcctgcgcaataatattgaagcggtg
acgaaactgcttaaattaccgcagcatgttctgccgctgtttgggctgtg
ccttggctggcctgcggataatccggatcttaagccgcgtttaccggcct
ccattttggtgcatgaaaacagctatcaaccgctggataaaggcgcactg
gcgcagtatgacgagcaactggcggaatattacctcacccgtggcagcaa
taatcgccgggatacctggagcgatcatatccgccgaacaatcattaaag
aaagccgcccatttattctggattatttgcacaaacagggttgggcgacg
cgctaaaaccgccacgtcgatgtatgatacgcgggcttttgaccaggtct
gacagagaggtgcagggtgaaaattgccatattgtcccgggatggaacgc
tctattcgtgtaagcggctgcgtgaagccgctatacagcgcggtcacctg
gttgaaattcttgatccgctttcttgctacatgaacataaatcctgcggc
gtcttctattcactacaaaggccgcaagttaccccattttgacgcagtga
tcccgcgtattggcaccgccattaccttttatgggacggcggcactgcgc
cagttcgagatgctggggagctatccgctcaatgagtcggtcgccattgc
ccgggcgcgtgacaaattgcgttccatgcaactgctggcgcgtcagggca
tcgacctgcctgtcacgggcattgcgcattcgccggatgataccagcgat
ttaatcgacatggtcggtggtgcgccgctggtggtcaagttggttgaagg
cacgcagggaattggcgtcgtgctggcggagacgcgtcaggcggcggaaa
gcgtgattgacgctttccgcggtctgaacgcgcatattctggtgcaggaa
tatatcaaagaggcgcaagggtgcgatatccgctgtctggttgttggcga
tgaagtggtcgctgcgattgaacggcgggcgaaagagggcgattttcgtt
ccaatttgcatcgtggcggcgcggcaagcgtcgccagtatcacaccacag
gagcgtgaaatcgcgataaaagccgcgcgaacgatggcgctggacgttgc
tggtgtggatattctgcgtgctaatcgcgggccgttggtgatggaggtga
atgcgtcgccggggctggaaggaatagaaaaaaccaccggtatcgacatc
gcgggtaaaatgatccgctggatcgaacgccacgctacgacagaatattg
cctgaaaacgggtggttagtcgcaatcacattactgatcatggttttgcc
tgcgctttttgcgtaagctgtgccggtctttttatcgaaagaggttgtac
aaaattatgacatcgctggtcgttcctggtctggatacgctgcgtcaatg
gctcgatgacctggggatgagtttttttgaatgtgataactgtcaggctc
tgcatctgccccatatgcagaatttcgacggtgtctttgatgccaaaatc
gatctgatcgataacacgatcctgttttctgccatggcggaagtccgacc
ttcagccgtattgccgctggcggcggatttatctgccatcaatgccagtt
cgctgaccgtgaaagcatttcttgatatgcaggatgataatctgccaaag
ctggtggtttgccagtctttatccgttatgcagggcgtaacctatgagca
gtttgcatggttcgtgcgtcagagcgaagagcagatttcgatggtcattc
ttgaagctaatgcccatcaactgctgttaccgactgatgatgaagggcaa
aacaacgttaccgaaaactatttcctccactgataactcctttcgagcac
gcagtcgctggtgcagtggctgcgcgctgcaaaattatctgctgttttta
accttttcttaaagattatttcacttctcttgtgtcgatttggctttatc
acatagagcaaatatgcataaaaatttgttaaataccgttttttaatccg
agctatagtctcaaaccctggctaaagttattcttgcgatgcttttatat
agcgagcagtgctggccgggagaaagttctcttttcttacaccgcgccga
taaaaaatatgcacgtttattgcatatctttcagtgtgacaacttttgtt
cgtttgttaacgaactttcagaaggaaagagatatgaccgccttaaataa
aaaatggctatcgggtctggttgcgggtgctctgatggccgtctctgtcg
gcacgctcgcggctgaacaaaaaacactccacatttataactggtctgat
tatatcgccccggacacggtggccaattttgaaaaagaaaccggtattaa
agtcgtctacgatgttttcgactctaacgaagtactggaaggcaaattaa
tggccgggagtaccggctttgatctggtggttccatctgccagctttctg
gagcgccagttgactgcgggagttttccagccgctggacaaaagcaaatt
gccggagtggaagaatctcgacccggaactgctgaagctggtcgccaaac
acgatcccgacaataaatttgctatgccctatatgtgggcgacgaccggg
attggctataacgttgataaagttaaagcggtgctgggcgaaaacgcgcc
cgtcgatagctgggacttgatcctcaaacctgaaaatctggaaaaactga
aaagctgcggtgtctctttcctggatgcgccagaagaagtttttgctacc
gtgttgaattatctcggcaaagatcccaacagcactaaagcggatgatta
caccggaccggcaacagatctgctgttaaagctgcgcccgaacattcgtt
atttccattcatctcaatacattaacgacctggcaaacggcgatatttgc
gtcgctatcggctgggcaggtgatgtctggcaggcgtcaaaccgcgcgaa
ggaagcgaagaatggcgtgaatgtctcgttctcgattccaaaagaagggg
cgatggcgttctttgatgtattcgccatgcctgcggatgccaaaaacaaa
gacgaagcctatcagttcctgaattacctgctgcgcccggatgtagtagc
gcatatttccgaccatgtgttctatgccaacgccaataaagcagccacgc
cgctggtgagtgcggaagtccgtgagaacccaggtatttatccgcctgcg
gatgttcgtgcgaagctgttcactctgaaagtgcaggatccgaaaatcga
ccgtgtgcgcacccgcgcgtggaccaaagtgaagagcggaaaataatccg
cagtcgtagatgccggaggggcgcaccacacccgccggcaattcgcacca
ttatggtgcgcttgcacacattcaatgccggagagcagccgtgaatgacg
ctatccctcgcccgcaggcgaaaacccgtaaggcgctgacgccgctatta
gaaatccgcaacctgaccaaatcctacgatggtcaacatgcggtggatga
tgtcagcctgaccatctacaaaggtgaaatcttcgcgctgctgggcgcat
ccggctgtggcaagtccacgctgctgcgtatgctggcaggtttcgaacaa
ccttctgccggacagataatgcttgatggcgtcgatttgtcacaggttcc
gccttacctgcgccccatcaatatgatgtttcagtcttacgcgctgtttc
cgcatatgaccgtggaacagaacatcgcttttggcctgaaacaggacaaa
ctaccgaaagcggaaattgccagccgggtcaatgagatgctcggcctggt
gcatatgcaggagttcgccaaacgcaaaccgcatcagctttccggtggtc
agcgacaacgtgtggccctggcccgaagccttgcgaagcgcccgaaacta
ttactgctcgatgagccgatgggcgcgctggataaaaagctgcgtgacag
gatgcagcttgaagtggtggatattctggagcgcgtcggtgtgacttgtg
tgatggtcacccacgatcaggaagaggcgatgaccatggcggggcgcatc
gccattatgaatcgtgggaaatttgtccagattggcgaaccggaagagat
ctacgagcatccgactacccgctatagcgccgaatttattggctcggtaa
acgtctttgaaggcgtactcaaagagcgtcaggaagatggcctggtgctt
gattcgccggggctggtgcatccactgaaagtcgacgcggatgcctcggt
ggtcgataacgtgccggtacatgtggcgctgcgcccggaaaaaatcatgc
tttgcgaagagccgcccgccaatggttgtaacttcgcggtgggggaggtg
atacacattgcctatctcggcgatctttcggtgtatcacgttcgtctgaa
aagtgggcagatgattagcgcccagctacaaaacgcccatcgtcatcgta
aagggttaccgacctggggcgacgaagtgcgtttgtgctgggaagtggac
agctgtgtggtgctgacggtttaaggagcaaagatgagtacacttgaacc
tgctgcccagtcgaaaccgccgggcggatttaagctgtggttgtcgcagc
tgcaaatgaagcatgggcgcaaactggtcattgcgttgccatatatctgg
ttgatcttgctgtttctgctgccatttctgattgtctttaaaataagcct
ggcggagatggcgcgcgctattccaccttataccgaactgatggagtggg
ctgacgggcaactgtccatcactcttaatctcggtaattttctgcaactg
accgacgatccgctctatttcgatgcttatctccagtcgctacaggtggc
tgcgatttcgacattttgctgtttactgatcggctatccgctggcgtggg
cggtggcgcacagtaagccttcgacccgtaatattttattactactggtg
atcctgccgtcgtggacctcgtttctgatccgcgtttatgcctggatggg
aatattaaaaaacaacggtgtgctgaataattttctgctgtggctggggg
ttatcgatcaaccgctgaccattctgcataccaatctggccgtttatatc
ggcattgtttacgcttacgtgccgtttatggtactgccgatttataccgc
gttgattcgtattgattattcgctggtggaagcagcgctggatctcggtg
cacgaccgctgaaaacgttctttactgtgatcgtgccgctgactaaaggt
gggattattgccggatcgatgctggtgtttatcccggctgtgggcgagtt
tgtgatcccggaactgctcggtggcccggacagcatcatgatcgggcgcg
tgctatggcaagagtttttcaataaccgcgactggccggtggcctcggcg
gtagcgatcatcatgttgctgctgctaattgtgccgataatgtggttcca
caaacaccagcaaaaaagcgtgggagaacacggatgaataatttaccggt
agttcgttcgccctggcggattgtgattttgctgctgggctttacctttc
tctacgcgccaatgctgatgctggttatctattcgtttaacagctcgaag
ctggtgacggtgtgggccggctggtcaacgcgctggtatggtgagttatt
gcgcgatgacgcgatgatgagtgcggttggtttaagtctgacaattgcgg
cctgtgcggcgacggcggcggcgatcctcggaactattgcggcggtggtg
ctggtgcgctttggcaggtttcgcggatcaaatggctttgcctttatgat
caccgcgccgctggtaatgccagatgtcatcacgggcttgtcgctgttgt
tattattcgtcgcgcttgctcatgccattggctggcctgcggaccgcggt
atgctcaccatctggctggcgcatgtcactttttgtacggcttatgtggc
ggtcgttatttcttcaagattgcgggaactggatcgctcgatagaagaag
cagcgatggatctcggtgcgacgccgctgaaagtgtttttcgtcattacg
ctaccgatgatcatgcccgcgatcatttctggctggttactggcttttac
tttgtcgcttgatgatctggtgatcgccagctttgtttccgggccgggag
ccaccacgttaccgatgctggtcttttccagcgtgcggatgggggtgaat
ccggaaatcaacgccctggcaacattgatcctcggcgcggtcggaattgt
cggatttatcgcctggtatctgatggctcgcgcagaaaaacagcggatac
gcgacatccagcgtgcaagacgtggctgaagacactaaaatttgccaacc
tggctacataatgccgcgcatgtcgcggcattgttttcatggaagacgaa
acgttgggattttttaagaaaacatcttcatctcatgctcgcctgaatgt
gcctgcgctggtgcaggtggcggcgctcgccattattatgatccgtggcc
tcgacgtgctgatgattttcaatacgctgggcgtgcgcggtattggcgag
ttcattcatcgcagcgtacaaacctggagtttaacgctggtctttttaag
cagtctggtgctggttttcattgagatctggtgtgcgttttcactggtga
aagggcgtcgctgggcgcgctggctatatctgctgacacaaatcaccgcc
gcaagttacttgtgggcggcttcgctggggtacggttatccggagctgtt
cagcattcccggtgaatcaaaacgtgaaatcttccatagcctgatgctgc
agaagctgccggatatgctcatcctgatgctgctgttcgttccctcgacc
agtcggcggttcttccagttgcaataatgtgtataatcgtcgcccctgat
gatgtgaaggtcaatgtatgcagtgcgcactttacgacgcgggtcgctgt
cgttcctgtcagtggataatgcagccgattccagagcaactctccgctaa
aaccgccgatcttaaaaatctgctcgccgactttccggttgaggaatggt
gcgcgccggtgtcaggcccggaacaagggtttcgtaataaagccaaaatg
gtggtgagtggtagcgttgaaaaaccactgctcggtatgctgcatcgcga
tggcacaccagaagacctttgtgactgcccgctttatcctgcctcatttg
cgcccgtttttgcggcgctaaaaccgtttatcgcccgagcggggttaacg
ccctacaacgtggcgcgtaagcgtggcgaactgaaatacattctgctgac
tgaaagccagagtgatggaggcatgatgctgcgctttgtactgcgttctg
ataccaagctggcgcaactgcgtaaggcgctgccgtggttacacgaacaa
ctaccgcagctgaaagttattaccgtcaatattcagccggtacatatggc
gattatggaaggggagacggagatctacctgaccgaacaacaggcactgg
cggagcgttttaatgacgtaccgctgtggatccgtccgcaaagtttcttc
cagactaatccggcggtcgccagccagttgtacgccaccgcgcgcgactg
ggtacgacagctgccggttaaacatatgtgggatctgttctgcggtgtgg
ggggctttggtttacactgcgcgacgcctgacatgcagttaaccgggatc
gaaattgcatcagaggccattgcctgtgcaaagcagtcagccgctgaact
gggcttaacgcgtttgcaatttcaggcgctggactccactcagtttgcca
ccgctcagggggatgtgccggagctggtgctggttaacccgccgcgccgc
ggcattggtaaaccgctgtgtgattatctctcaacgatggcaccgcgttt
tatcatctactccagctgtaacgcccaaactatggcgaaagatatccgcg
aactgcctgggtttcgtattgaacgggtgcagcttttcgatatgttcccg
cataccgcgcactatgaagtgctgacgctgctggtgaagcaataaaaaag
ccgcatgtgcggcttcagattgctgacaaagtgcgcgttgtttatgccgg
atgcggcgtaaacgccttatccggcctacaaaagcgtgcaaattcaatac
attgcatgggccatgtaggcctgataagcgtagcgcatcaggcaatttta
cctttgtcatcagtctcaagccgcggttgcggctttctgaatcttactgt
gggaaccactggtcactgattttttgataagtaccgtcagctttaattgc
tgccagcgcgttattcagtttttccagcagggctttgttatccggacgta
cagcgatgcccaggccggtgccaaaatattgcggatcggtcactttctca
gtagcaacaccaagttgtggattggttttcagccattcgtttaccaccgc
tgtgtcaccaaataccccatcaatacgaccatttttcagatcgataaagg
cattctgataactgtcataagagacagttttcacttccgggtgctgatcc
tgaatatatttctggtgcgtagtaccgttttccatcccaatacgtttgcc
tttcagatcggcaaacgttttgtaggtatcttttttggcaatcacgacgg
ctgagttttcatagtagggcgtggtaaacgatacctgtttgctacgctcc
ggggtgatatccataccggagattacggcgtcatattttctgaatttcag
ggacgggatcaggctgtcgaacgcgtgattagtaaaagtacattctgcct
gcatttgtttgcacaaggcttttgccagatcgatatcaaagccgacaatc
tcattattagcacctatagattcaaagggtggataggtggctgaaacgcc
aaaattgattttctctgcggcagaagcaccgaaagtaaaggaagcaagta
aagcggcaagaactaactttttcatgatggaactcccgtctgtcaatctt
atgatttttggccgtgtctgcggcatgggataacaatgccatcaagtgaa
tttatatgcaataaacatgattaaataatttaaatgaaataaaaaagacg
gacaacttagtgggttgtccgtcttcattataagaatttatgcactatgt
aggccggataaggcgtccccgccgcatccggcacaggcaccgtgctgatg
tctgatgcgacgctggcgcgtcttatcagacctacaaaaccccccggcga
atgtacgcagccacattaatttcgccgttcgaatgccagcgctttgcgct
cgatcagacgcatcatcagcgtcagcaggccgttaacgaccaggtaaata
atccctgccgcaccgaacaccattacatcgtaggtgcgtccgtacaacaa
ctggctgtatcccatcacttccatcagcgtaatggtgtatgccagagagg
tacttttgaataccagcaccacttcgttggaataagaagagagcgagcgt
ttaaaggcatacggcagcaggatcgccagcgtatcttttttgctcattcc
cagggcgctacaggactgccactgaccttccgggatcgcacgaattgcac
cgtaaaacagctgcgtggtatacgccgcactattcagcgacaacgcaatc
agcgcacataaccacggttctgacaacaaatgccacagtgccggatactc
ctgcaaagtcggaaactggcccggcccgtaataaatcaggaagatctgca
ccagcagcggcgtaccggtaaacagcgtgatataaccccgcaccagccac
accagcaccggcgttttcagcgtcaggatgatggtaaaaatcaatgccag
aatcagtgccacaatcagcgaggcaacggttagcgtcaggctggtgtgta
gccctttcatcagttcgggtaaatactcaaacattagctgggcctccgct
caaaacgtgtcgcgcgcaggtcaatgcgtttgagaatgtactgactgagc
agggtgatcaccaggtaaatcgccgccgccacaatgtaccaggtaaatgg
ttcctgggtacgagtagcgatgctttttgtttgcagcattaaatcattca
cactaatcaaactgaccagcgcggtatctttcagcagcaccagccactgg
ttaccgaggccaggcagcgcatgacgccacatctgcggcatcaccagacg
gaaaaagatagccgatttcgacagccccagcgcctgaccagactcccact
gacccaccggcaccgctttcaacgcgccccgaagcgtttgcgaggcatag
gcggcatacagcagtgacagagcgatgacaccacaaaggaacgggctaac
gtcgaagttctcaatgtccatctgcactgggatctgcacgaacccaagat
tgatagtgaagccatccgaaagcgtcagcagcagctgcgaggagccaaaa
tagataaacagcaccaccagaatttctggcaggccacgcagaatggttac
cagcgctgaacctgcccacgcgacaggacgccattttgccgactcccata
ccgcaaagaacatcgccagcgccagcccgacaatcaatgcacaaacggca
aggccgacggtcatcccggcggcgcttgctaaaggaaaaaattcattcat
caggaattacttctggaaccatttgttgtagatggtttcgtaagtgccat
ctttcttcactttttccagcgcagtgttgagtttctgctgcagctcagtg
ttgccctgacgtaccgcgatgccgaggccagtgccgaagtaatctttatc
ggtcactttgtcgcccaccgccgccagtttcgggttatctttcagccact
cagtgaccactgcggtgtcaccgaagacgccgtcgatacgcccgttttgc
agatccagttttgcgttctggtagctgtcatacggaacggtagtgatttc
cgggtgcttatccataatgaatttctggtgtgtcgtcccgttctgtacgc
cgacttttttgcctttcagctgatcaacactggtgtatttgccttgctga
cccacaaacagggcagagttgtcatagtacggggtggtaaacagcacctg
cttttcacgctccggagtgatatccatgcccgccatcacggcttctacgc
gacggaatttcaggcttgggatcaggctgtcaaacgcctggttagagaaa
gtgcaggttgcatcaatctctttacacagcgcttgtgccaggtcgacgtc
aaaaccaacgatctggttgtttgcatcaatcgattcaaacggaggatagg
aggcttcggtagcaaaacgaatggtttcggcagctgtggcggaaagacta
aaacctgcaattaacgcggcaatcagaacttttttcattgttgttatccc
gaatcttagtgagagagatagtttttaaatgcttcggtttgcggctcggt
aaagcagctcgcgtcgccttgttctacgatatgaccattttccatataca
ccactcggctggcggttttacgcgccacttcaacttcgtgggtgacgatc
acctgggtaatattcgtttctgccagctcacgaatgatgctgacgatttg
tgccgtaatttccgggtccagtgcggcggtcggttcatcgaacagcagta
cctgcggttccatcatcaacgcacgggcaatagcaacacgctgctgctga
ccaccagaaagatgcagcgggtaacgatcgctataaggtttgagacgcag
acgttccagcagtttttctgcacgggccagcgcctgatctttactcaacc
ccagtacacggcagggcgcttcaatcaggttttgctgcacggtcagatgc
ggccacaggttgtattgctgaaacaccatgccaacgttacgacgcaaatc
gcgaatcgctttgtcagagggtgttttggtgaaatcgaaatggttgcctg
caatgttgagcgtaccggagcgcggcatctcaagcagattgagtacacgc
agcagcgagcttttacccgcgccgctggggccaagtaacaccagcgtttc
gccctgtgggcaatccagcgtgatatcgaacagcgcctgatgcgcgccgt
agaagcaattaatgccgtttaattgaatactcattgacactcgtatactg
gcagtctgatagctattgaggtcgaagatagtacctttgacagaataatt
atgcaatatttctgctttaaaagttaaaagcaaagcgcattattcaataa
acatagcacaaaataacgggggcggtggtcggcgagcataaatgtcggca
ttcctcacgaaatgccggacaatttacggggtttattggttgatcaaggc
gttagcgattctcgatggactgacggagcgtacccgccgtggcatgaacg
ctaccgcctaagtaacgcacatcgtcgatgacccaacactggccttcctg
aatcattaacacttcatcctgccaaccctggtcaccctgtttgagatcca
cgcgcaatggaatgttacgggcatcacgattagggatagtcgatgcactg
gcaacgtgggcgctatctggcaaggtggttcgactggagaatggatcgtt
ggtcagtagttcccgatggttattatcccgggaggcatcgctaagcagtg
tcgccagtttgtcgctcagataagggcgcaaggcggtgatgtcgttgctg
cggtgcaaaatgcggtagtcataaaattgctgggccacgttatccgggcc
tccttcaacgcaaggaccactgcgtgtgccgttatctttataagctggag
tgactgtggtgcaggcactgaggagcagtgcgcaggggataagcattgtc
aatttgctgtagcgcataatgatttccttataagcgatcgctctgaaagc
gttctacgataataatgatatcctttcaataatagcgtatcagtctgata
atgcttttgagatcgaaggcttagcaaacaaggagatcgatcatgcaatt
ttctacaaccccaactctggaaggccagaccatcgttgaatattgcggtg
tggtgaccggcgaagcgattttaggtgccaatattttccgtgatttcttt
gccggtatccgcgatatcgttggcggacgttccggtgcgtatgaaaaaga
actgcgtaaagcacgggagatcgcctttgaggaattaggctcccaggcgc
gggcgctgggggccgatgccgtcgtcggtattgatatcgactacgaaacg
gtcgggcaaaacggcagtatgctgatggttagcgtcagcggtacggcggt
gaaaacgcgtcgatgagaagattcttctggctggtcgctgccgctctgtt
attggcagggtgtgcaggcgaaaaaggcattgtcgagaaagagggatatc
agcttgatacccgacgccaggcgcaggcggcgtatccgcgcattaaagtg
ctggtgatccactacaccgcagatgattttgatagctcgctggcgacact
gaccgataagcaggtcagctcgcattatctggtccctgcggtaccaccgc
gatacaacggtaaaccgcgcatctggcaactggtgccggaacaagaactg
gcctggcatgcggggattagcgcctggcgcggggcaacgcgccttaacga
cacctctattggcattgagctggaaaaccgtggctggcaaaaatcggccg
gagtgaaatattttgccccgtttgaaccggcacagattcaggcgcttatt
ccactggcgaaagatattattgcccgttatcacatcaagccggaaaacgt
agtggcacatgcggatatcgcaccgcagcgcaaagacgatccggggccat
tatttccctggcagcaactggcgcagcaggggattggtgcctggccggat
gcgcagcgggttaacttttaccttgccgggcgcgcgccgcacacaccggt
agataccgcgtcattgctggagcttttggcgcgctacggttatgacgtta
aacctgatatgacaccgcgcgagcagcggcgcgtgattatggcattccag
atgcatttccgcccgacgttatataacggcgaagcggatgcagaaactca
ggcgattgccgaagcattgctggagaaatacgggcaggattagcgcggca
gttttccgtggtcgcgtagccaggcggcagttttctcgataccttcatcc
agggtgatgaccggctgataacctaactcttcctgcgcacgcgtaatatc
cagcgtaaagtcaaaattcaacttggagacgccgtagtgggtcagcggcg
gctcttttgctgacttgcggcctaaacgctccatgctgcgggcgatcata
tccagcatcgggtaggggacggaacgaatacgacagtcaatattcaactc
gtcgatcagcttctgcacgatgctgcgcagtgtgcgatgctcgccgttgg
tgatgttgtacacacgcccggaaggtagcttatcgcaggcttcctggctt
gccagccacattgcgtgcacggcattttcatagtaggtcatatcgaccag
cgcactgccgccatgcggtaacagaatactgccgtagtggtgcatcatat
gcgccagacggggaataaagactttatcgtgcggtccgaacagactttgt
gggcgcagaatagtaaagcgcgtttgtggattcgcctgcgaaagcatatt
gatcacttcttcgctggctgctttgctgcgggcaaactcgttggcgaagc
ggtgagggcgaaaatcttctttaatatcgcgatggtggtgataatcgaag
tacagggagggggaagagatatgaataaagttacgcacaccccaggcgac
agcccattcacccaggcggcgagtggcgcgaacgttagccagatcgaaag
cctgttgtgtcccccagggtgaggtaaagctggagcagtgccacagcgta
tcaatgcccgcgagcatcactttagcttgtgatgaaaccagctcggtcag
atccgccggaacaaactctgcgcccattttttccagcaatttgcccattg
cctcgttgcgaccggtcgctcgcacgctgatgcctttctggcataaaaac
tctaccgcgtttcgacctaagccgctggtggcgccggtaaccagtacctt
catatcaatccactgttgttgagaaaataacgtgcgcattcttccgtgat
ttcccccatgatgcaatgggaaacatgaaagaataacgcaggttttgtcg
attaatctgtgctttgttctgccagtctggcgatttgttttgccattccg
cgaaaaataaacagatgcgcggggatcatcaataaccagtaaaacagccc
cggcataccgtgcggatgccagaaagcgcggacatcgatagtacgatagt
cgcctttatcttccaggctaaaacacagtcgtcccagccccggcgctttc
atgccaaataacaacgtaagttgtttttccggttcaacgacaatcacttt
ccagctatccaccgcatcgccagtctgtaaatattcgcgctccgggcggc
ctttcgccagcttatgaccgatcgcgcggtccatcaacgcccgtgtctgc
cacaaaatattgccaaagaaataacgctctttaccgccgatttggttcac
tacctgccataaagcagcaaggctggcggacgttttaacggtaaaccccg
cctgtttggcaaaataaccgtactccggtcgccagcgggcaaaggcctga
gcgtcgtagccccagtcgctggagttgaccagtttttcctcctctttcaa
cgtgctacgtaccgcgtcatcgaaagcgatcagccgttgtgggatgagtg
cacgtagcgcggtatcatccgccagcagatcgtgtttcagcccctgaatc
aacgccctggcggtggtgggcggtacggaagtaatcacattgagaaacca
caccgaaatccagcgggtggggagggggatggggatcaaccagcggcgct
taccgctcaccgccataaaatgttcaaactgttgctgataactgagcacc
tctggtccggcggcttcgaagatgcggtgttcgctggccggatgatctaa
caacgcaaccagatagtgcagcaagttttccagcgcaatgggcgtggtgc
gtgaacgaacccagcgcggaggcgttaagactggcaggttgtagaccata
tcgcgcatgacttcgaacgccgcggaacctgcgccaacgataattccggc
ccgcagttcggtcacgggtacattcgcttcacgcagaatgtccgccgtag
cctgacgagcacgcagatgatccgactgctcatgtggcggggcctgcaac
gaactaagaaagattaattgcttaactggtacttcacgtagcgcatcgcg
gacgttgagagccacctggcgctcctgagcgataaaatcgccgccttcgc
ccatgctgtgcaccagaaaatagaccgtatcgatatcctgcaacagggcc
ggtaggttatccggccagctgagatcgactttatggcaactgacgtttgc
cagttgcagctttgcaagcctgtcgacatgacgtgccgccgccaggatct
gatgcccttgctggctgagtgtgcgcaccagatgctgaccaatgtagcca
ctggcaccgagaactaaaatgcgttgcggcacgtctctctccttaacgcg
ccaggaatgcacgccagtgggcggcgacttccgccagttgttcgcgcgag
acgtcaagatgcgtcaccaggcggacaatcggcgaggcgttaatcagcac
gtttctcgctttcatgtattcgcctaacgcggcagcattttcttccccga
cgcgaacaaacagcatattggtgtcctgacgcatcacatccgcgcctgct
tcacgcagctgctccgccatccaggcagcgttgtcgtggtcttcctgcaa
gcgcgcaacgttatttttcagggcatatatcccggcggcagccagaatgc
cggactggcgcatcccgccacctgtcattttccgccagcgaatggcacgt
ttaatgtaatcacgattaccgacgagtaatgaaccgactggcgtcccaag
acctttcgacaggcaaatggtgaacgaatcacaatattgcgtgatctctt
tcagttcgcagccgtaagccaccacggcattaaagatgcgcgcaccgtca
acatgcagcgccagattgcgctcgcgggtaaattcccatgcttctttcag
gtattcccgcggcaacactttgccgttgtgggtgttttccagactgagta
atttggtgcgggcgaaatggatatcgtcgggtttgattttcatcgccact
ttatccagcggtagcgtgccgtcggcagccgcgtctatgggttgcggttg
aatactgcccagcaccgccgcgccaccggcttcaaacagatagttatgcg
cggcctgaccgacaatatactcttcgccgcgttcgcagtgactgagcaga
gcgaccaggttggcctgagtgccggtaggcagaaaaatggcggcttcttt
accggaaagctctgctgcgtagtcctgcagagcattaacggtagggtcgt
ctccgtaaacgtcgtccccaaccggggcggccatcatcgcttcgagcatg
gcgcggcttggtcgggtaacggtatcactgcgtaaatcaatcatggcatg
tccttattatgacgggaaatgccaccctttttaccttagccagtttgttt
tcgccagttcgatcacttcatcaccgcgtccgctgatgattgcgcgcagc
atatacaggctgaaacctttggcctgttcgagtttgatctgcggtggaat
ggctaactcttctttggcgaccaccacatccaccaacaccggaccgtcga
tggagaaggcgcgttgcagggcttcatcaacttcagacgctttttctaca
cggatacccgtaatgccgcacgcttcggcaatgcgggcaaagtttgtgtc
gtgtagttcggtgccgtcagtcaaatagccaccagctttcatctccatcg
ccacaaagcccagcacgctgttgttaaagacgacaattttcactggcagt
ttcatctgcactactgagaggaaatcgcccatcaacatgctaaaaccgcc
atcgccgcacatggcgaccacctgacgttctggctctgtcgcctgcgcac
ccagcgcctgcggcatggcgttagccatcgaaccgtggttaaacgaacct
aacaggcgacgcttgccgttcatttttagataacgtgccgcccacaccgt
tggcgtaccaacgtcacaggtgaaaatagcgtcatcggcggcaaaatgac
taatttgctgcgccagatattgcgggtgaatggctttctcgctcggttta
gctaaatcgtccagccctttgcgggcgtcgcggtaatcttccagcgcttt
atccagaaacttgcgatcggctttttcttccaccaatggaagcaatgcac
gcagagtcgacttgatatcgccgaccagtgccatatccaccttgctgtga
gcgccgatgctggctgggttgatatcaatctgaatgattttggcatcggt
cgggtagaaggcgcggtagggaaattgcgtgccgagtagcactaacgtgt
cggcgttcatcatggtatggaaacctgacgagaagccgattaacccggtc
attccaacatcatacggattatcgtattcgacatgttctttaccgcgcag
ggcatgaacaataggcgctttaattttcccggcaaactcaactaactctt
tatgcgcccccgcgcagccgctgccacacatcagggcgatattgctggaa
taacgcagcagttgcgccagtttgcgtaactcttcttcttccggcgtcac
gactggttgtggcgcatgataccagtgcatggttgccccttctggcgcag
gttttaacgccacgtcgcctggtaacacgacaaccgaaacgccacggtta
agcaccgctttgcgcatggcaatcgccagtacttgtgggatctgctccgg
gctggaaaccagctcgcaatagtgactacattcgcggaatagctcttgtg
ggtgggtttcctggaaatagccgctgccaatttcgctggagggaatatga
gcggcaatcgccagtaccggaacgtgattgcggtggcaatcgaacaggcc
gttgattaagtgcaggttgccggggccgcacgatccggcgcagaccgcca
gttctccgctaagttgtgcttcagcgccagcggcaaaggccgccacttct
tcgtggcgggtggacatccactcgatggtgcccatgcgattaagactgtc
actaagaccgttcagagagtcgcctgtgactccccagatgcgtttcaccc
ctgccgattcgagtgttttggcgatataagctgcaaccgtttgtttcatg
gttctccatctcctgaatgtgataacggtaacaagtttagttcatctgac
ggagggggaagggatgggagagaaaggaggcactaacggttaaatagccc
gatgaaaggaatatcatcgggcataaggcgattatgcgagaaccaaatcc
ccctgcggatggcaggagcaggccagtacgtaaccttcagcgatttcggc
gtcggtcagcgtcattgtgctgctcaccgtatattcaccggaaaccactt
ttgtcttacagcagccgcaaacacccgcacggcaggcagcgacaaccgga
acgttattgctttccagcgcctccagtagcgtggtgccaaccggggcgta
aaattctcgtgccggttgcagtttggtgaatttcagaccgctggtcgccg
cttctgctactggggtgaagaatttctctttaaagaaacgcgtcacgccg
agcgctttcacttcctgctctacccaatccatatacggagccgggccgca
ggtcatcacggtacgtgaagctaagtcaggtacacctgccagcagttcgc
gagtgagacgaccagcgataaagccttcggtaacgttattttctgccacc
agcgttaccggatagttacgccactcatcggcgaaaataacatcctgcgg
cgtacgcacgttgtagatcacccgcacatcggcctgtggacggttcttcg
caagccagcgacgcatcgacataatcggcgtgacgccgcagcctgccgcc
agcaacaggaatttatcttctgctttatcgtcgcaggtaaattcccccat
cgcgtccgaaagccagagataatcaccgcgttttacatcgcgcgtcagcc
actgggagccgacaccgtcatcaatccgccgcacggtcagggtgatatat
tcactcacgcctggcgtggaggaaatggtgtaagcacgcagcgtttccgc
tgagtttcgcacgctgaccagtgcatattgcccggcgcgatatgggtagt
aatcgtggcaaatcagggaaatcgtccacacatccggcgtttcttgcgta
atgtgatgaacctgcatccgccacgggcattgattcgttggcatcgtcat
cgacaaactccttacgcgctcaacagttgcttcatgtcttcttcaacagt
ggtgatagaacgcaggccgaatttctcgttcagcaccgccagcaggtctg
gtgtcaggaaaccaggtgcagtcgggccggtgacgatatttttcacgccc
agagaaagcagcgtcagcagaatgacgatcgctttctgttcaaaccagga
gagcaccagcgacagcggcagatcgttgacaccgcagcccagtttctctg
ccagagtgacagccagaataatcgctgagtaagcatcgttacattgacct
gcatctaccagacgcggcagaccttcgatatcgccaaactcaagtttgtt
aaagcgatatttaccacaggcgagggtcaggatcaggcagtcatccggca
cgctggtggcgaaatcggtgaagtagtggcgctcgccgcgtgcgccgtca
cagccaccaagcaggaagatatgacgcagtttttcacggctcaccagatc
aatcagcgtatcagcagcgccaagcagcgtctggcgaccaaaacccacgg
tgataaggtgcggaatttcgctgtacgggaagcctgccatctgttgcgcc
tgggtgataaccgcagagaaatcatcaccgtccagatgacgcacgccagg
ccagccaacaatgctgcgggtccagatacgatcgtcataagcgcctacgg
ttgggtcgatgatgcagttcgaggtcatcacgatggggccagggaaacga
gcgaactccacttgctgattctgccagccgctgccgtagttaccgaccag
atgcttgaatttacgcagctccgggtagccatgcgcaggcagcatttcgc
cgtgggtgtagacattaacgcccgtgccttcggtctgttccagcaggttg
tagagatctttgagatcgtgaccggaaatcagaatgcatttacccgccgt
cgctttgacgttgacctgggttggcgtcgggtgaccgtatttaccggttt
cgcctgcatccagaatgctcatcactttgaagttcatctggccgatttcc
attgaacactcaagaagcgcgttcatatcggcaggccaggtccccagcca
cgccatgattttatggtactgggcataaatatcgttgtcgtattgaccga
gaacatgcgcgtgttccatataggccgccgcacctttcaggccatacagg
cacagcagacgcaggccgagaatgttttcgccaatcgccgctttatcttt
gttaggggtaaattctgctgcctgacgttgcagctcgccgagatcgtcgc
tcaccagttgcaggtcagccatcgggttatcgacgcgcgcgttggcatct
acagccaggcattgcgctttcagcgcctcgcgcagggcaatcgcttcacg
agcgtagccgacaatacgcggagaatcgaagttaacgttggtcagggttg
agaaaaaggcacgtggcgcgaagctgtcaacatcgtggttgatgatgccg
tattcacgcgcttttaccgcccaggcagaaagcccttgcagcgccgcgat
gagtaaatcctgaaggtcagaagtttccgccgttttaccacacatcccct
gcgcgtatgagcagccgtttcctgccggagtacggatagtttgttcacat
tgcacacaaaacatgatcacaccttttaaagttatatttaatatacatgt
ttaaggttaagacgcttaacgcggggataaaagggatttttcatgcaact
ttaagggagattgatttagcgcaattttggcggcagggatctaccgccag
agaggtattacgcagagaaaaaggcgatgaggatcggcactaacaggcta
agaataaaaccgtgaacaattgccgccgggaccatatccagcccgccagt
acgttgaagaacgggcagggtgaaatccattgatgtggcaccgcataagc
ccagtgcagtagagcggctgcggcgaatcagcccagggatcaacataata
gcaatcagttcacgggccagatcattaaaaaacgccgcgctcccgattac
cggaccaaaagattcggtcaataaaataccggaaagagaataccagccga
aaccggaggccattgccagcgcggtattgatggggagatcaagaataaag
gcgttaattaaaccaccaattaatgaactgacaaccaccaccacggcgac
aatcattccccggcgattaaggacaatctgctttaaggtcatgccattat
tgcgcaactgaataccaacgaggaaaagtagcaaaattaacgtgtattca
ctggcttcggtcgcgtgttgtaagaaagccagtccacttagaccaatggc
aaaaccaatcactactacgccgcacagttttagcgactccagcgccatcg
caatacgcgacgggagtttttcttgctgatggtggttgcgccacggcagg
cctcgctccagccacatcagggcggcaatattacacagtaaaataacggt
aatactgacggcagaataatgcagaatcgccaacaggttactggcgaggt
tatcgagaaacgccagactgatacccataaaaaagagaataaggtaaacc
atccagcttaatagctgattaataacttttaacgcagcttgttggcgaag
cggaatgaggtaacccacaatcaggggaaccagaatgattaacagcccag
aaaacatgaaaacccagtccttgcaaagatgaagtcgaaatgcgcgatga
cacactactgaaagcggaaggacgagtaaagttgcaattaaaaggaaatg
ttatgcataaggagcagtagagtattcgttttcatttaaagatattcttg
cgctttaattacaaactgcaccgatgttggtggcgtcaaaatcgccgagg
cgttccctgaaggccggggcagcccacatggatgtgggctgagggcgcgt
tttacagggatgttacctcgcgcccgacccggtagccgtaagggataagt
cgagggcaccgcgcagcggcgattttgttcgccagagcccgggggtgcag
ggggcggcggcgattggccgccccctgcgcgctccttgcgccagtggcaa
tatgttgcttagctcatgaaaggagcgcaacaagatgatgaatcaacata
taacaacatcttaaaaaaaggcctgacattacgccaggccttctgcgtta
attaatcacgcttttccagcagggtccggtaaatcagaccaccgataatg
ccgccgacaattggcaccacccagaagaaccacagttgttctaatgccca
gccgccctggaagatagcaaccgcggtgctgcgcgccgggttaacagaag
tgttagtcaccggaatactaattaagtgaatcagggttaaggccagacca
atagcgatcggcgcaaaacctgccggcgcgaatttgtcggttgcgccgtg
gatcaccaacaggaaacctgcactcaataccagttcaactaccagcgcgg
aaagcatggaataaccgcctggtgaatgctcgccataaccgttagaagca
aaaccgctggctgccgcgtcaaaacccgttttaccactggcaattaaata
cagcagcgccgctgcaacaataccgccgacaacctgggcaattacgtagc
caacgacttcttttgccggaaaacgtccgccagcccataaaccaatagtg
accgccgggttaaaatgaccaccagaaatatgaccaacagcaaaggccat
cgtcagaacggtcagaccgaacgccaacgccacgccggcaaaaccaatgc
ctaattccgggaagcctgcggccagtacagcactaccacagccaccaaaa
acaagccagaaagtaccaaaacattcagctgctaattttctgaacatatc
caccacaattaaaaattgaccctgtgaaaaatatggtcgttttatagggt
cgtcgtaaaaaagtgacgacggaaataatgcgcggctattttaaaaacga
aggcgagtcattcaccagataaataaatccagtaaatttgatttagggca
acagcgggttgccccatatagtcatttgtctgattgacagtgtagtgcac
gcaaaagatttaatcctttaggcgtaataaaaaataatttatcatgctaa
ttatttgattttgttgtttttgcagacttatcagcaagagggagtataac
gcgattattcgctcatttttcagacatttgccatgcttaaatgtgatgtc
atcacgtattagcaaggcctttcccgttatactgccagcgtaaaggataa
gtcacatatttctggaggggatatgattcttgagcgcgttgaaattgtgg
gttttcgcggtatcaaccgtttgtcgttgatgctggaacaaaacaacgtc
ctgattggggagaacgcgtggggtaaatccagcttgctggacgccttaac
tctgctgctatcgccagaatcagatctctaccattttgagcgcgacgatt
tctggttcccgccgggagatatcaacgggcgagaacatcatctgcatatt
attttgaccttccgcgaatcgctgccaggccgacatcgggttcgccgtta
tcggccgctggaagcgtgctggacgccatgcaccgatggctatcaccgta
ttttttatcgtctggaaggggagagtgcggaagacggcagcgtgatgaca
ctgcgcagttttctcgataaagacggacatccgattgatgtcgaggatat
taacgatcaggcacgccatctggtgcgtttaatgccggtgctgcgcttgc
gtgatgcccgttttatgcgccgtattcgtaacggcacggtgccaaatgtc
cctaatgtggaagtcaccgcgcgccagctcgatttcctcgcccgtgagtt
atcctcacatccgcaaaatctctctgatgggcagattcgtcagggacttt
ccgcaatggtacagctgcttgagcattatttctctgagcagggggccgga
caggcgcgatatcgtttaatgcggcggcgagccagcaatgagcaacgaag
ctggcgctatctggatatcatcaaccggatgattgaccgacctggtgggc
gctcgtatcgggttattttgctcggcctatttgctactttgttgcaggca
aaaggcacattgcgactggataaagacgcccgtccattgttgctgatcga
agatccagaaacccgtttacaccccattatgctttcagttgcctggcatc
tgttgaatcttctgccattgcagcgcattgccaccaccaactcgggtgag
ttgctttcgttaacgccggtagagcatgtttgccgactggtacgtgagtc
ctcgcgcgttgccgcctggcgtctggggccgagtggcttgagtaccgaag
atagccgacgcatatcctttcacattcgttttaaccgtccgtcatcgctg
tttgcacgctgctggttgctggtggaaggggaaacggaaacctgggttat
caatgaactggcgcgtcagtgcggacatcattttgatgccgaagggatca
aggtcattgagtttgcccagtccgggctaaagccactggttaaatttgcc
cgccgaatggggattgaatggcatgtactggtcgatggcgatgaagcagg
gaagaaatatgccgctacggtacgcagcctgttgaataacgatcgggaag
ccgaacgagaacatttaacggcgttaccggcgctggatatggaacatttt
atgtatcgccagggattttccgatgtgttccaccgcatggcgcaaatccc
ggaaaatgtaccgatgaatctacgcaaaattatctcgaaagcgatccatc
gctcttccaaacccgatcttgccattgaagtggcaatggaggcaggacgt
cgtggtgtggactccgtaccgacgctgctgaaaaaaatgttctcacgcgt
gctgtggctggcgcgcggtcgcgcggattaaccgcgaaacatcgtggcca
tttgtggctgaatagcgtcgagcatctcatagcgccgacggtattcagcc
cgttttttactggcgatttcggcaatctcttttcgtgctatctgtgctgg
aaggcggtaatggcgttcagcatcacatacgccgccaaccgattcccaga
aagcgttgtaatcagcgtggatcttgccttctttatcgcgataacgcagg
ctgcggtaaatatgcgtttcattgctgacggcaataatctgctctacctg
caaacgttgggcaaacagacaggccgcttccatcacgaggcgtttgggaa
atagcccgtggcaggctttcgtcgcattctggatttcctgatgtggaatt
tcccattttgcgccttgcagtccgccaataaacatcgttcttttcccctg
atattcacacagggtaaacgtgatctctgccagaggaataccttcgctgt
tgcggaacaggattgtgctgtcaccttctttatccattgagatcatcatg
gtcagctcaagcgtgaactgctcgccgtttttgccttccagcttcgccag
ttgcagcccgggggtattcaaatataagctgaattcttccgccgacatac
attcgcggagtaacgcataatggtaacgtaacgcctccagcaattgctta
cggctaagattcgccgcaaggtaagggcgatgcagacgcacaggcagtcg
cggctggcgcgttaacaatacattgagattaggccagtgggaaagttcgt
tcatccactcaacgcttaaacgcggcataatcaacgagcgcagcaaaaat
ttctggcgaaaactacggcgatgccagaatttacccggccgacactgtcc
acgtgccagactaagaaaaagtgacaggctgctgagagattcagatggcg
taaaggtccgttcagttagctgcgacatattcatgaaatcaatggttata
catggcgtcgatttcaccattgcgtatcttaaccaaacatcaatagtgtg
attactaacgtaaattttagggttttgttgatatttcgttgaagttaatg
acccggattggcatatggagtattcagaaaatttatgaaaaagcggaaaa
ccgtgaagaagcgttacgttattgcgctggtgatagtcatcgccggactg
attacgttatggagaattcttaacgcacccgtgccgacttatcagacgct
gattgtgcgccccggtgatttacagcaaagcgtgctggcgaccggaaagc
tggacgcgctgcgtaaggttgatgtgggcgcgcaggtcagcggtcagttg
aaaactctgtcggtggcgattggcgataaagtaaaaaaagaccagctttt
aggggttattgatcctgaacaggctgaaaaccagattaaggaggtcgaag
caacgctgatggagctacgtgcgcagcggcagcaggcggaagcggagctg
aaactggcgcgggtgacgtattcccgtcagcaacgtctggcacaaacgaa
ggctgtttcacagcaggatctcgacaccgccgcgacggagatggctgtga
aacaggcgcaaattggcaccattgacgcgcaaatcaagcgcaatcaggct
tctctcgatacggctaaaaccaatctcgattacactcgcatcgttgcccc
gatggccggggaagtcacgcaaatcaccactctgcaaggccagacggtga
ttgccgcacaacaagcaccgaacattctgacgctggcagatatgagcgcc
atgctggtaaaagcgcaggtttctgaagcggatgtaatccacctgaagcc
ggggcaaaaagcctggtttacggtgcttggcgatccactgacgcgctacg
aggggcaaatcaaggatgtactaccgacgccggaaaaggttaacgacgct
attttctattacgcccgttttgaagtccccaaccccaatggtttgctgcg
gctggatatgactgcgcaagtgcatattcagctcaccgatgtgaaaaatg
tgctgacgatccctctgtcggcgttaggcgatccggttggcgataatcgt
tataaagtcaaattgttgcgtaatggtgaaacacgcgagcgtgaagtgac
gattggcgcacgtaacgataccgatgttgagattgtcaaagggcttgaag
cgggcgatgaagtggtgattggtgaggccaaaccaggagctgcacaatga
cgcctttgctcgaattaaaggatattcgtcgcagctatcctgccggtgat
gagcaggttgaggtgctgaagggcatcagcctcgatatttatgcgggtga
gatggtcgcgattgttggcgcttcgggttccggtaaatcgaccctgatga
atattctcggctgtctggataaggccaccagcggcacctatcgcgtcgcc
ggtcaggatgttgccacgctggacgccgatgcgctggcgcaactgcgccg
cgagcatttcggctttattttccagcgttaccatttgctttcgcatttaa
ccgccgagcagaacgttgaagtacccgccgtctatgctggtcttgagcgg
aaacagcgactgcttcgtgcccaggagttgctgcaacggctggggctgga
agaccgtacagagtattatccggcacagctttcgggtggtcagcaacagc
gcgtcagcatcgcgcgggcattgatgaacggtggtcaggtaattcttgcc
gatgaaccaaccggcgcactggacagccattctggcgaagaggtgatggc
gatcctgcatcagctgcgcgatcgtgggcatacggtgattatcgtcaccc
acgatccgcaggtcgctgctcaggccgagcgggtgatcgaaattcgcgac
ggcgaaattgtgcgcaatcctcccgccattgaaaaagtgaatgttactgg
cgggacggaacctgttgtcaacacggtgtctggctggcggcagtttgtca
gcggttttaacgaggcgctgacgatggcatggcgggcgctggcagcgaat
aaaatgcgtactttactgaccatgctggggattattatcggtattgcgtc
ggtggtttccattgtcgtggtgggtgacgccgccaaacaaatggtgctgg
cggatattcgttctattggtacgaatactattgatgtctatcccgggaaa
gattttggcgatgacgatccgcaatatcagcaggcgctgaagtacgacga
cttaatcgccatccaaaaacaaccgtgggtcgcctcagccacacctgccg
tctcgcaaaacctgcgcctgcgttataacaatgttgatgttgctgccagt
gccaatggcgtgagcggcgattattttaatgtctatggcatgaccttcag
tgaaggaaacacctttaatcaggagcagctgaacggtcgtgcgcaggtcg
tggttctcgacagtaatactcgccgccagcttttcccccataaagcagat
gtggttggcgaggtgattctggtcggcaatatgcccgccagagtcattgg
tgtggcggaagaaaaacagtcgatgtttggtagcagtaaagtgctgcgtg
tctggctaccttacagcacgatgtccgggcgagttatgggccagtcgtgg
cttaactccattactgtcagggtgaaagaaggatttgacagcgccgaggc
ggaacagcaactcacgcgtttactttcactgcgccacggaaagaaggatt
tctttacctggaacatggacggcgtcttgaaaactgttgaaaagaccaca
cgtactttacaactgtttctgacgctggtggcggtgatttcgctggtggt
gggcggtattggtgtaatgaatattatgctggtgtcagtgaccgagcgga
cgcgggaaattggcattcgcatggctgtaggtgcgcgagcaagcgatgtt
ttgcaacagttcctgatcgaagccgtactggtttgcctggtcggtggcgc
gttgggaataacactgtcactgttaattgctttcaccttgcagcttttct
tacccggctgggagattggtttttcaccgttggcgctgctgctggcgttt
ctctgctcgacggtcaccgggattttatttggctggttacccgcacgaaa
tgcggcacgactggatccagtagatgctctggcacgagagtaatttttga
gataaaaatgccagccgatcgggctggcattttgcctttaggatgtacac
aatgagacagaagagctatgcgactgccgcttctacttcgacgggcacaa
taacactggcgtgattgccttttggcccctggtggacatcaaactgaacg
gattgtccagcttttagcgttctgtaaccatccatctgaatggtggaata
atgagcgaaaatatcttcgccgccgccttcagggcagatgaaaccaaacc
ctttggcattgttgaaccacttaacagtacccttttccatgcttcgacat
ccttcgcaaatcttatacaagtaagatggaataaaccggggtcagagagg
gggctgttcaaaacctcgccaactctagaaatacaatttagagaattagg
gcgagccgtcaagcatttgacaggggacaaggggcaggtatgaatcaaaa
atttgaagcagttaacgctattgacaggaatgtgacagatgtcgctgatg
ccaacgatagatgatagttatctatcatgtggagtagattggtcaggcaa
ataagctcttgtcagcggcagggcgttctgccgataaccgtaaccgaaga
tgataactgacaatgggtaaaacgaacgactggctggactttgatcaact
ggcggaagaaaaagttcgcgacgcgctaaaaccgccatctatgtataaag
tgatattagtcaatgatgattacactccgatggagtttgttattgacgtg
ttacaaaaattcttttcttatgatgtagaacgtgcaacgcaattgatgct
cgctgttcactaccaggggaaggccatttgcggagtctttaccgccgagg
ttgcagaaaccaaagtggcgatggtgaacaagtacgcgagggagaatgag
catccattgctgtgtacgctagaaaaagcctgaatgcaggcataaaaatt
gggggaggtgcctatgctcaatcaagaactggaactcagtttaaatatgg
ctttcgccagagcgcgcgagcaccgtcatgagtttatgaccgtcgagcac
ttgttactggcgctgctcagtaacccatctgcccgggaggcgctggaagc
gtgttctgtggatttggttgcgctccgtcaggaactggaagcctttattg
aacaaaccacacccgttctgcctgccagtgaagaggagcgcgacacacag
ccgacgctgagttttcagcgtgtactgcaacgtgcggtcttccatgtcca
gtcctccggtcgcaatgaggttaccggtgcaaacgttctggtcgctatct
ttagcgaacaggagtcgcaggcggcatatctgttgcgtaaacatgaagtc
agccgtctcgatgtggtgaactttatctctcatggcacgcgtaaagacga
gccgacacagtcttctgatcctggcagccagccaaacagcgaagaacaag
ctggtggggaggaacgtatggagaatttcacgacgaacctgaatcagctt
gcgcgcgtgggcggaatcgacccactgattggtcgtgagaaggagctgga
gcgtgctattcaggttctctgccgtcgccgtaaaaacaacccgctgctgg
tgggggaatctggtgtcggtaaaaccgcgattgcggaaggtcttgcctgg
cgaattgttcagggcgatgtgccggaagtgatggctgactgtacgattta
ctctctcgatatcggttctctgttagcgggcacaaaatatcgcggcgact
ttgaaaaacgttttaaagcgttgctcaagcagctggagcaggacactaac
agcatcctgtttattgatgagatccacaccattatcggtgcgggtgcagc
gtctggtggtcaggtcgatgcggctaacctaatcaaaccgttgctctcca
gcggtaaaattcgtgtaattggttcgacaacctatcaggagttcagcaac
attttcgagaaagaccgtgctctggcgcgtcgcttccagaaaattgatat
tactgaaccgtcgatcgaagaaactgttcaaatcatcaatggcctgaaac
cgaagtatgaagcgcaccacgacgtgcgttataccgcaaaagcggtgcgt
gcggcggtagagctggcggtgaaatacattaacgatcgtcatctgccgga
taaagccattgatgttatcgacgaagcgggcgctcgcgcacgcctgatgc
cggtaagcaaacgcaagaaaaccgttaatgtggcggatattgagtccgtg
gtggcccgtattgcacgcattccagagaagagtgtttctcagagtgatcg
tgataccctgaaaaacctcggcgatcgcttgaaaatgctggtcttcggtc
aggataaagccattgaggcgctgactgaagccattaagatggcgcgtgca
ggtttaggtcacgaacataaaccggttggttcgttcctgtttgccggccc
taccggggtcgggaaaacagaggtgacggtacagctttcgaaagctttgg
gcattgagcttctgcgctttgatatgtccgagtatatggaacgccatacc
gtcagccgtcttattggtgcgcctccgggatacgttggttttgatcaggg
cggtttgctgactgatgcggtcatcaagcatccacatgcggtgctgctgc
tggacgaaatcgagaaagcgcacccggacgtgttcaatattctgttgcag
gtgatggataacggtacgctgaccgataacaacggacgcaaagcagactt
ccgtaacgtggtgctggtgatgaccaccaacgccggggtacgggaaactg
agcgcaaatccattggtcttatccaccaggataacagcaccgatgcgatg
gaagagatcaagaagatctttacaccggaattccgtaaccgtctcgacaa
cattatctggtttgatcatctgtcaaccgacgtgatccatcaggtggtgg
ataaattcatcgtcgagttgcaggttcagctggatcagaaaggtgtttct
ctggaagtgagccaggaagcgcgtaactggctggccgagaaaggttacga
ccgggcaatgggcgctcgtccgatggcgcgtgtcatccaggacaacctga
aaaaaccgctcgccaacgaactgctgtttggttcgctggtggacggcggt
caggtcaccgtcgcgctggataaagagaaaaatgagctgacttacggatt
ccagagtgcacaaaagcacaaggcggaagcagcgcattaatctgattgtt
aggtaggttggtcaagtccgtaatctcgaaagaggttacggactttttgt
ttatggggtggaggaggttcagaccctttttttaatgatgatggtaagtt
gttgataattagtgctgcgggaaggtaaggataaaaaagggtgctgcagg
agaatgggatggttttgctttattaacaacgggctaaacgtgtagtattt
gagttcactgccgtacaggcagcttagaaattcacaggtaacatactcca
cccgcccaccatgttcactgccgtacagacagataaaatgcgaaaaaaaa
gctcgcactttcgtacgagctcttctttaaatatggcggtgaggggggga
ttcgaacccccgatacgttgccgtatacacactttccaggcgtgctcctt
cagccactcggacacctcaccaaattgttttgctaccaaacctcatgggt
ggcaacggggcgctactatagggagttggagtaaaacggtcaagaagaat
tttaatgataattattgtttgctcatactgtaaacaagttgtgcagtata
tctacatcgagacaagttacggacttatacttccaaagtacttcatacat
atcacaaaataaaaaggccggttaaaccgaccttttactcgttctttctc
ttcgcccatcaggcggtaaaacaatcagcgactacggaagacaatgcggc
ctttgctcaggtcgtacggggtcagttcaacagtcactttgtcgcccgtc
aggatgcggatgtagtttttgcgcattttaccggagatgtgtgcagtaac
cacgtgaccgttttctaactctacgcggaacatggtattaggcaacgttt
caagaacggtaccttgcatttcaatattgtcttctttggccatctaatcc
tctggggtatcactaccgtaatttgaaccggcaagataatgccgaagttc
tgtaaataagtaaagatttgcgcgctaaatcgcaacaaacaggttcggca
cattactccgaaaacacacggctaagccgcaccaaaagcgcaacgtataa
gggagcggtgagataaacgatgggcgttacctgacgcgaaaaattcctta
tcggcagcggggtaatgagcgtaaccaactctgcgaccgcaattataaca
ctctggggagaaatgtgccgaaaacattcattcttgtggtgaaaacaagc
atcgtggtacccagaaattattcggcaatcgtccgaggcgcatttgattg
agataattaaggtaatcccggcggggaatttcgcaggcaccaagcgatgc
tgtgtgatcgttaaggacctggcagtcgataagcttaccgccatgaccga
taaattcctcacagaataccagaagcgccgttttagacgcattttccatc
cggctgaacatggactcgccacaaaatagcgttccctgggccacgccgta
cataccgccgacaagctcatcttcacgccagacttcaatggagtgggcat
ggccgagttcgtgaaggcgatggtaggcttcgaccacgccacgcgtgatc
caggttccttcttcgcgatcgctggcacagccttcaatgacctgaccaaa
agcgtaattcatcgtgacacgatagggcgagcgtttatgaaatcgcttca
tactacggctgatatgcagtgattctggccatagcaccgcgcggggatcg
ggcgaccaccagaggatggggtcgcctggagaaaaccacggaaaaatacc
acgctggtaagccattaacaggcgcgcagggctaagatcgcccccaagtg
ccagcaggccgttaggctcacgtaatgcgccttccggggaagggaaggct
attgaatggcgagaaagctgaaccaggcgcatgaccgcaaaactccacgc
aagtcggatcgttcaataatagcttacaaaccctgcttgaactggtaata
acgcccctgtctggcaagcagttctgcgtgagtaccttgctcaataattt
gcccgttgtccatcactattatttgttggaaacgagagagtccgcgaagt
cgatgggtgaccattaacaccgttttctcacgcatcatttctgcaagcaa
ttcaaggatctggctttcggttgtggcatctaagccttcggtaggttcat
ccagcaacaccagtggcgcatcatgtaacagcgcacgggcgatagccaga
cggcgcagttcaccaccggagagctggcgtccgccttcacctaaccaact
gttgagacctgcatcctcgagcagcttttccaggccaacgcgacgcaaga
tctccgacagagcctcatcactactgccaggcgaggcgagtaaaagatta
tcacgcagcgtggcgctaaacagatgcactcgctgaggaacaacgctgat
ggtctgtcgtagagccgcttcattcaggctggctatggggctatcgttaa
gcaaaatctcgccctgttgcgggtcccatgcgcgggtcagctgttgtaac
agtgttgatttgccgcatccggttcgcccgagaatcgctatatgttcccc
ggcgtttacctgaagagaaatccctttaagtgcctgttgagattgctccg
gataagtgaactgaacatcccgtaacgtcagcgaaacgcgatcggcaaca
cgagtttgggtatcaggaaaggtgacctccggtttttgatccgttaagtc
agagatacgtacggcagaggcaatgacttgccccagatgctgaaatgcac
ccgttactggtgccagtgcttcaaacgcggctaacgcgcagaagacaaac
agggcaattaacgcgccgggttgagcattgccgccaacgccgccagacgc
catccacagcatcaggatcaccgctaacgcgccaatgagcagcattatcg
cttgcgacaatgcggtcagttcagattgacggcgttgcgcttccagccat
tgaatttctgtattctctagttgcgtgcgataacgatcgctggcaccaaa
aatggtcagctcagcttgcccttgcagccaggccgtcagttgttggcgat
actgtccgcgaagatgagtcagattttgcccggtgctttttcccgcacga
taaaacagcggtggcatcaggaaaagcgtcagtaacataatgccgcccag
cgtaaaggcgagggtgaaatcaaggaaacttaacccgattgtcaccacca
taatcaccacaaaagcgcccaccagcggcgagataacgcgcaggtaaaga
tgatcgagcgtatcaacatccgccaccacgcgattgagcaattcgccctg
acgatagcgcgccagtccggcaggggagaggggcagcaatttgctgaagg
tgtaaatgcgcagatgctgcaacacgcggaaagtcgcgtcgtgacttacc
agacgttcaaaatagcgcccggcagtacgggtgattgctgcgccacgcac
gcccgcagcgggtagcatatagttgaagctgtacagtccggcaacccccg
caaccgctgaggccgagaggaaccagccggaaagtgtcaacagaccgata
ctggcgagcagcgtcacaattgccagcacaataccaagacttaacatcca
tttatgacgtttatacagtgccagatagggtagcaaagcgcgcatttaaa
tctcctcctgacgatgggccagtaatgtggcgaatgggccaccagccaca
cttaattccgcgtaacgtccttgctcaataatccggccatcctgcataac
ccaaatgacatcccagtcagcaagatcttctaactggtgggtgaccatta
acgttgtctggcgcagagaggcggcattcagcgcctccattacgcgctgt
tcactgtgagcatcaaggctggcagcgggttcatccaacagtaatagcga
acagggatttagtaacgcacgggccaccgccacgcgctgcgcctgcccca
cggaaaggcgggcagcctggtcgccaacaggcgtatcaacgccttgtggg
aggagcggtagaaactcgctgacccaggcgttatccagcgctgcttgtaa
ttcttgttcgctggcatcaggtcgcgccagtagtacgttatcccgcaatg
ttgctgccggtaattgtgggttttgcccaacccaggagagatgtttacgc
catgattctggtgataaatcgcgtaattctatcccgttgattcgtagcga
tccctgatatgagagaaaaccagaaagcgcgttcagcagtgagcttttac
ctgaaccgctgcgaccaaccaacaccgcacgttggcctgctggcaaagta
aagttcagcggtccggccagcgttttaccttccggcgacgtgataaacag
ctcctcggcctcaatggtcaccggatcggtcgatgctaattccgcctcac
cacgttgcggatgggcgagcggggtttccataaacgttttcagactgtca
gctgcgccaacagcctgggctttagcatgataaaacgtaccgagatcgcg
taatggctggaaaaactctggcgcaaggatcagggccagaaaacccgcag
ccagcgtcacaccggtatcgtagtgaccaaaatccagctcgccgagatag
gaaaaaccaaagtagaccgccaccagagcaattgacagcgaggtaaaaaa
ttcgagaatgccggaggataaaaacgccagccgtagcacttccattgtcc
gttggcggaaatcttccgaagcagaacgaatactttcaatttcagcttca
ccacgaccaaaaatacgcaatgtttccatgccgcgcaggcgatcgaggaa
atgcccacttaagcgagcaagagcgagaaagttacgtcggttagcatcgg
cagcccccattccaaccagcgccataaacaacggaattaacggtgcagtg
cccagcagaatgagcgccgcagcccagttagaggggaagattgccaccac
aatcagcaacggcaccgacactgccagcgccatttgcggcagatagcgtg
catagtaatcatgcatatcgtcaatttgctcgagtaccagcgtcgcccag
ctccccgcaggtttaccctgaatccacgctggccctgcttgttgcagacg
gtcgagaacctgacggcggatggcaaagcggatatgctgcccggcgtgat
aacccacccgttcgcgtaaccagaccacccatgcgcgcagtacaaaggtc
agaaccagtaacgtaaagggaagcagcagggcttcacggggaatattctc
cataatcatatgttgcagaattcgcgccatgaaccaggcctgggcaatga
tcaatatgccgctcacaaagcccagcagacgagaaatattcagccaacgt
tgggagatgacgctttgctgttttaaccagcgggttaactctttttgacg
agatttattcattgcacgcttagcaggtgagttatcagaattatttgcag
agcaatgttacaacggggaaaaaataaaggcgacccatagtcgcatggtg
tcgccttctttacttttgttactgatttgtaaaattattttgcgtcagct
aaaccatcgaggtagcgttccgcatcaagtgctgccatgcagcctgtacc
ggccgaagtaatggcctggcgataaatgtgatccatcacgtcgcctgcgg
caaagacgccaggaatgctggtctgggtggcattaccatgaatacccgac
tgtactttgatgtagccgttttccagttccagctgcccttcgaaaatcgc
agtattcgggctgtgaccgatagcaacaaacagaccggcaacgtcgagtg
actcgatgttatcgctgttttgcgtatcgcgcagacgaacgccagtgaca
cccatttgatcgccggtcacttcttccagcgtacggttggtgtgcagaat
gatgttgccgttctccactttatccatcaggcgcttaatgaggatttttt
ccgcgcggaaaccgtcacggcggtgaatcagatgcacttccgaagcgatg
ttagacagatacagcgcctcttcaaccgcggtattgccgccgccgatgac
cgcaactttctggttgcgatagaagaaaccgtcgcaggttgcacaagcag
aaaccccacggcctttaaaggcttcttcagagggcaggccgagatagcgt
gcagaagctccggtggcaataatcagcgcgtcgcaagtgtattcgccgtt
atcgccattcagacggaacggacggttttgcagatccaccttgttgatat
gatcaaaaatgatctcagtttcaaacttggtggcatgttcgtgcatgcgc
tccattaataacggaccggtcagatcgtttggatcgccaggccagttttc
cacttccgtggtggtggtcagttggccgcctttttccatgccggtaatca
gcacaggttgcaggttggcgcgcgccgcgtagacagcagcggtgtatccc
gccgggcctgaacccaggataagcagtttactgtgtttggtcgtgcccat
gagatccccatagttgttggcagacaatgggcaggattgtagggaattta
cagacgtaaaaaaagagtatgacgattttgttaacaatttgtgcaatcgg
cagcatcgataagcaggtcaaattctcccgtcattatcacctctgctact
taaatttcccgctttataagccgattaaatgatgaataaacgcccctgtt
aatgaatatctggcatgttgtactaaaaatcgatgttttgctttgacaat
cccctggtgttttgcgaaaacattcgaggaagaaaaaaaacagtattctt
atatgcgcataaccatgcatgtaaataccatgtttaccgtgctagtgaaa
tctacgtatggcgtggacagacgccattcgtgatgtcgatagctgccaca
aggcaacggtcttctcaccgtagacccaggcattgcgcgccgtgaatctt
catgatttcggtctatcgtgacgggtagcgactctgaacagtgatgtttc
agggtcagacaggagtagggaaggaatacagagagacaataataatggta
gatagcaagaagcgccctggcaaagatctcgaccgtatcgatcgtaacat
tcttaatgagttgcaaaaggatgggcgtatttctaacgtcgagctttcta
aacgtgtgggactttccccaacgccgtgccttgagcgtgtgcgtcggctg
gaaagacaagggtttattcagggctatacggcgctgcttaacccccatta
tctggatgcatcacttctggtattcgttgagattactctgaatcgtggcg
caccggatgtgtttgaacaattcaataccgctgtacaaaaacttgaagaa
attcaggagtgtcatttagtatccggtgatttcgactacctgttgaaaac
acgcgtgccggatatgtcagcctaccgtaagttgctgggggaaaccctgc
tgcgtctgcctggcgtcaatgacacacggacatacgttgttatggaagaa
gtcaagcagagtaatcgtctggttattaagacgcgctaacacggaacagg
tgcaaaatcggcgtattttgattacactcctgttaatccatacagcaaca
gtactggggtaacctggtactgttgtccgttttagcatcgggcaggaaaa
gcctgtaacctggagagcctttcttgagccaggaatacattgaagacaaa
gaagtcacattgacaaagttaagtagcggccgccgccttctggaggcgtt
gctgatccttattgtcctgtttgccgtctggttgatggctgccttactaa
gctttaacccttcggaccccagctggtcgcaaacggcctggcatgaacct
atccataatttaggtgggatgcccggtgcgtggttggcagatacgctgtt
ctttatttttggcgtgatggcttacaccattcccgtcattattgtcggcg
gttgttggtttgcctggcgtcatcagtccagcgacgaatacattgattat
tttgccgtttcgctacgcatcattggcgttttggcgctcatccttacctc
ctgtggtctggcggcaatcaacgctgacgatatctggtattttgcctccg
gtggcgtcattggcagcttactaagcactacgctacaaccactgctacac
agtagcgggggaactattgcgctgctctgcgtttgggcagcgggcctgac
gttgttcaccggttggtcatgggtgaccattgctgaaaaactcggcggct
ggattttaaacattctcaccttcgccagtaatcgtacccgtcgcgatgat
acctgggtcgatgaagatgagtatgaagacgacgaagagtatgaagatga
aaatcacggcaaacagcatgaatcacgccgtgcccgtattcttcgcggcg
cgctagcgcgtcgtaaacggttggcggaaaaattcattaatccgatgggg
cggcaaacagacgctgcgttgttctccggtaagcggatggatgatgacga
agagattacctacactgcacgcggtgtggctgccgacccggacgacgtcc
tattttcgggcaatcgtgcaacgcagccagaatatgacgaatacgatcca
ttattaaacggtgcgccaattaccgaacctgtcgctgtagcagctgctgc
taccacggcgacacaaagctgggctgcgccggttgaacctgtgactcaga
cgccgcctgttgcctctgttgatgttccacctgcgcaacctacagtagcc
tggcagcctgtaccgggtccacaaacgggagagccggttattgctcctgc
accggaaggttacccacagcagtcacaatatgcgcagcctgcagtgcaat
ataatgagccgctgcaacaaccagtacagccgcagcagccgtattatgca
cctgcagctgaacaacctgcgcaacagccgtattatgcccctgcgccaga
acaaccggtggcaggtaacgcctggcaagccgaagagcagcaatccactt
ttgctccacagtctacataccagactgagcaaacttatcagcagccagcc
gctcaggagccgttgtaccaacagccgcaacccgttgaacagcagcctgt
tgtggagcctgaacccgttgtagaagagacaaaacccgcgcgtccgccgc
tttactactttgaagaagttgaagagaagcgagcccgtgaacgtgaacaa
cttgcggcctggtatcaaccgattccagaaccggttaaagaaccagaacc
gatcaaatcttcgctgaaagcaccttctgttgcagcagtacctccagtag
aagccgctgccgctgtttccccgctggcatctggcgtgaaaaaagcgaca
ctggcgacgggggctgccgcaaccgttgccgcgccagtcttcagtctggc
aaatagcggtggaccgcgtcctcaggtcaaagaggggattggtccgcagt
tgccacgaccgaaacgtatccgcgtgccaactcgtcgtgaactggcgtct
tacggtattaagctgccctcacagcgtgcggcggaagaaaaagcccgtga
agcccagcgcaatcagtacgattctggcgatcagtacaacgatgatgaaa
tcgatgcgatgcagcaggatgaactggcacgtcagttcgcccagacacag
cagcaacgctatggcgaacagtatcaacatgatgtgcccgtaaacgcaga
agatgcagatgctgcggcagaggctgaactggctcgtcagtttgcgcaaa
ctcaacaacaacgttattccggcgaacaaccggctggggcgaatccgttc
tcgctggatgattttgaattttcgccaatgaaagcgttgctggatgatgg
tccacacgaaccgttgtttacgccaattgttgaacctgtacagcagccgc
aacaaccggttgcaccgcagcagcaatatcagcagccgcaacaaccagtt
ccgccgcagccgcagtatcagcagccacaacagccggttgcgccgcagcc
acaatatcagcagccgcaacaaccggttgcgccacagcagcaatatcagc
agccgcaacaaccggttgcgccgcagcagcagtatcagcagccacaacag
ccagttgcgccacaaccgcaggataccctgcttcatccgctgttgatgcg
taatggcgacagccgtccgttgcataaaccgacgacgccgctgccttctc
tggatttgctgacaccgccgccgagcgaagtggagccggtagataccttt
gcgcttgaacaaatggctcgcctggtggaagcgcgtctggctgatttccg
tattaaagccgatgtcgtcaattactctccggggccggttatcactcgct
ttgaattgaacctggcaccgggcgtaaaagcggcgcgcatttctaacttg
tcacgggaccttgcccgttcactttcgacggtggcggtgcgtgtcgttga
agttattcctggcaaaccctatgtaggtctggagttaccgaataaaaaac
gacaaaccgtttatctgcgcgaagttttggataacgccaaattccgcgat
aatccgtcgccattaaccgtggtgctgggtaaagatatcgccggtgagcc
ggtggttgccgatctggcgaaaatgccgcacttgttggttgcggggacta
ccggttccggtaaatctgtcggtgtgaacgcgatgatcctgagcatgctt
tataaagcacagccagaagatgtgcgtttcatcatgatcgacccgaaaat
gctggagctttcggtttatgaaggcattccgcatctgttaacggaagtcg
ttactgatatgaaagatgccgccaacgcgctgcgctggtgtgttaacgag
atggagcgtcggtataaactgatgtctgcgctgggtgtgcgtaatctggc
gggttataacgaaaaaattgctgaagccgatcgcatgatgcgtccgattc
cagacccgtactggaagccgggtgacagtatggatgcccagcatccggtg
ctgaaaaaagaaccatacattgtggtgttggttgacgaatttgccgacct
gatgatgacggtaggtaaaaaagtggaagagctgatagcacgtctggcgc
aaaaagcccgtgccgcgggtatccacctcgtactggcaactcagcgtcca
tcggttgatgttattactggtctgattaaagcgaatattccgacccgtat
cgcctttaccgtatccagtaagattgactcacgtaccattcttgatcagg
ctggcgcggaatcactgctgggtatgggggatatgctctactctgggccg
aactccacgttgccggtacgtgtccatggtgcttttgttcgcgatcagga
agttcatgccgtggtgcaggactggaaagcgcgtggtcgcccacagtatg
ttgatggcatcacctccgacagcgaaagcgaaggtggtgcgggtggtttc
gatggcgctgaagaactggatccgttgttcgatcaggcggtgcagtttgt
cactgaaaaacgcaaagcgtcaatttctggcgtacagcgtcagttccgca
ttggttataaccgtgcagcgcgtattatcgaacagatggaagcgcagggg
attgtcagcgaacaggggcacaacggtaatcgtgaagtgctggccccacc
gccgtttgactaactaatgcatcgtatgccggataaggcgcggtagcgtc
gcatccggcactctatcaactgaaaattcagtattttcttctttcctcaa
gctgattattagcctggaatagagagtagagggaactcccgatcgggagt
gacgtaatttgaggaataatgatgaaaaaaattgccatcacctgtgcatt
actctcaagcttagtagcaagcagcgtttgggctgatgccgcaagcgatc
tgaaaagccgcctggataaagtcagcagcttccacgccagcttcacacaa
aaagtgactgacggtagcggcgcggcggtgcaggaaggtcagggcgatct
gtgggtgaaacgtccaaacttattcaactggcatatgacacaacctgatg
aaagcattctggtttctgacggtaaaacactgtggttctataacccgttc
gttgagcaagctacggcaacctggctgaaagatgccaccggtaatacgcc
gtttatgctgattgcccgcaaccagtccagcgactggcagcagtacaata
tcaaacagaatggcgatgactttgtcctgacgccgaaagccagcaatggc
aatctgaagcagttcaccattaacgtgggacgtgatggcacaatccatca
gtttagcgcggtggagcaggacgatcagcgcagcagttatcaactgaaat
cccagcaaaatggggctgtggatgcagcgaaatttaccttcaccccgccg
caaggcgtcacggtagatgatcaacgtaagtagaggcacctgagtgagca
atctgtcgctcgatttttcggataatacttttcaacctctggccgcgcgt
atgcggccagaaaatttagcacagtatatcggccagcaacatttgctggc
tgcggggaagccgttgccgcgcgctatcgaagccgggcatttacattcta
tgatcctctgggggccgccgggtaccggcaaaacaactctcgctgaagtg
attgcccgctatgcgaacgctgatgtggaacgtatttctgccgtcacctc
tggcgtgaaagagattcgcgaggcgatcgagcgcgcccggcaaaaccgca
atgcaggtcgccgcactattctttttgttgacgaagttcaccgtttcaac
aaaagccagcaggatgcatttctgccacatattgaagacggcaccatcac
ttttattggcgcaaccactgaaaacccgtcgtttgagcttaattcggcac
tgctttcccgtgcccgtgtctatctgttgaaatccctgagtacagaggat
attgagcaagtactaactcaggcgatggaagacaaaacccgtggctatgg
tggtcaggatattgttctgccagatgaaacacgacgcgccattgctgaac
tggtgaatggcgacgcgcgccgggcgttaaatacgctggaaatgatggcg
gatatggccgaagtcgatgatagcggtaagcgggtcctgaagcctgaatt
actgaccgaaatcgccggtgaacgtagcgcccgctttgataacaaaggcg
atcgcttttacgatctgatttccgcactgcataagtcggtacgtggtagc
gcacccgatgcggcgctgtactggtatgcgcgaattattaccgctggtgg
cgatccgttatatgtcgcgcgtcgctgtctggcgattgcgtctgaagacg
tcggtaatgccgatccacgggcgatgcaggtggcaattgcggcctgggat
tgctttactcgcgttggcccggcggaaggtgaacgcgccattgctcaggc
gattgtttacctggcctgcgcgccaaaaagcaacgctgtctacactgcgt
ttaaagccgcgctggccgatgctcgcgaacgcccggattatgacgtgccg
gttcatttgcgtaatgcgccgacgaaattaatgaaggaaatgggctacgg
gcaggaatatcgttacgctcatgatgaagcaaacgcttatgctgccggtg
aggtttacttcccgccggaaatagcacaaacacgctattatttcccgaca
aacaggggccttgaaggcaagattggcgaaaagctcgcctggctggctga
acaggatcaaaatagccccataaaacgctaccgttaatgttatcgttgcg
gtaatgttgttactgtatccctgtggtcgcaggctgtggccacatctccc
atttaattcgataagcacaggataagcatgctcgatcccaatctgctgcg
taatgagccagacgcagtcgctgaaaaactggcacgccggggctttaagc
tggatgtagataagctgggcgctcttgaagagcgtcgtaaagtattgcag
gtcaaaacggaaaacctgcaagcggagcgtaactcccgatcgaaatccat
tggccaggcgaaagcgcgcggggaagatatcgagcctttacgtctggaag
tgaacaaactgggcgaagagctggatgcagcaaaagccgagctggatgct
ttacaggctgaaattcgcgatatcgcgctgaccatccctaacctgcctgc
agatgaagtgccggtaggtaaagacgaaaatgacaacgttgaagtcagcc
gctggggtaccccgcgtgagtttgactttgaagttcgtgaccacgtgacg
ctgggtgaaatgcactctggcctcgactttgcagctgcagttaagctgac
tggttcccgctttgtggtaatgaaagggcagattgctcgcatgcaccgcg
cactgtcgcagtttatgctggatctgcataccgaacagcatggctacagt
gagaactatgttccgtacctggttaaccaggacacgctgtacggtacggg
tcaactgccgaaatttgctggcgatctgttccatactcgtccgctggaag
aagaagcagacaccagtaactatgcgctgatcccaacggcagaagttccg
ctgactaacctggtgcgcggtgaaatcatcgatgaagatgatctgccaat
taagatgaccgcccacaccccatgcttccgttctgaagccggttcatatg
gtcgtgacacccgtggtctgatccgtatgcaccagttcgacaaagttgaa
atggtgcagatcgtgcgcccagaagactcaatggcggcgctggaagagat
gactggtcatgcagaaaaagtcctgcagttgctgggcctgccgtaccgta
aaatcatcctttgcactggcgacatgggctttggcgcttgcaaaacttac
gacctggaagtatggatcccggcacagaacacctaccgtgagatctcttc
ctgctccaacgtttgggatttccaggcacgtcgtatgcaggcacgttgcc
gcagcaagtcggacaagaaaacccgtctggttcataccctgaacggttct
ggtctggctgttggtcgtacgctggttgcagtaatggaaaactatcagca
ggctgatggtcgtattgaagtaccagaagttctgcgtccgtatatgaacg
gactggaatatattggctaatacccaatttttctgaatctaaaaagcgcc
tgcgggcgctttttttgtctccctttgataccgaacaataattactcctc
acttacacgtaatactactttcgagtgaaaatctacctatctctttgatt
ttcaaattattcgatgtatacaagcctatatagcgaactgctatagaaat
aattacacaatacggtttgttactggaatcaatcgtgagcaagcttgagt
gagccattatgaaaacgaaaatccctgatgcggtattggctgctgaggtg
agtcgccgtggtttggtaaaaacgacagcgatcggcggcctggcaatggc
cagcagcgcattaacattaccttttagtcggattgcgcacgctgtcgata
gcgccattccaacaaaatcagacgaaaaggttatctggagcgcctgtaca
gttaactgtggtagtcgctgcccgctacgtatgcacgtcgtggacggtga
aatcaaatatgtcgaaacggacaataccggcgatgacaattacgacggcc
tgcaccaggttcgcgcctgcctgcgtgggcgttccatgcgtcgccgtgtc
tacaatccggaccgcctgaaatatccgatgaaacgagtcggggcgcgcgg
tgaaggcaaattcgagcgcattagctgggaagaagcctacgacatcatcg
cgaccaatatgcagcgcctgatcaaagagtacggcaacgagtctatctat
ctgaactatggcaccggtacgctgggcggcaccatgacccgctcctggcc
gccgggaaataccctggtcgcgcggctgatgaactgctgcggcggctatc
tgaaccattacggcgactactcctccgcgcaaattgcggaaggtttgaac
tatacctacggcggctgggcagatggcaacagcccgtcggatatcgaaaa
cagtaagctggtagtgctgtttggtaataaccctggcgaaacgcgaatga
gtggcggtggggtgacttactatcttgaacaggcacgccagaaatctaat
gcccgcatgatcatcatcgatccgcgctataccgacaccggtgccgggcg
cgaagatgagtggatccctattcgtccgggaacagatgccgcactggtta
acggtctggcgtacgtcatgatcactgaaaacctggtggatcaggcattc
ctcgataaatattgcgttggctacgatgagaaaaccctgccagccagtgc
gccgaaaaatggccactataaagcttatattctgggtgaagggccagatg
gcgtggctaaaacgccggaatgggcctcgcaaatcactggtgttccggca
gacaaaatcatcaaattggctcgtgaaatcggtagtaccaaaccggcgtt
tatcagccagggatggggcccgcagcgtcacgctaacggtgaaatcgcaa
cccgtgctatctcgatgctggcgattctgaccggtaacgttggtattaac
ggaggcaacagcggcgcgcgtgaaggttcatacagcttaccgtttgtccg
tatgccgaccttggaaaacccgatccagaccagcatttcgatgtttatgt
ggaccgatgccattgaacgtggcccggaaatgacggcgctgcgtgatggt
gtacgcgggaaagataagctggatgtgccgatcaaaatgatctggaacta
tgccggtaactgcctgattaaccagcattctgaaatcaaccgtacccatg
aaatccttcaggatgataagaagtgcgagctgattgtggttatcgactgc
cacatgacctcatcggcgaaatatgctgacatcctgctgcctgactgcac
cgcttccgaacagatggactttgcgctggatgcatcctgcgggaatatgt
cttacgtgattttcaacgatcaggtgattaaaccgcgctttgaatgtaag
accatctatgaaatgaccagcgaactggcaaaacgtcttggcgttgagca
acagtttactgaaggccgtacccaggaagagtggatgcggcatctgtatg
cccagtcgcgggaagcgattcctgaactgccaacgtttgaagagttccgc
aagcaggggatctttaaaaagcgcgacccacaagggcatcacgttgctta
taaagccttccgtgaagatccgcaggcaaacccactgactacgccatcgg
gcaaaattgagatttattcgcaggcgctggctgacattgccgctacctgg
gaattgcctgaaggcgatgtgatcgatccactgccgatctacacgccggg
ctttgaaagttatcaggatccgctgaacaaacagtatccgctgcagctta
caggtttccactataaatctcgcgttcactcaacttacggcaacgttgat
gtgctgaaagcggcttgccgtcaggaaatgtggatcaacccgcttgatgc
ccaaaaacgcggtatccacaacggcgataaagtcaggatctttaacgatc
gtggtgaggttcatattgaggcgaaagtgacgccacgaatgatgccgggt
gtggtcgcactgggtgaaggtgcctggtatgacccggatgcaaaacgtgt
cgataagggtggttgtattaacgtactgaccactcaacgtccgtctcctc
tcgctaaggggaatccgtcacatacaaaccttgttcaggttgaaaaggtg
taaggagtaaccgatgacaacccagtatggattttttattgattccagcc
gttgcaccggttgcaaaacctgcgagctggcctgtaaagactacaaagat
ttgacgccagaagtcagcttccgccgcatttatgaatatgctggcggcga
ctggcaggaagataacggtgtctggcaccagaacgtgtttgcctactatc
tgtcgatttcatgtaaccactgcgaagatccggcttgtactaaagtctgc
ccgagcggtgcgatgcataaacgtgaagatggttttgttgtggtcgatga
agatgtgtgcattggctgccgctactgccatatggcttgcccgtatggcg
caccgcaatataacgaaacgaaaggccatatgaccaaatgcgatggttgt
tatgaccgtgttgcggagggtaaaaagccgatctgtgttgaatcttgtcc
gctgcgggcgctggatttcggccctatcgacgagctgcgtaaaaaacatg
gcgatctggcggccgttgcgccgttgccgcgagctcactttaccaaaccg
aatattgtgatcaaacccaatgccaatagccgcccgaccggggataccac
tggctatctggcaaacccgaaggaggtgtgagatgggaagtggatggcat
gaatggccgctgatgatcttcacggtcttcgggcaatgtgtagcaggtgg
ttttatcgttctggctttggcgctgctcaaaggcgacctgcgagcagaag
cccagcagcgtgttatcgcctgcatgtttggtttatgggtgctgatgggc
attggctttatcgcctctatgctccatcttggttcaccaatgcgcgcttt
taactcgctcaaccgggtaggggcttcagcactcagtaacgaaatcgcca
gcggttcgatcttttttgccgtaggcggcatcggctggttgctggcaatg
ctgaaaaagctgtcaccggcattgcgtacgctgtggctgatagtgacgat
ggttcttggcgtcatctttgtctggatgatggtgcgtgtgtataacagca
ttgataccgttccgacctggtacagcatctggacgccgatgggcttcttc
ctgacgatgtttatgggcggcccgttactgggttacctgttgttgagtct
ggctggcgtcgatggctgggcgatgcgtctgctgccagcaatttctgtac
tggcactggtagtgagtggcgtggtgtcagtgatgcagggcgcagagctg
gcgactattcatagttctgtgcagcaggccgcagcgctggtgccggacta
tggtgcgctgatgtcctggcggatcgtgcttttggccgttgccctgtgct
tgtggattgcaccacagctaaaaggttatcagcctgcggttccgctactt
tctgtatcattcattctgcttctggcaggggaattaatcggtcgcggcgt
attctatggtttgcatatgaccgtggggatggccgtcgcaagctaatcat
aacaaccggggtttcggccccggttctcttttatttctgcttcgttaacg
tgtcataactggtcatcaaattacgataatcaggaatgtggttagagaac
aacgtcgccagtccttcaatatcattacgccagtcgcgatgcagctcgca
cgccacgccgaaccatgtcatcaattgcgcaccagcttgcgacaagcgat
cccatgccgaatgccgggtaatttcattaaaggtccctgacgcgtcagtc
acgacaaagacgtcaaacccttcttcaatggctgaaagcgccgggaatgc
cacgcaaacttcggttaccacaccggcaataattaactgttttttacctg
tcgctttgacagcttttacaaaatcttcgttatcccaggcgttaatattt
cccgggcgagcaatgtaaggtgtatcggggaattgtgctttcagttctgg
aactaatgggccgttaggaccggtttcaaaactggtggtaagaatagttg
gtaagttgaaatacttagccaggtcacccagcgccagcacgttattttta
aacttatcgggttcgatatcccgtacaagggaaagtaaaccagcctggtg
atcaacaagcaaaacggcagcatcatttttatcaagacgaacatacggtt
tggtcatcctcttctcctttcgagagtcagtggtacgtctgaaatcgatc
agacgcgatgcattgctctgaaagcatagacgggaaatatgagtttgctg
tgaccatgaaatttttcgactgaacgaagcgtatgaaatttgtgttagtt
caataaaaacaatcagatgagactaatcatctcttcagcattagcgttat
gaatgagtaatataaatcgataataccgccgctgggatatcgcgtatttt
cacccattgacaatgtttttggcggtggcatgatgcgcatgaaatttgaa
cttcctcacggttttaattcatgtccacgtatacccagcctgtcatgctt
ttgctgtctggcctgcttttgttgactctggcgattgcggtgttaaatac
actcgtgccgctttggctcgcccaggaacacatgtccacatggcaggtag
gcgttgtcagctcatcctattttaccggcaaccttgtcggtacattgctg
acagggtatgtcattaagcgcattggctttaaccgcagctattatctggc
ctccttcatttttgccgctggctgtgccggccttggcctgatgattggat
tctggagctggttggcttggcgttttgtcgcgggcgtcggctgtgccatg
atttgggtggttgttgagagcgcgctgatgtgcagtgggacgtcacgtaa
ccgtgggcgtttgcttgctgcgtatatgatggtttattacgtgggaacgt
ttttaggccagttactggtcagcaaagtttcaaccgagctgatgtccgta
ttgccgtgggttacaggtttgacgttggcagggatcttaccgctgttgtt
tacgcgtgtgctgaatcagcaggctgaaaaccatgattcgacgtcaatta
cgtcaatgctaaaactccgtcaggcgcggcttggcgtgaatggctgcatt
atctcaggaatcgttctgggatctctatatggcctgatgccgctgtacct
caatcacaaaggggtgagcaatgccagcattggtttctggatggcggtac
tggtcagtgcgggtatccttggacaatggccgattggacgtctggcggat
aagtttggtcgactgctggtgttgcgtgttcaggtctttgtcgtcattct
cggcagtatcgcgatgcttagccaggcggcgatggccccagcgttattca
tcctcggtgccgctggctttacgctatatccggtggcgatggcatgggct
tgcgagaaagttgaacatcatcaactggtggcgatgaaccaggccttact
gttgagctatactgtgggaagtctgcttggcccgtcatttaccgctatgc
taatgcagaatttctccgataatttattgtttatcatgatcgccagcgta
tcgtttatctatttgctgatgctgctgcgcaacgccggtcatacgccgaa
acccgttgctcacgtgtaaatgaattcaagcagagtgtgaacttactgtt
tcacactctgcttttttgtttcttctatctgacttgctttattccaaatt
ttattcgtttaaaaataaaatgtgcagcaggttataattttgcatttcgc
tatttccgcacttcttatttgccgcgcataatccctcgttttaccgatgc
ccctttaattttggcgaaggatttgtctatggctgggaatgttcaggaaa
aacagttgcgatggtacaacattgcgctgatgtcttttatcactgtctgg
ggttttggcaacgttgttaataactatgccaaccaggggctggtggttgt
tttttcatgggtgtttatctttgcactctatttcacaccttatgcgctaa
ttgttggtcagttaggctcgaccttcaaagatgggaagggcggggtcagt
acctggattaaacacacgatgggacccggactggcttatctcgccgcgtg
gacctactgggtggtgcatattccctatctggcacaaaaaccccaggcaa
ttctgattgcgctcggttgggcgatgaaaggcgacggttcgctaatcaaa
gaatattcagtcgtagcgttacaggggttaacgctggtgctgtttatctt
ctttatgtgggttgcttcacgcggtatgaaatcgctgaaaatcgtcggtt
ctgtggcagggattgctatgtttgttatgtcactcctgtatgtggcgatg
gcggtaaccgcgcctgcaattactgaagtgcatattgcgaccacaaacat
tacctgggaaacgttcattcctcatatcgactttacctacattaccacta
tttcaatgctggttttcgcggttggcggagcagagaagatttctccttac
gttaatcaaacgcgcaacccaggaaaagaatttccaaaagggatgttatg
cctggcggtgatggttgcggtttgtgccattctgggctcgctggcgatgg
ggatgatgtttgattcgcgtaatatcccggatgacttaatgaccaacggt
cagtattacgcctttcagaagctgggcgagtattacaacatgggtaatac
tttaatggtgatttacgccattgcgaataccctgggacaagtagcggcgc
tggtattctcgattgatgccccgcttaaagtgctattaggtgatgctgac
agcaaatatattccagccagtttatgtcgtaccaacgcttctggtacgcc
cgttaatggctattttctgaccctggtactggtggcgattctgattatgc
tgccgactctcggcattggtgatatgaacaatctctataaatggctgttg
aaccttaattcggtagtgatgccgctgcgttatttatgggtatttgttgc
atttattgcagtcgttcgcttggcgcagaaatataaaccagaatatgtct
ttattcgtaataagcctctggcaatgaccgtcgggatttggtgttttgcc
tttaccgcctttgcctgtttgacggggatcttcccgaaaatggaagcctt
cactgcagagtggaccttccagttggcgctgaatgttgcaacgccgtttg
tgctggtaggattaggactgatattcccgctgctggcgcgtaaagcgaat
agtaaataattattgtggtcggtgacgctgactctggcagatctgacccg
tttttacataatcgagaaatgcgcgcaagccgcaggacatatactggcgg
tttggataatagatctggaagcctggacgctctgtgctccagtcttccag
tacacattctaaacgaccagtatcaaggtactccttgatctgttcataga
gcagatacccgataccagcacccatcaaaacggcctccagttcagcatca
acatcatccagaatgatatttcctgcgacagcaatttccagctcctttgc
aaattgccagtggaaaggtttgccgctgggataacgaaaaacaacacatt
gatgattaagcagatcatgaggatggcggggtttgccatatcttgcaaag
tactctggcgttgctgctacacataatttcactggcgggccgatcgccac
gctgatcatatctttttcgacgatgcaactaagtcgaacgccagcgtcaa
agccctgttggacgatatcgacaagagagtcgtcagttgtgagctcgact
ttaatatcaggatattcacgtgtgaaaccaaccagtaaagacattaaaaa
tatacgtgcagctacccgggcggcattgattttgagcgttcctgtcggtg
tcagacgaaaatcattcatctcatctaacatgatctgaatttcgtcgaaa
gctgggcgcaatcgttcatagagattagaacccgcttccgttaacgatac
gcttcgggttgtccgattgaataagcgaattttaagacgttgttccagtg
ttttaatactatggctaatggcggacgaggataagcctaactcatcgccc
gctgcacgaaagctttgattacgggccacggcaaagaaagtggcaaagtc
agacatattcatccgcattagtgaaaatccttcattaactcatcctgaat
catcacgtttacaggattatgccgcctgcgtaaagtgcgctccagaactt
aacgtggaggtaaaattatgcagtctgaacgtatttatttggtatgggcc
catcctcgtcatgattcattgaccgcacatattgctgatgcgatccatca
gcgggcaatggagcggaaaatacaggtgacggaactcgatttatatcggc
gtaatttcaacccagtgatgacgccggaagatgaaccagactggaagaat
atggataaacgttattctccagaggttcatcagctttattcagagctgct
tgaacatgacacgttagtggtggtttttcctctctggtggtacagcttcc
cggcaatgctaaaaggatatattgacagagtatggaataatgggctggct
tatggagatgggcacaaattaccattcaataaagttcgttgggtggcgct
ggttggaggagacaaagaatcatttgtccagatgggctgggaaaaaaata
taagcgattatttaaaaaatatgtgcagttatcttggtattgaagatgcc
gatgtcactttcttgtgtaatacagtggtattcgatggggaagaacttca
cgcgagctattatcagtcgttattatctcaggtacgggatatggtagatg
cactataagatgtgttaaaaacgctgtagcagaatgaagcgcggaataaa
aaagcggcaactcaataaagttgccgctttacggggaaattagaacatta
ccttatgaccgtactgctcaagaatgcctttcacgcgttccatggtctct
ttcttcggtggtttaacaccgtcgagtttgtactcttcacccattgccac
ccatttgtgtttgcccagctcgtggtaggggagaagctcgattttctcaa
cgttgcccatatcacgggtaaattcaccgaggcgatgcgctgaatcgtca
tcgtcagaccagcctgggacaacaacgtagcggatccacaccttcacatt
tttgttcgccagatatttagcgaactccagcgtgcggtggttggaaactc
caaccagattttggtggatctcgtcgttcatctgtttgagatcgagcatt
accaggtcggttacttccagcagttcatcaatcaccggatcgtaacgacg
aacaaaaccgttggtgtccagacaggtatgaatgccttcttttttgcagg
cgcggaaccagtcacgaacaaactcagcttgcaggattgcttcaccgccg
gatgcggtaacgccgccgccggaagcgttcataaagtggcgataggtcac
cacttccttcatcaaatcttcaacggtaacttctttaccgccatgcgtgt
cccaggtgtcgcggttatgacaatacaggcagcgcatcaggcagccctgg
aaaaaggtgataaagcgaatacctgggccgtctacggttccacaggattc
aaaggagtgaatgcgaccaataactgacattgcggtgtttctccagatgt
ggcccatctgaggccgtgttggtgcgcagctcgaaggctacgtcgagtct
gttttggcagtcaccttaaagtatagatagctgacaaaaaaggctctcgc
gctaaaaaaggccccactttcgtggagcctttattgtacgctttttactg
tacgatttcagtcaaatctaattacatagattgagtgaaggtacgagtaa
taacgtcctgctgctgttctttagtcagcgagttgaaacgtactgcgtag
ccagatacacggatggtcagctgcggatatttttccgggttttccatcgc
gtcgagcagcatttcacggttcatcacgttaacgttcaggtgctgaccac
cttcgatggatgcttcgtggtggaagtaaccatccatcagaccagccagg
ttggtcttacgaacttcgtcgtctttacccagtgcgttcggaacgataga
gaaggtgtaggagataccatctttagcgtaagcaaacggcagtttagcaa
cggaagtcagagaggctactgcacctttctggtcacgaccgtgcatcggg
ttagcacccggtccgaacggcgcgccagcacgacgaccgtctggggtgtt
acccgttttcttaccatacacaacgttagaagtgatggtcagaacagact
gagtcgggatagcgtcacggtaggtgtgcagtttctgaattttcttcatg
aaacgttctaccaggtcaacagccaggtcatctacacgcggatcattgtt
accaaactgcgggtattcgccttcgatttcgaagtcgatagccagaccgt
cttcgtcacgaatcggtttaactttcgcatatttgattgcagacagggag
tcagcagcaacggacagaccagcgataccacacgccatggtgcggataac
gtcacggtcgtgcagcgccatcagagaggcttcgtagctgtacttgtcgt
gcatgtagtggatgatgttcagtgcagtgatgtactgtttagccagccag
tccatgaagtgatccatgcgctccatcacttcatcatagttcaggacatc
gcctttgatcggttcagacttcggaccaacctgcattttcagtttttcgt
caacgccgccgttgattgcgtacagcatggttttcgccaggtttgcacgc
gcaccgaagaactgcatttgtttaccaacgatcatcgggcttacgcagca
agcaatagcgtagtcatcgttgttgaagtccggacgcatcaggtcatcgt
tctcatactgcagagaagaggtgtcgatggacactttagcggcgaatttc
ttgaagttcagcggcagtttttcagaccacagaatggtcatgttcggttc
cggagacggacccatggtgtacagggtgttcaggaaacggaagctgtttt
tggtaaccagggtacgaccgtcgaggcccataccaccgatagattcggtt
gcccagatcgggtcgccagagaacagttcatcgtattccggagtacgcag
gaagcgaaccatacgcagtttcatgaccaggtggtcaaccatttcctgcg
cttcttgttcggtgatcttgccagctttcaggtcacgttcgatgtacaca
tccaggaaggtggaggtacgaccgaaggacattgcagcaccgttctgaga
cttaacagcagccaggtagccgaagtaagtccactggatagcttcctgag
cgttggtagccggaccagagatgtcgtagccgtatttcgcagccatttct
ttcatctgacccagagcgcggtgctgttcagcgatttcttcgcgcagacg
gatagtctgttccaggtttacgccgttttccagatcagcctgcagagaag
tgaactgtgccagtttgtctttcatcaggtagtcgataccgtacagcgca
acgcgacggtagtcaccgatgatacggccacggccatatgcatctggcag
accggtcagaacaccagatttacggcaacgcaggatgtccggagtgtaaa
cgtcgaacacgccctggttgtgagttttacggtattcagtgaagattttt
ttgatcatcggatccagttcgcggttgtacgctttgcaggaaccttcgat
cattttgataccaccgaacgggataagagcacgtttcagcggagcttcag
tctgcagaccaacgattttctcaagctgcttgttgatgtagccagcgtcg
tgagaggtgatggtggaagcaacagcggtgtcaaagtcaactggcgcgtg
agtgcggttttccagtttaacgccttccattactttgtcccacagggtgg
tggtcgcttcagtagcgccagccaggaaggactcgtcaccctcgtacgga
gtgtagtttttctgaatgaagtcacggacgtttacttcattctgccagtc
acctttggtaaaaccttcccaggctgtggctaacttttcattaagctcgg
acatgtaacacctaccttcttaagtggattttttatttactgcgtacttc
gacaaccattaatggtggtcgttttcacgcaggtaaatgacccagtatgt
caacccaaccaacaaaccaccaccgataatgttgccgatcgtaaccggaa
tcaggttatcagtgatgaaattcatcacggtcaggtgagaaaaattttcc
ggtgcagaaccgactgcggtccaaaattccggggatgcgaagtcgcggat
tacaatacccatcgggatcataaacatgtttgcgatactgtgctcaaaac
cgctggcaacaaacatcgcgaccggcagcaccataatgaacgctttgtcc
atcaggctgcggccagaataactcatccatactgccagacataccatcag
gtttgccaggataccaagacagacggcctcaataaaagtatggtgcactt
tgtggtcggcggtttgtaggacgtttagtccccattgaccatttgcggtc
atatactcgccggaaagccacattaaaagtacaaacagcagtgcgccgac
caggttgccaaaatagacatttagccagtttttcgccaactgaccccagg
tgatgcgcccactcgccttagcaacaacaatcaacacggtggaagtaaag
agatcggctccgcagacaacacaaagaatcagccccagagagaagcaaat
gccgccaaccagttttgccatgccgaagggcattgtgcctgtgccagtgg
ttgctgtgatatagaagacgaatgcgattgagatgaaaacaccggcggta
atcgccagatagaaagtcttaagcggatgtttcgttgctttatagacacc
cgcctcttcggccactttggccattgcagcaggaagtaaaagatcaaaag
ggttgtcagctttcacactaactctctctttattaagtcggcgacgagat
actaacaaagcattatagatgagaaattgatatagatcatatctcgcctg
gcttataggcccgtaactcgcatggtttttatgcaaatacggagtaaata
tttgattatccaaataaaaataaattttaaaaattaacaaatgagttgaa
ttttttccgcatcctccgctaaaacagttaattaaaagggagcatcaggc
gaataaagtaacaatatcgatcgtatttattaaatacaaattaccgatat
ttaaccttataattacaattattttattaatgcaaatatatgtaaagcgg
ggcattaaaaaaacgccccgtaatataactcagactaatcattaagccta
cattgcgtaggctatttgattttattttgcccagaatgctgctttggcgc
gctgcagcttttcgtaggccttcaacaacgactgatgtgcagcaaacgcg
tgcagatcgctatctaccggttgcaggccgtaaaacgccgcttcgccgct
cattgccgcactggcggcttctacggcatctgcgccgtacatgcgaacaa
acgcattcagatattgcagcggctggcgatcttcttcctgtgccagtaat
aacaacgtttgcaggcagcgataatagttggcgcgttccggactaaatac
tgatgagttaaactccatcgtccattcggtccagaccagagcctgttcca
gatcgccaccagccagcgccagcatggcttttaattcaccgatacgcagg
gtgtaccaaccgttatccgacccggtcgccagacccaacagctcacgcac
gcgggtaaagtcatcaaaaccttcttcatccagttgctcgatgaggttca
ggtaatcttctttttcccactcgctgcctggtagcgaaagaatcgtttca
cgtaaatggctgcccatactgttattcgcgagccacagatcttcagccgg
ataaatatcggacatgccaggcacgataatacggcaagcataaacgccca
gatgctcgtaatcggcaatataaacttctttatcttctttgttgaagata
gccatcagtgtggcgaactcttcttccgtggtgccggagaaattccagtc
cacaaacggataatcggcatcctgcttgaacaggtcccaggagattaaac
cgctggaatcgataaagtgcgtttcgaggttggtatgttcagcgacttct
tcatcatcgaaggttggcggagtaaacacatccaaatctttcaggccacg
accttgcagcagctcggtcacggtacgttccagtgctacgccaaaatcag
gatgcgcaccgaaagaggcaaagcaggtaccgttagcaggattgaacagt
accacgcaaatcaccggatactggccgccaagcgaaccgtcataagcgaa
gattgggaaaccctccgcttccagcgtttcgatggcttcaactactgctg
ggtaacgcgccagcacgtctgccgggatctctggcaggctgatgctttca
gcaataatgcggtttttcacgtagcgttcgaaaacttcagacaatccctg
aacgcgtgcttcgttgcgggtattacctgcggacataccgttggagacgt
acaggttaccaatgatattcatcggaatataaacggtctgattgtcggac
tgacgcgtaaacggcaggccgcaaataccacgatcttcgttaccggattg
taggtcaatcagcatgctgccggtcagttcattctccggatcataaaacg
cgcgcagacggtcatcgagcagcccttctggcacatcgtcattttcggtc
agtgggaaccatttttcgttgggataatgcacgaacggaccgttggcgat
ggtttcgcccagccagaagtccgcaaaaaagtagttggttgagagacgct
cgaaatattcaccgagtgcagaagccagcgccgctttcttggttgcgcct
ttaccgttggtaaaacacagtgcgcactctttgtcgcgaatatgtacaga
ccagacgttaggcacgggattcagccaggaggcctcttcaatctgaaagc
cgaggtctgaaagtttttgctggaagcgagcgatggaatcttccagagcg
gcatctttgccggggataaatgtttgcgtcatgaaaatcactttagtcgt
acggaaagcgcgcaataatacgggttttatctcaaaggcgctatcaccgc
cgccatgccgatgaactgttgactatgcttttagcggataaaccacgtta
agagcataaaaatgaaggcgttcgatctccaccgtatggcatttgataaa
gtgccttttgatttccttggcgaagttgcactacgtagtctttatacctt
tgtactggtctttttgttcctcaaaatgaccggaagacgcggtgtgcggc
agatgtcgctgtttgaagttttaatcattctgacgctgggatcagcggcg
ggagatgtggcgttttatgatgatgtgccgatggtcccggtacttatcgt
ctttattactctggcgttgttataccgcctggtaatgtggttgatggcgc
acagtgaaaaactggaagatcttctggaaggcaagccagttgtcattatt
gaagatggcgagctggcctggtcgaaactcaataactccaacatgacgga
atttgagttctttatggagctacgattgcgtggcgtggagcagctggggc
aggtacgtctggcgattctcgaaaccaacgggcaaatcagtgtctatttc
tttgaagatgacaaggtgaaaccgggtttacttattttacccagtgattg
tacgcagcgttacaaagtggtgccggagtcggcggactatgcctgtattc
gttgtagtgaaatcattcatatgaaagcgggggaaaaacaattatgtccg
cgctgtgcaaatccagaatggacgaaggcaagtcgggcaaaacgggtgac
ctgacagtaaaaacatcggctttttgctaataatccgagagattcttttg
tgtgatgcaagccacatttttgccctcaacggttttactcattgcgatgt
gtgtcactgaatgataaaaccgatagccacaggaataatgtattacctgt
ggtcgcaatcgattgaccgcgggttaatagcaacgcaacgtggtgagggg
aaatggctcaaatcttcaattttagttctggtccggcaatgctaccggca
gaggtgcttaaacaggctcaacaggaactgcgcgactggaacggtcttgg
tacgtcggtgatggaagtgagtcaccgtggcaaagagttcattcaggttg
cagaggaagccgagaaggattttcgcgatcttcttaatgtcccctccaac
tacaaggtattattctgccatggcggtggtcgcggtcagtttgctgcggt
accgctgaatattctcggtgataaaaccaccgcagattatgttgatgccg
gttactgggcggcaagtgccattaaagaagcgaaaaaatactgcacgcct
aatgtctttgacgccaaagtgactgttgatggtctgcgcgcggttaagcc
aatgcgtgaatggcaactctctgataatgctgcttatatgcattattgcc
cgaatgaaaccatcgatggtatcgccatcgacgaaacgccagacttcggc
gcagatgtggtggtcgccgctgacttctcttcaaccattctttcccgtcc
gattgacgtcagccgttatggtgtaatttacgctggcgcgcagaaaaata
tcggcccggctggcctgacaatcgtcatcgttcgtgaagatttgctgggc
aaagcgaatatcgcgtgtccgtcgattctggattattccatcctcaacga
taacggctccatgtttaacacgccgccgacatttgcctggtatctatctg
gtctggtctttaaatggctgaaagcgaacggcggtgtagctgaaatggat
aaaatcaatcagcaaaaagcagaactgctatatggggtgattgataacag
cgatttctaccgcaatgacgtggcgaaagctaaccgttcgcggatgaacg
tgccgttccagttggcggacagtgcgcttgacaaattgttccttgaagag
tcttttgctgctggccttcatgcactgaaaggtcaccgtgtggtcggcgg
aatgcgcgcttctatttataacgccatgccgctggaaggcgttaaagcgc
tgacagacttcatggttgagttcgaacgccgtcacggttaatgccgaaat
tttgcttaatccccacagccagcctgtggggtttttatttctgttgtaga
gagttgagttcatggaatccctgacgttacaacccatcgctcgtgtcgat
ggcactattaatctgcccggttccaagagcgtttctaaccgcgctttatt
gctggcggcattagcacacggcaaaacagtattaaccaatctgctggata
gcgatgacgtgcgccatatgctgaatgcattaacagcgttaggggtaagc
tatacgctttcagccgatcgtacgcgttgcgaaattatcggtaacggcgg
tccattacacgcagaaggtgccctggagttgttcctcggtaacgccggaa
cggcaatgcgtccgctggcggcagctctttgtctgggtagcaatgatatt
gtgctgaccggtgagccgcgtatgaaagaacgcccgattggtcatctggt
ggatgcgctgcgcctgggcggggcgaagatcacttacctggaacaagaaa
attatccgccgttgcgtttacagggcggctttactggcggcaacgttgac
gttgatggctccgtttccagccaattcctcaccgcactgttaatgactgc
gcctcttgcgccggaagatacggtgattcgtattaaaggcgatctggttt
ctaaaccttatatcgacatcacactcaatctgatgaagacgtttggtgtt
gaaattgaaaatcagcactatcaacaatttgtcgtaaaaggcgggcagtc
ttatcagtctccgggtacttatttggtcgaaggcgatgcatcttcggctt
cttactttctggcagcagcagcaatcaaaggcggcactgtaaaagtgacc
ggtattggacgtaacagtatgcagggtgatattcgctttgctgatgtgct
ggaaaaaatgggcgcgaccatttgctggggcgatgattatatttcctgca
cgcgtggtgaactgaacgctattgatatggatatgaaccatattcctgat
gcggcgatgaccattgccacggcggcgttatttgcaaaaggcaccaccac
gctgcgcaatatctataactggcgtgttaaagagaccgatcgcctgtttg
cgatggcaacagaactgcgtaaagtcggcgcggaagtggaagaggggcac
gattacattcgtatcactcctccggaaaaactgaactttgccgagatcgc
gacatacaatgatcaccggatggcgatgtgtttctcgctggtggcgttgt
cagatacaccagtgacgattcttgatcccaaatgcacggccaaaacattt
ccggattatttcgagcagctggcgcggattagccaggcagcctgaatgaa
caacgggcaataaatagccaaatctttctttatcaaaacgtcggcacatt
gtcggcgttttttttcggaccttgtgagtcattttgattaatggtagcgt
cgcttgtcaatgtaagttgttgatacataatatttatatatgattaatca
acggatgattcacatgaagaatactaaattactgctggcgattgcgacct
ctgcagcattactgacagggtgtcaaaatacccacggtattgataccaat
atggctatcagctccggtttaaatgcctataaagcagcaacattaagcga
tgccgatgcaaaagcgattgccaatcagggctgtgccgaaatggacagcg
gcaatcaagtcgcaagtaaatccagcaagtacggtaaacgtctggcaaaa
atcgccaaagcattgggtaacaatattaatggcacgccggtcaactataa
ggtttatatgaccagcgacgtcaacgcatgggcgatggcgaacggctgtg
ttcgtgtctacagtggcctgatggacatgatgaatgacaacgaaattgaa
ggcgttctgggccatgaactgggccacgtcgcgttgggtcactcgctggc
tgaaatgaaagcttcttatgcgatcgttgccgcacgcgatgccatttcag
ctaccagcggtgtggcttcccagctttcccgctcacaattaggtgatatc
gcagaaggcgctatcaatgctaaatactcccgtgataaagagtccgaagc
agatgatttctcctttgatctgttgaagaaacgtggcatcagcacccagg
ggctggttggcagctttgaaacactggctagcctggatggcggtcgcacc
cagtccatgtttgactctcacccaccatcaacagagcgtgcgcaacacat
ccgtgatcgtatcgcctctggtaagtaaatcattgtcatctttcgggctg
gtcttctgccagcccgctataattgcgcaataaatccccatctgaataca
gacaaaactggtttttgcacacaacgttaacgatttgtggcgtcggcgcg
tataatgcgcgcggttatgttaacggtacgcctgttttaaggagataaag
atgacggcaattgccccggttattaccattgatggcccaagcggtgcagg
gaaaggcaccttgtgtaaggctatggcggaagcgttgcaatggcatctgc
tggactcgggtgcaatttatcgcgtactggcattggcggcattacatcac
catgttgatgttgcgtcggaagatgcgctggtaccgctggcatcccatct
ggatgtacgttttgtgtcgaccaatggcaatctggaagtgatcctcgaag
gggaagatgtcagcggcgaaattcgtactcaggaagtggcgaatgcagct
tcacaagtcgcggcattcccacgcgttcgtgaagcattattgcgtcgcca
acgcgcgtttcgcgaattaccaggtctgattgccgatggccgcgacatgg
gaacggtggtattccctgatgcaccagtgaaaattttccttgacgcctcc
tcggaagaacgtgcgcatcgccgcatgctacagttgcaggagaagggctt
tagtgttaactttgagcgccttttggccgagatcaaagaacgcgacgacc
gcgatcgtaaccgagcggtagcgccactggttccggcagccgatgcttta
gtgttggattccaccaccttaagcattgagcaagtgattgaaaaagcgct
acaatacgcgcgccagaaattggctctcgcataagcgaccgaatttgcag
tacccccgttgcaatggaatgacagcgggtatgttaaacaaccccatccg
gcatggagccaggtggacgttaaatataaacctgaagattaaacatgact
gaatcttttgctcaactctttgaagagtccttaaaagaaatcgaaacccg
cccgggttctatcgttcgtggcgttgttgttgctatcgacaaagacgtag
tactggttgacgctggtctgaaatctgagtccgccatcccggctgagcag
ttcaaaaacgcccagggcgagctggaaatccaggtaggtgacgaagttga
cgttgctctggacgcagtagaagacggcttcggtgaaactctgctgtccc
gtgagaaagctaaacgtcacgaagcctggatcacgctggaaaaagcttac
gaagatgctgaaactgttaccggtgttatcaacggcaaagttaagggcgg
cttcactgttgagctgaacggtattcgtgcgttcctgccaggttctctgg
tagacgttcgtccggtgcgtgacactctgcacctggaaggcaaagagctt
gaatttaaagtaatcaagctggatcagaagcgcaacaacgttgttgtttc
tcgtcgtgccgttatcgaatccgaaaacagcgcagagcgcgatcagctgc
tggaaaacctgcaggaaggcatggaagttaaaggtatcgttaagaacctc
actgactacggtgcattcgttgatctgggcggcgttgacggcctgctgca
catcactgacatggcctggaaacgcgttaagcatccgagcgaaatcgtca
acgtgggcgacgaaatcactgttaaagtgctgaagttcgaccgcgaacgt
acccgtgtatccctgggcctgaaacagctgggcgaagatccgtgggtagc
tatcgctaaacgttatccggaaggtaccaaactgactggtcgcgtgacca
acctgaccgactacggctgcttcgttgaaatcgaagaaggcgttgaaggc
ctggtacacgtttccgaaatggactggaccaacaaaaacatccacccgtc
caaagttgttaacgttggcgatgtagtggaagttatggttctggatatcg
acgaagaacgtcgtcgtatctccctgggtctgaaacagtgcaaagctaac
ccgtggcagcagttcgcggaaacccacaacaagggcgaccgtgttgaagg
taaaatcaagtctatcactgacttcggtatcttcatcggcttggacggcg
gcatcgacggcctggttcacctgtctgacatctcctggaacgttgcaggc
gaagaagcagttcgtgaatacaaaaaaggcgacgaaatcgctgcagttgt
tctgcaggttgacgcagaacgtgaacgtatctccctgggcgttaaacagc
tcgcagaagatccgttcaacaactgggttgctctgaacaagaaaggcgct
atcgtaaccggtaaagtaactgcagttgacgctaaaggcgcaaccgtaga
actggctgacggcgttgaaggttacctgcgtgcttctgaagcatcccgtg
accgcgttgaagacgctaccctggttctgagcgttggcgacgaagttgaa
gctaaattcaccggcgttgatcgtaaaaaccgcgcaatcagcctgtctgt
tcgtgcgaaagacgaagctgacgagaaagatgcaatcgcaactgttaaca
aacaggaagatgcaaacttctccaacaacgcaatggctgaagctttcaaa
gcagctaaaggcgagtaattctctgactcttcgggatttttattccgaag
tttgttgagtttacttgacagattgcaggtttcgtcctgtaatcaagcac
taagggcggctacggccgcccttaatcaatgcagcaacagcagccgctta
atttgcctttaaggaaccggaggaatcatgaccaagtcagaattgataga
aagacttgccacccagcaatcgcacattcccgccaagacggttgaagatg
cagtaaaagagatgctggagcatatggcctcgactcttgcgcagggcgag
cgtattgaaatccgcggtttcggcagtttctctttgcactaccgcgcacc
acgtaccggacgtaatccgaagactggcgataaagtagaactggaaggaa
aatacgttcctcactttaaacctggtaaagaactgcgcgatcgcgccaat
atttacggttaagttttttactcaaacttgaacgagagaaaagcacctgt
cgggtgcttttttcatttctctaatctggaactggaagctgcctcgcaga
gttttgaacagttttcaccctttcgttaaattcttctgaatatgcctcgg
ggaacgcaaaattcccaccagacaaccgctcaacaaagttgcacactttc
cataaacagggaggggtgcatgaaaataacgacagtcggtgtatgcataa
ttagcggaatttttccgttgctgattttgccccaattgcctgggacatta
acccttgcgtttctgactctcttcgcctgcgtactggcatttatccctgt
taaaaccgtccgttatatcgcgctgacgttgctgtttttcgtttggggca
tattatcagcaaagcaaattttgtgggcaggagaaaccttaactggcgcg
acgcaggatgcaattgttgagatcactgcaactgacggcatgaccactca
ttacggtcaaattactcatctacaaggtcgacgtatattccctgcgtcag
gtctcgtgatgtatggcgaatatcttccgcaagcggtttgtgctggacaa
caatggtcaatgaaactcaaagttcgtgcagttcatggccaacttaatga
tggcggctttgatagccagcgttatgccattgcccagcatcagccgctca
ccggccgttttctgcaggcaagtgtcattgaaccgaattgtagcctgcgt
gcacagtatctggcgtcactacaaacaacgctgcaaccctatccgtggaa
tgcggttattcttggtttaggtatgggggaacggttatccgtccccaaag
aaatcaaaaatatcatgcgcgatactggaacggcgcatttaatggcgata
tcgggattgcacatcgcttttgcggcgttgctggctgccggactcattcg
cagtggacaaatttttctgcctgggcgctggatccactggcaaataccat
taattggcggaatctgctgtgctgctttttatgcctggttgacgggaatg
caacctcctgcattgcgtaccatggtggcgcttgctacgtggggaatgct
taagttaagtgggcgacagtggagtggctgggatgtatggatatgttgtc
tggcggcaattttgctgatggatcctgttgccattctctcgcaaagttta
tggctctctgccgctgcggtcgcggcattgatattttggtatcagtggtt
tccctgtcctgagtggcaactgccgccggtattgcgtgcagttgtttccc
tcatccatctgcaactgggaatcacacttctgcttatgcccgtgcaaatc
gtcatatttcatggcattagtctgacctcgtttattgcaaatctattagc
aattcccttggtgacatttatcacggttccgttgatcctcgccgcgatgg
ttgtgcatttaagcgggccgttaatcctggagcaagggttatggtttctt
gccgaccggtctttggctttacttttctgggggttaaagagtttgccgga
agggtggatcaacattgctgaatgttggcaatggctatcattttccccat
ggttcttactggtggtatggcgattaaacgcctggcgaacgttgccagca
atgtgtgtggctggaggcttgctgatgtgctggccgctgtggcaaaaacc
tcgacctgacgagtggcagctgtacatgcttgatgtcgggcaagggctgg
caatggtgatagccagaaacggcaaagcgattctctatgacacaggactg
gcctggcctgaaggggatagtgggcaacaactgattatcccctggctcca
ctggcataatcttgaaccggaaggcgttattctgagccatgaacatctgg
atcaccggggagggctggattcaatattgcatatatggccgatgttatgg
atcagaagtccgttaaactgggaacatcatcagccctgtgtgcgtggcga
agcgtggcaatggcaaggattgcgtttcagcgcgcactggcctttacaag
gtagcaacgataaaggaaataaccattcctgtgtggttaaggttgatgac
gggacgaatagcattcttctaaccggtgatattgaagccccagctgaaca
aaagatgctaagccgttactggcagcaagtgcaggcaacattgcttcagg
tacctcaccatggcagtaatacctcatcatcgttgccattaattcagcga
gtgaatggaaaagtggcactcgcatcggcatcgcgctataacgcatggcg
actgccctctaacaaagttaagcatcgctatcaactgcaaggatatcaat
ggattgatactccacatcaaggtcaaacaacggtcaatttttcagcgcaa
ggctggcggattagcagcctcagggagcaaattttacctcgttggtatca
tcagtggtttggcgtgccagtggataacgggtagaatatgcggctatttc
aacaaatgctggttttttgaatgcataacgacaaagatctctctacgtgg
cagacattccgccgactgtggccaaccattgcgcctttcaaagcgggtct
gatcgtggcgggcgtagcgttaatcctcaacgcagccagcgataccttca
tgttatcgctccttaagccacttcttgatgatggctttggtaaaacagat
cgctccgtgctggtgtggatgccgctggtggtgatcgggctgatgatttt
acgtggtatcaccagctatgtctccagctactgtatctcctgggtatcag
gaaaggtggtaatgaccatgcgtcgccgcctgtttggtcacatgatggga
atgccagtttcattctttgacaaacagtcaacgggtacgctgttgtcacg
tattacctacgattccgaacaggttgcttcttcttcttccggcgcactga
ttactgttgtgcgtgaaggtgcgtcgatcatcggcctgttcatcatgatg
ttctattacagttggcaactgtcgatcattttgattgtgctggcaccgat
tgtttcgattgcgattcgcgttgtatcgaagcgttttcgcaacatcagta
aaaacatgcagaacaccatggggcaggtgaccaccagcgcagaacaaatg
ctgaagggccacaaagaagtattgattttcggtggtcaggaagtggaaac
gaaacgctttgataaagtcagcaaccgaatgcgtcttcaggggatgaaaa
tggtttcagcctcttccatctctgatccgatcattcagctgatcgcctct
ttggcgctggcgtttgttctgtatgcggcgagcttcccaagtgtcatgga
tagcctgactgccggtacgattaccgttgttttctcttcaatgattgcac
tgatgcgtccgctgaaatcgctgaccaacgttaacgcccagttccagcgc
ggtatggcggcttgtcagacgctgtttaccattctggacagtgagcagga
gaaagatgaaggtaagcgcgtgatcgagcgtgcgactggcgacgtggaat
tccgcaatgtcacctttacttatccgggacgtgacgtacctgcattgcgt
aacatcaacctgaaaattccggcagggaagacggttgctctggttggacg
ctctggttcgggtaaatcaaccatcgccagcctgatcacgcgtttttacg
atattgatgaaggcgaaatcctgatggatggtcacgatctgcgcgagtat
accctggcgtcgttacgtaaccaggttgctctggtgtcgcagaatgtcca
tctgtttaacgatacggttgctaacaacattgcttacgcacggactgaac
agtacagccgtgagcaaattgaagaagcggcgcgtatggcctacgccatg
gacttcatcaataagatggataacggtctcgatacagtgattggtgaaaa
cggcgtgctgctctctggcggtcagcgtcagcgtattgctatcgctcgag
ccttgttgcgtgatagcccgattctgattctggacgaagctacctcggct
ctggataccgaatccgaacgtgcgattcaggcggcactggatgagttgca
gaaaaaccgtacctctctggtgattgcccaccgcttgtctaccattgaaa
aggcagacgaaatcgtggtcgtcgaggatggtgtcattgtggaacgcggt
acgcataacgatttgcttgagcaccgcggcgtttacgcgcaacttcacaa
aatgcagtttggccaatgatcgaaaaaatctggtctggtgaatccccttt
gtggcggctattgctgccactctcctggttgtatggcctggtgagtggcg
cgatccgtctttgctataaactaaaactgaagcgcgcctggcgtgccccc
gtaccggttgtcgtggttggtaatctcaccgcaggcggcaacggaaaaac
cccggtcgttgtctggctggtggaacagttgcaacagcgcggtattcgcg
tgggggtcgtatcgcggggatatggtggtaaggctgaatcttatccgctg
ttattgtcggcagataccacaacagcacaggcgggtgatgaacctgtgtt
gatttatcaacgcactgatgcgcctgttgcggtttctcccgttcgttctg
atgcggtaaaagccattctggcgcaacaccctgatgtgcagatcatcgta
accgacgacggtttacagcattaccgtctggcgcgtgatgtggaaattgt
cgttattgatggtgtgcgtcgctttggcaatggctggtggttgccggcgg
ggccaatgcgtgagcgagcggggcgcttaaagtcggttgatgcggtaatc
gtcaacggcggtgtccctcgcagcggtgaaatccccatgcatctgctgcc
gggtcaggcggtgaatttacgtaccggtacgcgttgtgacgttgctcagc
ttgaacatgtagtggcgatggcggggattgggcatccgccgcgctttttt
gccacgctgaagatgtgtggcgtacaaccggaaaaatgtgtaccgctggc
cgatcatcagtctttgaaccatgcggatgtcagtgcgttggtaagcgccg
ggcaaacgctggtaatgactgaaaaagatgcggtgaaatgccgggccttt
gcagaagaaaattggtggtatttgcctgtagacgcacagctttcaggtga
tgaaccagcgaaactgcttacgcaactaaccttgctggcttctggcaact
agttacgccgcggcagcgttcgattgatggagtcatgaatgtcgctgccg
cacctctcccttgctgatgcgcgtaatcttcaccttgccgcacaaggcct
gttaaacaaaccccgccgtcgagcgtcgttggaggatattccggcaacga
tctcccgcatgtccttgctgcaaatcgataccatcaatattgttgcccgt
agtccatatctggtgcttttcagtcgtctgggaaattatcctgcccagtg
gctggatgagtctctggcgcgtggcgaattaatggaatactgggcgcatg
aagcctgctttatgccgcgtagcgactttcgtcttattcgccaccgcatg
ctggcacctgaaaaaatgggctggaaatacaaagacgcctggatgcagga
acatgaggcggaaattgcacagttaattcagcatattcatgataaggggc
cggtacgttcagccgattttgagcatcctcgtaaaggtgcaagcggctgg
tgggaatggaagccgcataaacggcatctggaaggtttatttactgccgg
aaaggtgatggtgattgaacggcgcaacttccagcgcgtttatgatttaa
cccaccgtgtcatgcctgactgggatgatgagcgcgatctcgtttcgcaa
acagaagcagaaatcatcatgctggataacagtgcgcgtagcctgggaat
attccgcgaacagtggctggcagattactatcggctgaaacgtccggcac
tggcggcgtggcgcgaagcgagggctgaacagcagcaaatcattgctgtg
catgttgaaaaattgggcaatctttggctgcatgatgatttgctgccgct
actcgagcgagcgctggccggaaagctcactgcaacgcacagcgcggtac
tttcgccttttgatcctgttgtctgggatcgcaaacgcgcagagcagctt
tttgattttagctaccggctggagtgctataccccagcgccgaaacgcca
gtatggctattttgttctgccgttattacatcgtgggcaattagttgggc
gaatggatgccaaaatgcatcgccagacaggcatccttgaagttatctct
ctgtggttacaggaaggtattaaaccaacgacaacgctgcaaaaagggct
acgtcaggcgattactgatttcgctaactggcagcaggcaacgcgggtga
cattaggatgctgcccgcaaggcctctttactgattgccgcaccggctgg
gaaatagaccccgtcgcataaatgattatgataagatttatgcattcata
acccgatccatctggaggaactatggatcatcgtctgcttgaaatcattg
cctgcccggtttgcaacggaaaactttggtataaccaggaaaaacaagag
cttatttgcaaactggacaacctcgctttcccgctgcgtgatggcattcc
agtgttgctggaaacggaagcccgcgtgctgactgctgatgagagtaaat
catgagttttgtggtcattattcccgcgcgctacgcgtccacgcgtctgc
ccggtaaaccattggttgatattaacggcaaacccatgattgttcatgtt
cttgaacgcgcgcgtgaatcaggtgccgagcgcatcatcgtggcaaccga
tcatgaggatgttgcccgcgccgttgaagccgctggcggtgaagtatgta
tgacgcgcgccgatcatcagtcaggaacagaacgtctggcggaagttgtc
gaaaaatgcgcattcagcgacgacacggtgatcgttaatgtgcagggtga
tgaaccgatgatccctgcgacaatcattcgtcaggttgctgataacctcg
ctcagcgtcaggtgggtatggcgactctggcggtgccaatccacaatgcg
gaagaagcgtttaacccgaatgcggtgaaagtggttctcgacgctgaagg
gtatgcactgtacttctctcgcgccaccattccttgggatcgtgatcgtt
ttgcagaaggccttgaaaccgttggcgataacttcctgcgtcatcttggt
atttatggctaccgtgcaggctttatccgtcgttacgtcaactggcagcc
aagtccgttagaacacatcgaaatgttagagcagcttcgtgttctgtggt
acggcgaaaaaatccatgttgctgttgctcaggaagttcctggcacaggt
gtggatacccctgaagatcttgagcgcgttcgcgctgaaatgcgctaatt
tcacttcacgacacttcagccaattttgggaggagtgtcgtaccgttacg
attttcctcaatttttcttttcaacaattgatctcattcaggtgacatct
tttatattggcgctcattatgaaagcagtagcttttatgagggtaatctg
aatggaacagctgcgtgccgaattaagccatttactgggcgaaaaactca
gtcgtattgagtgcgtcaatgaaaaagcggatacggcgttgtgggctttg
tatgacagccagggaaacccaatgccgttaatggcaagaagctttagtac
gcccggaaaagcccgacaactggcatggaaaaccaccatgctggcaagaa
gtgggactgtccgtatgccgactatttatggtgtgatgacgcatgaagaa
caccccggccccgatgtcctgctactggagcggatgcgtggtgtttcggt
ggaggcaccagcccgaacaccagaacgctgggaacaactcaaagaccaaa
tcgttgaagccttactggcctggcaccgtcaggacagtcgcggttgcgtc
ggcgcggtcgacaatactcaggaaaatttctggccctcatggtaccggca
acatgttgaagtgctatggaccacgctcaatcagttcaataacaccggtc
tgacgatgcaggataagcggatcctgtttcgcactcgcgaatgtctcccg
gcattatttgaaggctttaacgacaattgtgtgctgattcacggtaactt
ctgtttacgcagcatgttgaaagattcgcgcagcgatcagttactggcga
tggtcgggccgggactaatgctttgggcaccgcgagaatacgaactgttc
cgactaatggataattctctggcggaagatttgctctggagttacctgca
acgcgcgccagtggcggagtcgttcatctggcggcgttggttgtatgtgt
tatgggatgaagttgcgcaactggttaataccggacgatttagtcggcgc
aacttcgatctggcatcaaaatcactcttgccgtggctcgcctgacgaac
cttttagccactgccagatacggccaagcgtttcatagccaacacgatcg
ctatgcatcaaccagaccggagaagggattgcccgttcccacgggttaag
cggcgagtcgatggccaactgattcgccggggctggtagcggatttaacc
cttcctgctgaaaaaagatcatcgcccgcggcagatgtgatgcggaggtc
accagcaggaaaggggcgtcaccaatcgcctgtttcactgctgcagcttc
ttcttcggtatcttttggcaaatccagggtgataatttgctcgcgcggca
cgcccagcgattgcgcaactctggcacctacttccgctgtactcaccgta
ttggtttttgctacgcctcccgtgaagatcagttttgatcccggattttc
gcgccataagcgaataccttcattcaggcgtggcagactgttattgatta
aattagagctcggtgcccactgcgggttccaggtataaccacctccgagc
accacgatatagtccactttttgcgaattattccatgtcggataggtgct
ttcgatgggacgcagcaggcggtcggctaccggttgcaaactcaataaca
agagcgccagccacccaatgctaataaaaatcttcccggttttttgaaaa
cggctaaaccacagcagcgccaggccagcgccaataatcaacaacatcag
cggaagtggcagcaacatattgccaatcacttttttcagtgtaaaaagca
tcctttctggttccttttttaaccatatagcaagggatcgccagcgatat
tacaccagacgggttcattctcgccgtggctgtgacaaaatagcgtcttt
atcagaaaacgtcttagccaaccggtggagaaagcaatgcaggatcgcaa
ttttgatgatattgcggaaaagttttcccgtaacatttacggcaccacca
aagggcagcttcgacaggctattctgtggcaggatctcgatcgcgtgctg
gcggaaatgggcccgcaaaaactgcgtgtgctggatgctggcggtggaga
agggcagaccgcaatcaaaatggccgagcgtgggcatcaggtcattttat
gcgatctttctgcgcagatgatcgaccgcgcaaaacaggcggcagaagca
aaaggtgtgagcgacaacatgcaatttatacattgcgccgctcaggatgt
tgcttcgcatttggaaacgcccgttgatctgatattgttccatgcggtgc
tcgagtgggtggctgatccccgcagcgtattgcagaccctctggtcagtg
ttgcgtccaggcggcgtgttgtcgttaatgttctacaatgcgcatggttt
gttgatgcataacatggtcgccgggaattttgattacgtgcaggcgggaa
tgccgaaaaagaaaaaacggacgctttcgccagattatccacgcgacccg
gcgcaggtttatctgtggctggaagaagctggttggcaaattatgggtaa
gacaggcgttcgcgtgtttcatgattatctgcgcgagaaacaccagcagc
gcgactgctatgaagcattacttgaattagaaacgcgttattgccgtcag
gaaccgtatattaccctggggcgttatattcatgtcaccgcgcgcaaacc
gcagagcaaggataaagtatgagtgaattttcccagacagtccccgaact
ggttgcctgggccagaaaaaatgacttctccatctcgctgccggtagacc
gactctcttttctgctggcggttgccacgctgaacggcgagcgtctggat
ggtgagatgagtgaaggcgagctggtggatgcattccgccatgtgagtga
tgcgtttgagcaaaccagcgaaaccatcggcgtgcgcgccaataacgcga
tcaacgacatggtgcgtcaacgtctgctgaaccgctttaccagcgagcag
gcggaagggaacgcaatttaccgtctgacgccgctcggcatcggcattac
tgactactacatccgtcagcgcgagttttctacgctgcgtctttctatgc
agttgtcgattgtggcgggtgagctcaaacgcgcagcagatgccgccgaa
gagggcggtgatgaatttcactggcaccgtaatgtctatgcgccactgaa
atattcggtagcagaaattttcgacagtatcgacctgacgcaacgtctga
tggacgaacagcagcagcaggtgaaggacgatatcgcccagttgctgaac
aaagactggcgggcggcgatttccagctgtgaattgttgctttcggaaac
ttccggaacgctgcgtgaattgcaggatacgctggaagcggcaggcgaca
aattgcaggctaatctgttgcgcattcaggatgcgacgatgacccatgac
gatctgcatttcgtcgatcgtctggtgttcgatctgcagagcaaactcga
tcgtattatcagttggggccagcaatccatcgacttgtggattggctacg
accgccacgtacacaaatttattcgtaccgcgatcgatatggataaaaac
cgcgtctttgctcagcggttacgtcagtcggtacaaacctattttgatga
gccgtgggcgctaacttatgccaatgccgatcgtctgctggatatgcgtg
acgaagagatggcactgcgcgatgaagaagtgactggggaacttcctgag
gatctggaatacgaagagtttaacgagatccgcgaacagctggcggcgat
catcgaagaacaacttgccgtgtacaaaaccagacaagtgccgctggatc
ttggtctggtggtacgcgaatatctgtcacagtatccgcgtgcacgtcac
tttgacgttgcgcgtattgttattgatcaggcggtacgtcttggcgtagc
gcaagcagatttcaccggactgccagcgaaatggcagccgattaatgatt
acggagccaaggtacaggcgcatgtcatcgacaaatattgaacaagtgat
gccggttaagctggcgcaggcgctggcgaatccgttatttccggcgctgg
acagcgccttacgttcaggacgccatattggcctcgacgaactggataat
catgcattcctgatggattttcaggaatatctggaagagttttacgcgcg
ttataacgttgagcttattcgcgcaccagaagggttcttctatttacgcc
cacgttccaccacgctgatccctcgttccgtcttgtcggaactggatatg
atggtcgggaaaatcctctgttatctctatctcagcccggaacggctggc
gaatgaggggattttcacccagcaggaactgtacgacgaactgctcaccc
tggccgatgaagcaaaactgctgaaactggtgaacaaccgttcaaccggt
tcagacgttgaccgtcagaagttgcaggagaaagtacgttcttcgctcaa
ccgtctgcgtcgtttaggcatggtgtggtttatgggccacgacagcagca
agtttcgcattaccgaatcggtgttccgcttcggagccgatgtgcgtgct
ggcgacgatccccgtgaagcacagcgtcgcctgattcgtgatggcgaagc
aatgccgattgaaaatcatctgcaactcaacgatgaaaccgaagagaatc
agccagatagcggagaggaagaataatgattgaacgcggtaaatttcgct
cactgacgctgattaactggaacggcttttttgcccgaacttttgacctt
gacgagctggtcacgacgctttctggcggtaacggggcgggtaaatccac
caccatggcggcgttcgttacggcgctgatccccgacctgaccctgctgc
atttccgtaacactacggaagccggggccaccagcggttcgcgcgataaa
ggtctgcacggtaagctgaaagcgggtgtctgttattcgatgctcgacac
cattaactcgcgccaccagcgcgtggtggtcggtgtgcgtctgcaacagg
ttgccggacgcgatcgtaaagtggatatcaagccgtttgccattcaggga
ctgccgatgtcggtgcagccgacacagctggtgaccgaaaccctgaacga
acgccaggcgcgcgtgctgccgcttaacgagctgaaagacaagctcgagg
cgatggaaggcgtgcagtttaaacagttcaactccattactgattaccac
tcgctgatgttcgatctgggcatcatcgcgcgtcgtctgcgctccgcatc
tgaccgtagcaaattctatcgtctgatcgaagcttcgctgtatggcggga
tctccagtgccattacccgttctctgcgcgactacctgttgccagaaaac
agcggcgtgcgtaaagcgttccaggacatggaagcggcgctgcgtgaaaa
ccgtatgacgctggaagcgattcgtgtcacccagtcggaccgcgacctgt
ttaagcatctgatcagcgaagccaccaactacgtggcggcggactacatg
cgtcacgccaacgagcgccgtgtccatctcgacaaagccctggagtttcg
tcgcgagctacatacttcgcgtcagcaactggcggctgagcagtacaaac
acgtcgatatggcgcgtgagctggcagagcacaacggtgccgaaggcgat
ctggaagcggattatcaggcggccagtgatcacctgaacctggtgcaaac
cgcactgcgtcagcaggagaagatcgaacgctacgaagcggatctcgatg
agctgcagatccgtctggaagagcaaaatgaagtggtggcagaagccatc
gaacgccagcaagagaatgaggctcgtgcggaagctgccgaactggaagt
ggacgagctgaaaagccagcttgctgactaccagcaggcgctggacgtcc
agcaaacgcgcgcgatccagtataaccaggcgattgctgcgcttaatcgt
gccaaagaactgtgccatctgccggacttaaccgccgactgcgccgccga
atggctggaaaccttccaggcgaaagagctggaagcgactgaaaaaatgc
tctctcttgagcagaaaatgagcatggcgcaaaccgcgcacagccagttt
gagcaggcttatcagctggtggtggcaatcaacggcccactggcgcgtaa
cgaggcgtgggatgtcgctcgcgaactattgcgcgaaggggtcgatcagc
gtcacctggcagagcaggttcagccgctgcggatgcgattaagcgaactg
gaacagcgtctacgcgagcagcaagaagctgagcgtctgctggcagattt
ctgcaaacgtcagggcaagaattttgatatcgacgaactggaagccctgc
atcaggaactggaagcacgcattgcctctctttccgatagcgtgtctaac
gcccgtgaagagcgcatggcactgcgccaggagcaggaacagctgcagtc
tcgcattcagagtttgatgcagcgtgcgccggtttggctggcagcgcaaa
acagtctcaaccagttgagcgaacagtgcggcgaagagtttacctccagc
caggacgtcaccgaatatctgcaacagttgctggagcgtgagcgagaggc
gattgttgaacgcgatgaagtgggcgcgcgcaaaaacgccgtcgatgaag
agatcgaacgtttaagccagcctggcggctctgaagatcagcgtctgaac
gcgctggcggagcgttttggtggtgtgctgctgtcagaaatttatgacga
cgttagcctggaagatgcgccgtacttctcagcgctgtatggcccgtcac
gccacgccatcgtggtgccagatctgtcacaggtaactgaacacctggaa
ggcttgaccgattgcccggaagatctctatctgatcgaaggagatccgca
gtcattcgatgacagcgtgttcagcgttgatgagctggaaaaagcggtag
tggtgaaaatcgccgatcgtcagtggcgttattcacgtttcccggaagtg
ccgctgtttggtcgtgctgcgcgtgaaagccgtattgaaagcctccatgc
cgagcgtgaagtgctttccgaacgcttcgccacgctctcctttgatgtac
agaaaactcagcgtctgcatcaggcgttcagccgctttatcggcagtcat
ctggcggttgcgtttgagtctgacccggaagcagaaatccgtcaactgaa
cagccgtcgcgtcgaactggagcgggcgttaagtaatcatgaaaatgata
accagcagcagcgtattcagtttgagcaggcgaaagagggcgttacggcg
ctgaaccgcattctgccgcgtctcaacctgttggctgatgacagcctggc
ggatcgcgtcgatgaaatccgcgaacgtctggatgaagcccaggaagccg
cgcgttttgttcagcagtttggcaatcaactggcgaaactggaaccgatt
gtttcggtattgcagagcgacccggaacagttcgaacagttaaaagaaga
ttacgcgtactctcagcagatgcagcgcgatgcccgtcagcaggcgtttg
ccctgacggaagtggtgcagcgtcgtgcgcactttagctattctgactcg
gcagaaatgcttagcggtaacagcgatctcaacgaaaaactgcgtgaacg
tctggaacaggcggaagcggagcgtacccgcgctcgcgaagcgttgcgcg
gtcacgcagcgcagttgagtcagtacaaccaggtgctggcttcgctgaaa
agttcttacgacaccaaaaaagagctactcaacgatctgcaacgtgaatt
gcaggatatcggcgtgcgtgctgatagcggggcagaagagcgggcgcgta
ttcgccgtgacgagctgcatgcgcaactgagcaataaccgttcacgccgc
aatcaactggaaaaagcgcttaccttctgcgaagcggagatggacaacct
gacccgcaaactgcgcaagctggagcgggattactttgagatgcgcgagc
aggtagtgaccgccaaagcgggctggtgtgcggtgatgcgcatggtgaaa
gataacggcgttgagcgccgcttacaccgtcgtgagctggcttatctctc
cgctgatgatttgcgttccatgtcggataaggcgttaggtgcgctgcgtc
tggcggtggcggataacgaacatctgcgcgacgtgctgcgcatgtcggaa
gatccgaaacgtccggagcgtaaaattcagttcttcgtggcggtttatca
gcatctgcgtgaacgtattcgtcaggatattattcgtaccgatgatccgg
tggaagctatcgaacagatggagattgaacttagccgtctgaccgaagaa
ttaacctcccgtgaacagaaactggcgatcagttcccgcagcgtggcgaa
catcattcgcaaaaccattcagcgcgagcagaaccgtatccgtatgctca
accaggggttgcagaacgtatcgtttggtcaggtgaacagcgtgcgtctc
aacgtgaacgtgcgtgaaacgcacgccatgctactggatgtgctctctga
acagcacgagcagcatcaggatctgtttaacagcaaccgtttgaccttct
cggaagcgctggcgaaactgtatcaacgtcttaacccgcagattgatatg
gggcagcgcacgccgcagaccatcggtgaagaactgctggattaccgcaa
```
