## Supplementary material for "Electronic Mapping of a Bacterial Genome with Dual Solid-State Nanopores and Active Single-Molecule Control": ecoli_NC_000913.3.tf (part 2 of 5)

```
ctatctggaaatggaagttgaggttaaccgtggttccgatggctggctgc
gcgcagagtctggtgcattgtcgaccggtgaggcgattggtaccggtatg
tcgattctggtgatggtggtacaaagctgggaagatgaatctcgccgcct
gcgcggtaaagatatctctccttgccgcctgctgttcctcgatgaagcag
cgcgactggatgctcgttctatcgccacgctgtttgaattgtgtgagcgt
ttgcaaatgcaactcatcatcgcagcgccggaaaatatcagcccggagaa
aggcaccacctataaactggtgcgtaaagtcttccagaataccgaacacg
ttcatgtcgtcggcctgcgaggatttgcgccgcaactccctgaaacgctt
ccaggaactgacgaagcgccttctcaggcgagttaaaattaaggcggcag
caatgccgccttttctttttccgaaaactccgtttctgcactaaaaaagt
ggcacattacggcgcgcttttctttaaacttctttacattaggttatgta
aaaacgtatcggcgtttatatactgaagataagcctgatgagtaacaggc
ttgctcgtcatactttcgtgagtattggcgttgtacaggcaagtcgtaaa
ataacagcctggctattcagagtatgataaaaacagggggcaagggatgt
tgcttaatatgatgtgtggtcgtcagctgtcggcaatcagtttgtgcctg
gccgtaacattcgctccactgttcaatgcgcaggccgatgagcctgaagt
aatccctggcgacagcccggtggctgtcagtgaacagggcgaggcactgc
cgcaggcgcaagccacggcaataatggcggggatccagccattgcctgaa
ggtgcggcagaaaaagcccgcacgcaaatcgaatctcaattacccgcagg
ttacaagccggtttatcttaaccagcttcaactgttgtatgccgcacgcg
atatgcaacccatgtgggaaaaccgtgatgctgttaaagccttccagcaa
cagctggcagaggtggcgattgccggtttccagccgcagtttaataaatg
ggtagagttactgaccgatcctggtgttaacgggatggcacgcgacgtgg
tgctctctgatgcgatgatgggctatctccatttcattgcaaatattccg
gtcaaaggcactcgctggctatatagcagtaaaccttatgcacttgcaac
gccgccgctctcggtgattaaccaatggcagctggcgctggataaaggtc
aattgcctacgtttgttgcaggactggcaccgcagcatccgcaatatgcg
gcgatgcatgaatcgttactggccttactctgtgacaccaaaccgtggcc
ccaactgaccggcaaagcaacgttgcgcccagggcagtggagtaacgacg
taccggcgttgcgcgaaatattgcaacgcacaggcatgttggacgggggg
ccgaaaattactctacctggcgatgacacgccaactgacgcggtagtcag
cccatccgctgttactgttgaaacagcagaaactaagccgatggataagc
aaacgacgtctcgtagtaaacctgcgcctgccgttcgcgccgcctacgat
aatgaactggtggaagccgttaaacgttttcaggcatggcaaggattggg
ggcagatggtgctattggcccggcaacacgtgactggttaaacgtaacgc
ccgcccagcgtgctggtgtgttggctctcaacatccagcgattgcgcttg
ctgccaacagagctttctaccgggatcatggttaacattccggcctattc
gctggtctactatcagaacggcaatcaggtgctggattcgcgagtcattg
tcggtcgccccgatcgcaaaacgccgatgatgagcagtgcccttaacaac
gtagtggtaaacccgccgtggaacgtacctccaactctggcacgcaaaga
tattctgccaaaagtgcgcaacgatccgggatatctcgaaagccatggct
atacggtgatgcgcggctggaacagcagagaagcgattgacccatggcag
gttgactggtctacaatcacggcctcgaatttaccgttccgcttccagca
ggctccaggcccacggaactcgctggggcgctataaattcaatatgccga
gttcagaggccatttatttgcatgacacgccgaaccacaatctgttcaag
cgtgatacacgcgcattgagctcaggctgtgtacgagtgaataaagcttc
cgatctggcgaatatgctgttgcaggatgcaggctggaatgacaaacgta
tttctgatgcgctgaagcagggtgatacacgttacgtcaatattcggcag
tcgattccggtgaatctctactacctgacggcctttgttggtgcagatgg
tcgtacccagtatcgtacagatatttacaattatgatctgcctgcgcgat
ccagctcgcaaatcgtatcgaaagcggaacaattaatcaggtaaatgaag
tagttcggggaaatcagttgtcgtaataattagcatgattgggggcgatt
ctctgcagcccccgtcactgctggggttgagtcatcttgacgtctgcttt
acgggcggttaaggtgcctcttgtgcgccagaagtgcatataaacgataa
cattgacctgtagacttgattatcatggacaaattcgacgctaatcgccg
caaattgctggcgcttggtggcgttgcactcggtgccgccatcctgccga
cccctgcgtttgcaacactctctaccccacgcccgcgcattttgacactc
aataatcttcataccggagagtcaatcaaagcggagtttttcgatggcag
aggctatattcaggaagaattggcaaaacttaaccattttttccgcgatt
accgcgcgaacaaaataaagtccatcgacccaggattattcgaccagttg
tatcgcctgcaagggttgttaggcacgcgcaaaccggtgcaactcatttc
cggttatcgttctattgataccaacaatgaactacgcgcccgcagccgtg
gagtagcgaagaaaagctatcacactaaaggccaggcgatggatttccat
attgaaggtatcgcgttaagcaatattcgcaaagccgcgttatctatgcg
cgcaggtggtgtaggatattatccacgtagtaactttgtgcatattgata
ccgggccagcacggcactggtagtaattgcttaacgaaacaggggcagta
tgaactatcgtattattccggtcaccgcattctcccagaactgttcatta
atctggtgtgaacaaacccgtctggccgcactggtcgatcctggcggcga
tgcggaaaaaatcaaacaggaagttgatgacagcggcctgacactgatgc
agatcctgctgacgcatggtcatctggaccacgttggcgcagcggcggaa
ctggcgcaacattacggcgtgccggttttcggcccggaaaaagaagatga
gttctggctgcaaggcttgcctgcgcaaagtcgtatgtttggtctggaag
agtgccagccgctgacgccagatcgttggctgaacgaaggcgataccatc
agcatagggaatgtgactttacaggtgttacattgccctgggcatacgcc
gggtcatgtcgtgttttttgatgatcgggcaaagctgctgatttctggcg
atgttattttcaaaggcggagtagggcgcagtgacttcccgcgtggcgat
cataatcaactgatttcttcaatcaaagataaattgctgccactggggga
tgacgtgatatttattccgggtcacggaccattatccacacttggttatg
aacgcctgcataatcccttcctgcaagacgaaatgcccgtctggtaaggc
acataaaaaagcccgcttttaatgctggcctggatttctggcaaagtgcg
ctttgtttatgccggatgcggcacgagcgccttatccggcctacaaaatc
gtgcaaattcaaaatattgcaggggacgcgtaggcctgataagcgtagcg
catcaggcaatgttgcgtttgtcatcagtctcagcccgcttttcagcggg
cttcattgtttttaatgcttacagcactgccacaatcgcttcgcacagcg
gagccatgttatctggtgtcatcccggccacatttacgcgaccagaagca
accgcatatacgccaaactcttcgcgcagacgcagcacttgttcttttgt
caggccactgaaggagaacatgccgttctgtttgatgataaagctgaagt
cgcggtttgcgcctttttcctgcagcgtattgacgaacaactgacgcata
cgctgaatacgctggcgcatatcagtcagctcttgttcccaaatcgcacg
taacgcatcgttgctcaggatggtggcaacaacagaagcgccgtgtgctg
gtgggttagagtagttagcgcgaatcgccgctttcatttggctgaatgcg
cgatcaacggtttcactgtcggcagcaaccagagtacaagcgccaacacg
ctcgttgtacaggccaaagtttttagagtaggaactggcaacaatcagct
ctttatgcatagccgcgaaagcgcgcagtccttcagcatcttcttccaga
ccacgggcaaaaccctggtaagcgaagtcaaacagcggtaaccagccttt
ctcaacggagagttgtgccagtgtttgccattgttccagcgtagggtcga
taccggttgggttatggcagcagccatggaacagcactacgtcgccagcc
tgagcttcattcaggctgttaatcagtgcatcgaagtcaagagtgtgatt
ttccgcatcataataagcgtattcacgaacttccagacctgcagagttaa
agacgctcttatggttcggccagcttgggttgctcacccacacacgctta
acgctggtattttttgccaggaaatcggcagccacgcgtagtgcgccagt
gccccccggagtctgtgccgtgcgagcacgtttgtcattgatcagggcgc
tacctttaccaaacagcagttcctgagtgcagcgaccaaattcagggatg
ccgtcaatgccgaggtaatttttggtggtttcattttcgagcagatactg
ttcagcctttttcacgctggtcagtaccggggttttgcccgtctcatctt
tatagacaccaatcccgaggttaattttgccgggacgttcatcggcacga
aacagatcggccaggcccagaatcgggtcggcaggagcggcggtaatgtt
ctcaaacatgacgaggttccattatggttacagaagggaagtccgctatc
agggtaacgggagatttacaaaattccaactattactgatgaaaacgcag
gctgtttttgcaagacgtgagattgctctggaaggtataaaaaaaacagg
accaaagtcctgttttttcggcatttaacaaagaggtgtgctattagaac
tggtaaacgatacccacagcaacggtgtcgtctgaacctacgcccagttt
gttgtcagaatcgatctggttgatgatgtagtcaacataggtggacatgt
ttttgttgaagtagtaggttgcgcccacttcaaagtagttcaccagatca
acatcaccgataccttctacgtctttcgctttagatttggtgtaagcgat
ggacggacgcagaccgaaatcgaactggtattgcgcaactaacagaacgt
cttgcgttttgttggcgaagccgctggtgtttgtaaatttattagtgatc
ggcgtagcgttacgggtttcaccgtagttcgctgccaggtagatgttgtt
cgcgtcgtacttcagaccagtagcccactgttcagcttttttaccgttgc
caagaggttgagcttcttgcaggttggtacggtcagctgcaccataagca
ccaacgataccaaagccttcgtattcgtagctgatagaaccgccaacacc
gtcgccgttagaacggcgtgcagtgtcacgctcgtttttacccaggtact
gaacagcgaagttcaggccatcaaccagaccaaagaagttggagttacga
taggtagcaacgccgccaacacgaccaacgaagaagtcatcgctgtatgc
agtatcaccaccaaattctggcagcatatcggtgtaacccagtgcatcat
aaaccacaccgtagttacggccgtaatcgaaagaaccaacgtcagcgtat
ttaagacccgcgaatgccagacgcgttttgttaccagtttgagcgtcagc
gccttcagagttgttaccctggaagttatattcccactgaccataaccgg
tcagatcggaattgatttgagtttcccctttaaaaccaagacgggcatag
gtcatgtcgccattgccaccgtaactgttttcaccgttacccttggaaaa
ataatgcagaccaacagctttaccgtacagatctactttgttgccatctt
tgttatagatttctgcagcgtttgcagtacctgctactaacagagcaggg
acgatcactgccagaatattgcgcttcatcattatttattaccctcatgg
ttttttttatgacacctgccactgccgtcaataagttctgtcaataaaaa
tttacggaactattgatgagagtttggtgtctttatgtgtctgcaggcat
ctttccattcaaactaacgtttcgctaccgtgaaagtgctacaaagataa
agatttggtttcaaaaagaaaaaatatgtaaccaaaagtaaaatttaagg
aactttgtgaacaccgtcatatttccatagagacgtgatgatatttacag
caattttaatctatttatatgatttccttatatttaaattaactaaacgg
aaattttgtttctgatggaaactttatcgacctggcacaaaatcttcttt
cagacatccagaatgccaaaaaatagtatgaaaattgtgctattagctaa
gaaaaaactaatccgcaataagaatgcggattagtttttgcgcgtaaatg
ttgcaatgtaatattccgtaacaggatgatcgttatggcggggttgcaaa
tagattgcttgacttaacaaacagataacttgacagaaaagataaaaaaa
gagccagcgggcgctggctcttgaagacgctaaattagaagctggcgtta
cgcggagtacgtgggaacggaatcacatcacgtacgttttgcacgccagt
tacgtaagcaatcagacgttcaaaaccaagaccgaaacctgaatgcggaa
cagtaccgtagcgacgcagatcgcgataccaccagtaatcttctttattc
aggcccatttccagcatacgctcgtccagcacgtccagacgttcttcacg
ctgggagccaccaatgatctcaccgatgcccggagccagaacgtccatag
ccgcaacggttttaccgtcttcgttaaggcgcatatagaacgctttaata
tctttcggatagtttttaaccactaccggtgctttaaagtgttcttccgc
cagataacgctcatgctcagaagagagatcgactccccagtaaaccgggt
tttcaaacttcctgccgcagttttcgagaatggtcactgcgtcggtataa
tccacctgcgcaaaatcggcttcaatgaagcgttccagacgtgaaacggc
atctttatctacgcgttcagcgaagaatttcatgtcgtcagcgcgttctt
cgagaaccgctttgaagacatatttcagcatggcttcagccagacccgca
atatcgttcaggttagcaaacgccacttccggctccagcatccagaattc
cgccaggtgacggctggtgttggagttttcagcacggaaagtcgggccga
aggtataaattttggacaatgcgcaagcgtaggtttcgccgttcaactgg
ccagatacggtcaggaaagactctttaccaaagaagtctttgtcgaaatc
cactttgccctgatcgttacgcggcaggttttccagatccagcgtagaaa
cgcggaacatttcgcctgcaccttcggtatcagatgcggtaatcagtggc
gttgaaacccagaagaatccctgctcgttaaagaagcgatgcagcgcctg
cgccagcgtatggcgaacgcgcgcgacggcaccaatcaggtttgtgcgcg
gacgcaggtgagcgacttcacgcagatactcaatgctgtggcgttttgcc
gccatcgggtaagtgtctggatcttcaacccaaccagcaacttcaacctt
gctggcctgaatttcaaattgttgcccctggcccggcgacgccacgactt
tacccgtcacaatgaccgagcagccggtggtcagacgcaggacgtcttca
ttgtaattgggcagagaattattgatgacagcctgtacaggatcaaagca
ggaaccgtcataaacggcgaggaaggagatgccagcttttgaatctcggc
gggtacgtacccatccgcgcacggtgacttcgctgtcaacggctacacgg
ccctggagtacgtcggctacaggcacaacgctcataatattctctctgtt
aatagtcggaaaaaataaacacttgtccacccgtaaatggggggatacct
atgttacctggcatctgcaatcagacaagcagaattcgcaaatgcagcga
aagatttcggaattaaaggtaaaaaaagggagccgattagctccctgatg
atattaactggcttttttaatatgcggaaggtcgaacgctttgcgcagcg
cccgaacaaacgctttatcatggcagatagttttgccagggctgtcagaa
agtttcgccaccggtttaccgttacactctaccaacttaatgacaatatt
caggggttttacctgggggatatcgcaggtcaggcgagtcccaataccaa
aacttaattgcacgcgggaagagaagtggcggtatagctcaaccgctttg
cgtaaatccagattgtcagagaaaaccagcgttttactctgtggatcaat
tcccagcttttcataatgtgcaatggctttttcaccccattcaaccgggt
cgccagagtcatgacgcaggccctgataccgactagcgaactcgacaccg
aaatcacgcaggaaagcatccatagtgatgcagtcggttaatgcaatgcc
aagttggtcgggatactcttccagccaggcagcaagtgcagctcgctggc
tgttggctagatccgggctgatttgctgatgtgcctggaaccattcgtgt
gcctgtgttcccatcggcgtgagggaaagccgacgcgccagatcgtagtt
gctggtgcccacaaaccaggattcctgttgcagacgcttaacgatggttt
cttgtacttcgcgagaaaaacggcgacgggtgccaaaatccatcagatgg
aagcgcgacatatcaagaccggcggttaacgccgagaagtcgactaattt
gctttccagcgtgtcgagggcttgcgcaacgtcggcctgcggtgagcgat
agcgatgtaccatttcactgataaccgccagcaaaggaacttcccagagg
atgacttcacgccacgggccgcttaaacgaatatccagcttgccattatc
gttggacacggtgacttgttccgggttaaagcggaactcgcgtaaccagt
taagatagtcggccttaaagaaaggcagggcagaaagccactgatattca
tcatcctgcaggcgcaggtgctgcatcgcctgaacctgttcacgaatagc
atcggcataaatacccagcagatcgtcacctcggcaacgaaactccgccg
cgacatgcacatcgtaatagtgatgaaacacggcttgctgcatatgcaac
ttataagcatctgtatccagcaacgagtgcagaacaggagaagcgaattg
tgtcataggtgcgcagtagcgtcctcgtacaggagcgtttagtacaataa
acatcttcaggaactgctggagtataccttgtttcgcaatttattgaacc
ccgatcacaccatatgccacctttctggtcgatggcattacgcggtgtat
gttataaaaatgtagcaataaaggcgtttgtacctgaaaagatgaagatt
ctgcatagcgcgatttacgcaacaggaatagactgaacaccagactctat
aaaagatgctaaaggttatttatgactcaacagccacaagccaaataccg
tcacgattatcgtgcgccggattaccagattactgatattgacttgacct
ttgacctcgacgcgcaaaagacggtcgttaccgcggtcagccaggctgtc
cgtcatggtgcatcagatgctccccttcgtctcaacggcgaagacctcaa
actggtttctgttcatattaatgatgagccgtggaccgcctggaaagaag
aagagggcgcactggttatcagtaatttgccggagcgttttacgcttaag
atcattaatgaaataagcccggcggcgaataccgcgctggaagggcttta
tcagtcaggcgatgcgctttgcacccagtgtgaagccgaaggtttccgcc
atattacgtattatctcgaccgcccggacgtgctggcgcgttttaccacc
aaaattattgccgataaaatcaaatatcccttcctgctttccaatggtaa
ccgcgttgcgcaaggcgaactggaaaacggacgccattgggtacagtggc
aggacccgttcccgaaaccgtgctacctgtttgcgctggtggcaggcgac
tttgatgtactgcgcgatacctttaccacgcgttctggtcgcgaagtagc
actggagctgtacgtcgatcgcggcaaccttgatcgcgcgccgtgggcga
tgacctcgctgaaaaactccatgaaatgggatgaagaacgctttggcctg
gagtatgacctcgacatctatatgatcgtcgcggtggatttcttcaatat
gggcgcaatggagaataaggggctgaatatctttaactccaaatatgtgc
tggcccgcaccgacaccgccaccgacaaagattacctcgatattgaacgc
gttatcggccatgaatatttccataactggaccggtaaccgagtgacctg
tcgcgactggttccagctcagcctgaaagaaggtttaaccgtcttccgcg
atcaggagttcagctctgaccttggttcccgcgcagttaaccgcatcaat
aatgtacgcaccatgcgcggattgcagtttgcagaagacgccagcccgat
ggcgcacccgatccgcccggatatggtcattgagatgaacaacttctaca
ccctgaccgtttacgagaagggcgcggaagtgattcgcatgatccacacc
ctgcttggcgaagaaaacttccagaaagggatgcagctttatttcgagcg
tcatgatggtagtgcagcgacctgtgacgactttgtgcaggcgatggaag
atgcgtcgaatgtcgatctctcccatttccgccgttggtacagccagtcc
ggtacaccgattgtgaccgtcaaagacgactacaatccggaaaccgagca
gtacaccctgaccatcagccagcgcacgccagccacgccggatcaggcag
aaaaacagccgctgcatattccgtttgccatcgaactgtatgataacgaa
ggcaaagtgatcccgttgcagaaaggcggtcatccggtgaattccgtgct
gaacgtcactcaggcggaacagacctttgtctttgataatgtctacttcc
agccggtgcctgcgctgctgtgcgaattctctgcgccagtgaaactggaa
tataagtggagcgatcagcaactgaccttcctgatgcgtcatgcgcgtaa
tgatttctcccgctgggatgcggcgcaaagtttgctggcaacctacatca
agctgaacgtcgcgcgtcatcagcaaggtcagccgctgtctctgccggtg
catgtggctgatgctttccgcgcggtactgcttgatgagaagattgatcc
agcgctggcggcagaaatcctgacgctgccttctgtcaatgaaatggctg
aattgttcgatatcatcgacccgattgctattgccgaagtacgcgaagca
ctcactcgtactctggcgactgaactggcggatgagctactggctattta
caacgcgaattaccagagcgagtaccgtgttgagcatgaagatattgcaa
aacgcactctgcgtaatgcctgcctgcgtttcctcgcttttggtgaaacg
catctggctgatgtgctggtgagcaagcagttccacgaagcaaacaatat
gactgatgcgctggcggcgctttctgcggcggttgccgcacagctgcctt
gccgtgacgcgctgatgcaggagtacgacgacaagtggcatcagaacggt
ctggtgatggataaatggtttatcctgcaagccaccagcccggcggcgaa
tgtgctggagacggtgcgcggcctgttgcagcatcgctcatttaccatga
gcaacccgaaccgtattcgttcgttgattggcgcgtttgcgggcagcaat
ccggcagcgttccatgccgaagatggcagcggttacctgttcctggtgga
aatgcttaccgacctcaacagccgtaacccgcaggtggcttcacgtctga
ttgaaccgctgattcgcctgaaacgttacgatgccaaacgtcaggagaaa
atgcgcgcggcgctggaacagttgaaagggctggaaaatctctctggcga
tctgtacgagaagataactaaagcactggcttgataaataaccgaatggc
ggcaatagcgccgccattcggggaatttacccctgttttctcaggcgagt
ttcagattcaccacgttgcatcacccgttgcaacacctccgcttccagct
ccgctaatcgcaccgaccctaatcgacgcggacgggggatatccactgtc
aaatccagaccaatttttccctcttcaattaacagcacccggtcagccat
cgctaccgcttcgctcacatcatgcgtcaccaacagtacggtaaagccgt
gctcctgccaaagtgacacaatcaaatcctgcatctcgagtcgcgttaag
gcgtccagcgccccgagcggttcatcaagcaacaataatcccggtcgatg
aatcaacgctcttgccagcgccactcgctgtttctgcccgccagaaagtg
cggcaggccattcccctgcgcgattctccagtcctaccgcagccaacgct
cgacgtgcggcatcgcgccactggcctttaaggcctaacccaacgttatc
aatcaccgatttccacggtagcagacgcgcatcctgaaacatcattcgcg
tgtcttcctgaatttcagccagcggtgtggtgcccgctaacacatcgcct
gcggttggcgtttccagacctgccagcaggcgcagcagggtacttttgcc
accaccgctgcggcccaccaccgccacaaactgacctgccggaatatgta
aatccagttggttcaggacgatattttccgcgtaatgtttgcttactgca
ttgagcaacaatggcgtgccctggttcagacgagcagtattcataccgtg
gcctccttcaaatgataagccgggttccagcgcaaccagaggcgctctaa
cagctgcgcgctgacgtcagccagtttgccgagcagggcgtaaagaataa
tagcgactaccaccacgtccgtttgcaaaaactcccgcgcattcatcgcc
agataaccaatgcctgaattggcagaaatggtttcggcaacaatcagcgt
cagccacatcaggcccaacgcaaaacgcacgccgaccataattgagggca
gggcaccaggcaggatcacatggataaacagcggtatgccggataatcca
tagctacgcgccatctccaccaacccgcgatcgatattacggatgccatg
ccaggtgttgatataaatggggaatagcgtaccgagcgccaccagaaaga
tttttgcggattcatcaatgccaaaccacaaaatcaccagcgggatcagc
gccagatgcggcacgttgcgcaacatctgaattgaggtatccagcagccg
ttctccccagcgagatagcccgctaatcagtcccaaaatcaaccccagcg
atccgccaattgaaaagccaatcagcgcccgccaggagctgatcgccaga
tgctgccacagttcgccgctggcggagagcgtccagaacgccgtcaccac
tccttccggtgaaggcaaaatacgcgtcgacagccagccaaccgaggagg
ccagttgccacaccgccacgatgcccaccggtaaaaaccagggggcaacg
cgcaataaccacttcttcactggcgttgccattatttcttccttagcttt
gcgcgactttacgggggataaaatcattcgccaccgcttcgccttgcgga
ttcagcggctgcggctggggaatttccgggatggcgacatccagaagcgg
gaacagcaactcgccaacccgatacgcttcttccagatgcggatagcccg
aaagcacaaaactgtcgatgccaagcgcggcatattcgttgattcgcgca
gcgaccgtaggaccatcgcccaccagcgccgtcccggcaccgccgcgcac
taagccaacgcccgcccataaattggggctgatctccagattgtcgcgct
tgccgttatgtaacgccgccattcgctgttgccctacggaatccgtccgg
gcgaatgcggcctgtgctttggcgatagtttcatcatcaagatgcgagat
taaccgctcggcggcctgccacgcttcgtcgttagtttcacgaacaatca
catgcagacgaataccgaaacgaattttgcgtccatgcgcggcagctttc
gcccgcacttgttcgattttctctttaaccagttccggcggttcgcccca
ggtgaggtagagatcaacctgttctgccgccagctcctgggcgacatctg
acgatccgccaaagtaaagtggcggatacggctgttgaatcgccgggaag
agcagttttgctccgcgcacatgaatatgtttaccgttgaaatcgacggt
ttctctctgcaataaacgccgccagacctgggtaaattccgccgaggctt
cgtagcgctcgctatgatcaaggaacactccgtcgcctgccagctcttgt
ggatcgctgcctgtgaccaggttaaacaacgcacgtccatttgagagacg
gtcaagcgtggcggcctggcgggcggcaacggtaggtgaggttacgctgg
gacgcagggcgacaagaaacttcagccgctgcgtcaccgggatcatcgat
gcggcaaccagccacgcatcttcgcaggagcgccccgttggaattagcac
accggtatagccaagacgatccgccgcttgcgcaatttgttgcagataac
cgtgatcaaccgggcgtgaaccttcttccgttcccagataatgcccgtca
ccgtgggtcggtaaaaaccagaacatattcagactcataattgttttcct
tccagttgagtgggctgccagatgcgctggcgaatatcgacttttttcgg
caccagacgattttcataaaacagatctgccgtttgctgctgtaaggcgg
caacctcggcgttaaccggtttgatggtggtaggagggcgatgatctaag
taagaggcaatcaccggtgccggtaagcccatcgtttttgccagtaaagc
gatgctttgctcgcgctggctgcgggttaacgcatcggcctcactaaagg
ttgccagtacgccctgaataaaagcgccgtttttttctgcatagggacga
gctgccagataaaacgatccagtttgattgagatcggtgccgtctttcag
cacccgcacgccgccctgtaataatgcagcagagtagtagggatcccaga
tagcccaggcgtcaacgttaccttgctggaacgcggcgcgggcatcagcg
ggcgtcaggtaagtgggttggatatcggtaaacttaagtccggcctgacg
cagtgcacgcagtaaaaggttgtgtgaactggaacctttctgaaaggcaa
ctttgtgacctttaagatcggctacggttttgatcgggctgttttctgcc
accagaatcacttcggctttgggcttcggtggctcgacgcccacgtacac
caaatcagccccggcagcctgggcaaagattggcggaatatccccggtac
tgccgagatcaatactgccaacgtttaacgcttccaacatttgcggaccc
gcggggaactccacccaggagatttttgattccggatagcgtttttccag
taactggtggctttttgccagcaccataccaatactgcctttctgatagc
ctatacgtaacgcttcaggcgaggattctgcagcaaccgcaaaagtagag
acgctaagcaatcccgccagcgccagtttaatgatgttacgcatgggcat
tacctcgcagagacagaaggtcaggaacctgaacatcgcggcggtgcaat
gcctgccagaaagtttctagcgcggtatcaagacgggtttgcagatttgg
cgtgaactggggtctgtgatggtaatcaattacttgtgagtcatcggcaa
acacgccgtgcaggatctcctgagctttcagtgcgcttaaaactggttta
agggcataatcgaccgccagcagatgggccacggtaccgcccgtcgccag
cggtagcaccactttgccttgcaaagcgcgttctggcagcaggtcgagca
gggttttcaacgcaccggaataggcggctttatacacaggcgtggcgaca
atcagcccatcggcctgttgcagctgttcggtgaaggtcttgagtgccgg
actatcgaaacgagcataaagtagatcttccggggcgaagttttgcagat
tccagtgataaacctctacatccaggccatttagtttttcccgcgcatat
tccagcaaggagctggagcgagaaggaaagcgaggactacccgccagggt
gatgacacgcatactctctccttataaccaattgttctttttttgttaac
attgataacaattcggtcagtctgtcggagagacaagaaaattccaaata
taaattttgtgtatctttttctgaaaataaactaaagaaagggctttata
tatcacgcatatttatttattggatagtcattagatgttgaatcaatgaa
ttactcgttcagttaatatttaaatattcatgaaatctataaattaaaga
tttgtcacttattggatttagtatgcttgatttaaatggcggacaattat
tgttattattaagtctaatgtcatttaaaggcattatcatatttacgaag
agatcaggatgataacgatgaaaaaaagtgtattgacggcgtttataact
gtggtatgtgcaacgtccagcgttatggctgctgatgataatgctatcac
ggatggctcagtaacatttaatggtaaagttattgctccagcttgtaccc
tggtagctgcgacgaaagattccgtggtgactttgccagatgttagtgcc
acgaagttgcaaaccaatggtcaggtttctggcgtgcaaattgatgtgcc
aattgaattaaaagattgtgatactaccgtaacaaaaaatgcaacgttca
cctttaatggcactgcggatactactcagattacagcgtttgctaaccag
gcctcatctgatgctgctacaaacgtggccctgcaaatgtatatgaatga
tggtacaacggccatcacgccagacacagaaaccgggaacattttgttgc
aggatggagatcagacgttgacttttaaagttgattatatcgctacgggg
aaagcgacttcaggtaatgtgaatgcggtaacaaatttccatattaacta
ttattaatagaactcattaattgttttattaattagtacccctccagtgt
tctggaggggatattcatattttttaagagtgactatttatgaaaacttg
cataacaaagggaattgtgaccgtaagtttaacggcaatattactcagct
gctcatccgcatgggcggcaggtaaaggcgggattggacttgcagcaaca
cgtcttgtttattcagaaggtgaagagcaaatttcactgggtgtacgtaa
caccagtccggatgttccttatcttattcagtcatgggtgatgaccccag
ataataaaaaatcagcagactttattattacaccaccgctatttgtgctg
aatccggcaaatgagaatctgttacgcattatgtacattggagcgccgtt
ggcgaaagacagagaaacccttttcttcactagcgtacgggcagtccctt
caacaacgaagcggaaagagggaaataccctgaagattgccacacaaagc
gtcatcaaacttttctggcgaccaaaaggtttagcgtatcccttaggcga
ggctccggcgaaactgcgttgcacttcgtcagctgacatggttacggtca
gtaacccaacaccttatttcattaccctgacagacctgaaaataggtgga
aaagtagttaaaaatcaaatgatttccccctttgataaataccaattttc
tctgccaaagggggccaaaaatagcagcgtaacgtatcgaaccatcaatg
actacggggcggaaacgccgcaactcaactgtaaatcgtaagccgtcttc
agttaagagagcgagatgtatagaactcatcgacaacacagcctgttaag
ctctggtggagtgccatcgtttattggtgggctggtggtgtttgtgtcgg
cagcgttcaatgcacaagctgaaacctggttcgatcctgcttttttcaaa
gatgatccctcaatggtggccgatttgtctcgtttcgaaaaaggacaaaa
aataacgccaggggtttatcgtgtcgatattgttctgaatcagacaattg
tagatacgcgcaacgtcaattttgttgagataacgccagagaaggggatt
gccgcctgtttgacgactgaaagcctggatgcaatgggtgttaatactga
tgcgtttccggcttttaaacaactggacaaacaagcgtgtgtgccattgg
cggagattattccggatgccagcgtaacgtttaatgtgaataaactccgt
ctggaaatttcagtaccgcaaatcgccatcaaaagtaatgcccgtggtta
tgtcccccctgaacgttgggatgaagggatcaacgcgctattactgggat
attcgtttagcggggctaacagtattcatagcagcgcagacagtgattct
ggcgacagctattttctgaatttaaacagtggcgttaatttaggcccatg
gagattgcgcaacaattcaacatggagtcgtagtagtggccaaaccgcag
aatggaagaatctcagcagctatttgcaacgggcggttattcctctgaaa
ggcgaactgaccgtaggtgatgattatactgcaggcgattttttcgatag
tgtcagctttcgtggtgtgcagctggcgtcagatgacaacatgctgccag
acagcctgaaagggtttgcgcctgtggtgcgtggtatcgccaaaagcaat
gcccagataacgattaagcaaaatggttacaccatttaccaaacttatgt
atcgcctggtgcttttgaaattagtgatctctattccacgtcgtcgagcg
gtgatttgttagttgaaatcaaagaagcggacggcagcgtcaatagctac
agcgtaccgttctccagtgtgccattactccagcgtcaggggcgaatcaa
atacgcggtgacactggcgaaatacagaaccaatagtaatgaacagcagg
agagcaaatttgcccaggccacgttgcagtggggcggaccgtggggaacg
acctggtatggtggtggacaatatgctgaatattaccgtgccgccatgtt
tggtctgggatttaacctcggcgatttcggagcaatttcgttcgatgcga
cccaggcgaagagtacgctagcagatcaaagcgaacataaaggtcagtca
tatcgttttctgtatgccaaaacgctcaaccacttgggcactaactttca
attgatgggctatcgctattcgacgtcgggtttctacaccctttccgaca
ccatgtataaacatatggatggctacgaatttaatgacggtgatgatgaa
gatacgccgatgtggtcgcgttattacaatttgttttacaccaaacgtgg
caaactgcaggtcaatatctcccagcaattaggcgagtacggttcgtttt
atttaagtggtagccagcaaacttactggcatacggatcaacaggatcgg
ctattacagtttggctacaacacgcaaattaaagatctttcgctggggat
ttcctggaactacagtaagtcccgtggtcaacctgatgctgatcaggtgt
ttgctctaaatttttccctgccgctcaatctgttgctccccagaagtaat
gatagctataccaggaaaaaaaattacgcctggatgacctctaacaccag
tatcgataacgaagggcacactacacaaaacctgggtttaacggagacat
tactcgatgacggtaacctgagctacagcgtgcaacagggatataacagc
gaggggaaaacggctaatggtagcgccagcatggattacaaaggggcgtt
tgcggatgcccgagtgggctacaactacagcgataacggcagtcaacaac
aactgaactacgctctttcaggcagtttagttgcccattcacagggcatt
accctggggcaatcgctgggggaaactaacgttctgattgcagcaccagg
cgcagagaatactcgtgtggcgaacagcaccgggctgaaaactgactggc
gcggatataccgttgttccttatgccacttcttatcgggaaaatcgaatc
gcacttgatgcggcgtcgttaaaacgtaacgtggatcttgaaaatgcagt
agtcaacgtggttcccaccaaaggggcgttggttctggcggagttcaatg
cccatgcgggtgcaagggtattaatgaaaacatcaaagcagggtataccg
ctgcgttttggcgcgatagcgacgctggacggcgtacaggctaatagcgg
cataattgatgatgatggctcgctctatatggcgggtttaccggcgaagg
gaacaataagcgtgcgctggggcgaagctcccgatcaaatttgtcatatc
aattacgagcttaccgaacaacaaattaactctgcgattacgcgaatgga
tgccatatgcagataatctttggagaaaaatgcgtgtcattactacgact
attttttgccgccgtcttaatgttatggtgcgctcaaaccgctgcttata
gcgggcagtgtcatactactcaggggaatccgtatattggcgtcaatttt
ggcgttaaaaccctggaggaagaagcaaatacggcaggggtagttaaaga
caaattttatcagtggaacgaatcgaatgattattatgtttcctgtgatt
gcgataaagacaatgtcagaagtggccgatgggcattcgccgcggattca
ccgttagtctatttaggcgacaactggtacaaaattaatgactatcttgc
cgccaaagttttattgcaggttaaaggcagttctcctactgcggttcctt
tcgaaaacgtgggcacagggggggatacccgatggcatatttgcgaccct
ggcggtcaacgtttaggtgggcagggggcaagcggtaatagcggtagctt
ttccctgaaaatattgcagccgttcgttggctcggtcgtcattcctccta
tggcgctggcgcgattatatgaatgctacaacatacccgcaggtgattcc
tgcacgactacaggtacaccggttttagtgtattacctgtctggtacgat
caattcacttggctcatgttccgtcaatgccggagagacaattgaagttg
atttaggtgatgtcttcgctgccaatttccgtgttgtagggcataaacct
cttggggccagaacggcagaacttgcaattccagtcaggtgtaacacggg
aaacgcgggattagttaatgtcaacctgagtctgacggcaaccacagacc
ccagctatccccaggcgattaagacgtcacgtcctggcgtgggcgtggtg
gtgaccgatagccagaacaacattatttcccctgctggtggaacattacc
gctctctattcctgatgatgcagacagtatcgcgcgaatgaatgtctatc
cagtcagcacgacaggtgtaccaccagaaaccgggcgatttgaagccacg
gcaacggtgagaataaattttgattaacgcgtgaacgtatgaagaaaaaa
acgatatttcagtgcgttatcttgttctttagcattcttaacatccatgt
cgggatggctgggcctgaacaagttagtatgcatatttatgggaatgtgg
tcgatcagggctgtgatgtcgccaccaaaagtgcattacaaaatattcat
attggtgattttaatatcagtgattttcaggccgcgaataccgtaagcac
tgctgctgatttgaatatcgatatcaccggttgtgccgctggtattactg
gcgcggacgtcctttttagcggcgaggctgacacccttgcgccgacactg
ctcaaactaactgacacaggcggaagcggtggtatggcaacggggattgc
cgtgcaaattcttgatgcgcaaagtcagcaagaaatcccgctcaatcagg
tccagcctcttacgcccttaaaagccggggataacacactcaaatatcaa
cttcgttataagtccacaaaggcgggagcaacgggcggtaatgcgacggc
ggttctctattttgatctggtttaccagtgaaggagtgatgttgaaacgg
ataatctggattctgttcttattgggattaacgtggggctgtgagctatt
tgcccatgatggcacggtcaacattagcggatcgtttcgccgtaatacat
gcgtgctggcacaggatagcaagcaaatcaatgtgcagttaggcgatgtc
tcgctgacacgtttttctcatgggaattatggcccggagaaatctttcat
cattaatttgcaggattgcggaacagatgtcagcacggttgacgtcacct
tttcaggaacccccgacggagtgcagagcgaaatgttgtccattgaaagt
ggtacggatgcagccagcgggctggcaattgcgattctggatgatgcgaa
gatattgattccgcttaaccaggcgagtaaagactacagcctacatagcg
gtaaggtgccattaactttttatgcgcaattgcgacctgtcaatagcgat
gtgcagtcgggtaaagtgaatgccagcgcgacatttgtacttcattatga
ctaatacgtggaacagattggcgctcttgattttcgccgttttatcgctg
ctggtggcgggtgaattgcaggcaggagtggtggtcggcggaacgcgatt
tatctttccggcagacagagaatcgatatctattttactgactaatacca
gtcaggaatcctggcttattaacagtaaaatcaaccgcccaacgcgttgg
gccgggggggaagcgtcgacagtgccagcaccattactggccgctccgcc
acttattctcctgaagcccggtacgacaggcacgttgcgcttgctgagaa
cggaaagcgacatcttgcctgtggatcgcgaaacgctatttgagttaagc
attgccagcgtgccatccggcaaagttgaaaatcagagcgtaaaagtggc
gatgcgctcggtatttaaactgttctggcgacccgaaggtttgccgggcg
acccgctggaagcttatcaacaattacgctggacacggaattcgcagggt
gtacaactcactaacccaacgccttattacattaacctgattcaggtgag
tgtaaatggtaaagcgttaagtaatgtgggagttgtgccgcctaaaagcc
agcgtcagacaagctggtgtcaggcaatcgcaccgtgtcatgtcgcctgg
cgggcgataaatgattacggcgggttgagtgcaaagaaggagcaaaatct
gccctgaaacaggttcggaaaacgtttgcgttttttttgccgcaggtcaa
ttcccttttggtccgaactcgcacataatacgcccccggtttgcacaccg
ggaatccaggagagttcatgtactaccccttcgttcgtaaagcccttttc
cagctcgatccagagcgcgctcatgagtttacttttcagcaattacgccg
tattacaggaacgccgtttgaagcactggtgcggcagaaagtgcctgcga
aacctgttaactgcatgggcctgacgtttaaaaatccgcttggtctggca
gccggtcttgataaagacggggagtgcattgacgcgttaggcgcgatggg
atttggatcgatcgagatcggtaccgtcacgccacgtccacagccaggta
atgacaagccgcgtctctttcgtctggtagatgccgaaggtttgatcaac
cgtatgggctttaataatcttggcgttgataacctcgtagagaacgtaaa
aaaggcccattatgacggcgtcctgggtattaacatcggcaaaaataaag
atacgccagtggagcagggcaaagatgactatctgatttgtatggaaaaa
atctatgcctatgcgggatatatcgccatcaatatttcatcgccgaatac
cccaggattacgcacgctgcaatatggtgaagcgctggatgatctcttaa
ccgcgattaaaaataagcaaaatgatttgcaagcgatgcaccataaatat
gtgccgatcgcagtgaagatcgcgccggatctttctgaagaagaattgat
ccaggttgccgatagtttagttcgccataatattgatggcgttattgcaa
ccaataccacactcgatcgttctcttgttcagggaatgaaaaattgcgat
caaaccggtggcttaagtggtcgtccgcttcagttaaaaagcaccgaaat
tattcgccgcttgtcactggaattaaacggtcgcttaccgatcatcggtg
ttggcggcatcgactcggttatcgctgcgcgtgaaaagattgctgcgggt
gcctcactggtgcaaatttattctggttttatttttaaaggtccgccgct
gattaaagaaatcgttacccatatctaattatttcttcgaattcctcttt
ataagataatcagggctttattttcagccctggttgttttatattcatcg
ctgttgcttatttagacattttgtacttttattgttgaggttattaagcg
aagcgacaatggattgtgttgctgcggttttatagggtaggggagaggca
gatgcgaattaaaccagacgataactggcgttggtattacgatgaagagc
acgatcgaatgatgctcgatttagccaatggtatgctatttcgctcacgt
tttgcgcgcaagatgttgactccagatgccttttctcccgcaggcttttg
cgttgacgacgccgcgctctatttctcttttgaagaaaagtgccgcgatt
ttaatttatctaaagaacaaaaagccgaactggtgctgaatgcactggta
gcaattcgctatctcaaaccgcaaatgccgaaaagctggcattttgtttc
ccatggtgaaatgtgggtgcccatgccgggcgatgcggcctgcgtttggt
tgagcgatactcacgagcaggtcaatttgctggtcgttgaatctggcgaa
aatgccgcactatgcctgctggcacaaccctgcgttgttattgcgggtcg
cgcgatgcagttgggcgacgccattaaaatcatgaacgacaggctgaaac
cgcaggttaatgttgacagcttcagcctcgaacaggcagtctaacgcgcc
aacttaagtgcagtcttcggtacacagctacagcaaagaatggtgccatc
atcgcccattgctgattttttcagcggcgtgacttcgccttctaaaagct
gaacacggcaacttccacaaatgcccgcgcggcaagaataagggatacga
attccctgattttctaattgctccagcaacacctgttggttatttccacg
aaatgcctgtccctgccagtcaatatctacatttgcgtccggttgttgcg
tgatgttggcggtatcatcagcggcagctgcgccgtaaatttttgccgga
gccgttgccagaatttccacctcatcgccaacgcgaatcacgccgctatt
acgggcaattaaattctgaccaaaatcgacatcgccgttatcctgggcag
tgcggaaagattgcaatgtttttaatggttcgcctgccggatgtttttgc
cctttttctgggctgacggtggtgaaaatacagcggctacaaggtttaac
cacatcaaacaccacatcaccaatgcgaatcactttccagcgatcttctt
cccaggctgacgcgccggaaaccaccagattggggcggaattgctccatt
tttacactggccggacaacgttgttggagatcacgtaacgaggcttcgtt
agcaagaaggtaaggatagccatcagcaaatgacagaggtacagtgttgt
ggcgtttcacgcgccgggtcatttgtggccccacccagcgtaattgcact
tcgcgggagaaaaatccacttagccatttgttgatcgcgtctggcgcaat
tcgcgcggtaaaatgtgtgccccaaacttcggttggtgcgtcttgtgtgg
cgaaatcagcaaaacgaacatatgcgctactgccatctggtgcggtgaga
tgcaagccatcatgcacaggtgaaggagtaaaccgtaccatctggggaaa
ctggcgagcggtaataaacgtaccgtcaggttccgtgatcataaagatgc
gatcgaaggccagaccactgacatctgccagagcatgtgtaagaccaatg
ccgcgcatcgatttaacaggatgaataaaaagccggattaatgtcgccac
ggtgcggtcctcaaatgaaaataagccctcaactttatgacatgacgcgc
ttattagctataatgcgcaacaattttcttagcgcctgtcccattaggct
attttatttgtcagtttggccctgggttatgctcgaaatcctcacgtact
tgtgtacgctccggtttctccgcgctgtccatgtccagactgactgcaac
aattacgcctactgcggtaggctcttagagtaaaagtgacgatatgaatt
ctctgtttgccagtacggcccgtgggctggaagagctgttaaaaactgaa
ctggaaaacctgggggccgttgaatgccaggtggttcagggtggggtcca
tttcaagggcgacacacggcttgtttaccagagcctgatgtggagccgcc
tggcctcgcgtattatgttgccgctgggcgagtgtaaggtttacagcgat
ttagacctctatctcggtgttcaggcgatcaactggacagagatgtttaa
tcctggcgcgaccttcgctgtccacttcagtggtttgaatgacaccatcc
gcaacagtcagtacggcgcgatgaaagtgaaagacgcgatcgtcgatgct
ttcacgcggaaaaatctgccgcgtccaaatgttgatcgcgatgcgccgga
tatccgcgttaacgtctggctgcataaagaaaccgccagtatcgctcttg
atctgagtggtgatggtttacatctgcgtggctatcgcgatcgtgctggt
attgcgccgatcaaagaaaccctggcagccgctattgtgatgcgatccgg
ctggcagccaggaacaccgctgctcgatccgatgtgtggttccggtacgt
tgctgattgaagcagcgatgctggcgaccgatcgcgcaccaggcttgcac
cgtgggcgttggggctttagcggctgggcgcagcatgatgaagctatctg
gcaggaagtgaaagcggaagcgcaaactcgcgcccgtaaaggcctggctg
agtatagctctcatttttacggttcggacagcgacgcacgggtgattcaa
cgtgcacgcactaacgcccgtcttgcggggattggtgaactgatcacctt
tgaggtgaaagatgtcgcgcaactgaccaatccgctgccgaaagggccgt
acggcacagtgttgagcaacccgccatacggggaacgtctggacagcgaa
ccggcgctgattgcgctgcatagcctgctgggtcggatcatgaaaaacca
gtttggtggctggaatctctctttgtttagtgcctcgccggatctgctaa
gctgcttgcagctgcgtgcagacaaacagtacaaggcgaaaaacggcccg
ctggactgcgtacagaaaaattaccacgttgccgaaagcactccagacag
caaaccggcgatggtagcggaagactacaccaaccgcctgcgtaagaacc
tcaaaaaattcgagaagtgggctcgccaggaagggattgaatgttaccgc
ctgtatgacgccgatctgccagaatataacgttgccgttgaccgttatgc
cgactgggtggtggtgcaggagtatgcgccgccaaaaactattgatgctc
acaaagcgcgtcagcgtctgttcgatattatcgctgcaaccatttcggta
ctggggattgcgccaaacaaactggtgctgaaaacccgtgaacgccagaa
gggcaaaaaccaataccagaaactgggcgagaagggcgagtttcttgaag
ttaccgaatataacgctcacttgtgggtgaacctgacggattatctcgat
actggtctgttcctcgatcaccgcatcgcccgtcgtatgctcggtcagat
gagcaaaggcaaagatttcctcaacctgttctcttataccggcagcgcca
ccgtgcatgcgggattaggcggtgcacgcagcaccaccaccgtggatatg
tcgcgtacttatctggaatgggcagaacgcaacctgcgtctgaatggcct
gaccgggcgtgcgcatcgcctgattcaggccgattgcctggcgtggctgc
gtgaggcaaatgaacagttcgatctgatctttatcgatccgccaaccttc
tctaactcaaaacgaatggaagatgcgtttgatgttcagcgcgatcatct
ggcgctgatgaaagatttgaaacgtctgctgcgtgcaggtgggacgatca
tgttctcgaacaacaaacgtggcttccgtatggatctcgacggcctggca
aaactgggactgaaagcacaagaaattacgcaaaaaacgctctcccagga
tttcgcccgtaaccgccagatccacaactgctggctgattaccgcagcct
gaaaggaatagtaatgtcattaatcagtatgcatggcgcatggctgtcgt
tcagcgacgcgccgcttctcgataacgcagaactgcatatcgaagataac
gaacgtgtttgtctggtgggccgcaacggcgcaggcaaatcgacgttaat
gaaaatcctcaaccgtgaacaagggctggatgacggtcgcattatttacg
agcaagatttgattgtagcgcgtctgcaacaggatccgccgcgtaacgtt
gagggtagcgtttatgatttcgttgccgaaggcattgaagaacaagcgga
atatctgaaacgctatcacgatatttcgcgcctggtgatgaacgacccga
gcgagaaaaatctcaacgaactggcgaaggttcaggaacagctggatcac
cacaacctgtggcagctggaaaaccgcatcaacgaagtgctggcgcaact
ggggttagatcctaacgttgcgctgtcgtcgctttccggcggctggttgc
gtaaagcggcattaggacgcgcgctggtgagtaatccgcgcgtgctgttg
cttgatgaaccgacaaaccacctggatattgaaaccatcgactggctgga
agggtttttgaaaactttcaacgggacgattattttcatctcccacgacc
gttcgtttatccgcaatatggcgacgcgcattgttgatctcgatcgcggc
aagctggtgacctatccagggaattacgaccagtacctgctggaaaaaga
agaagccctgcgcgtggaagaattacaaaatgccgagttcgatcgcaaac
tggcgcaggaagaggtgtggatccgccaggggatcaaagcacgccgtacc
cgtaatgaaggccgcgtacgcgccctgaaagcgatgcgtcgcgaacgtgg
tgaacgtcgcgaagtgatgggtaccgcaaagatgcaggtggaagaggcca
gccgctccggtaaaatcgttttcgaaatggaagacgtttgctaccaggtt
aacggtaagcaactggtgaaagatttttctgcccaggttctacgtggcga
caaaattgccctgattggtccgaatgggtgcggcaaaaccacgctgctaa
aactgatgctcggtcagcttcaagcggacagcgggcgtattcacgttggc
accaaactggaagtggcttatttcgatcagcaccgcgcggaactggatcc
cgataaaacggtgatggataaccttgccgaaggtaagcaagaggtgatgg
ttaacggcaagccacgccacgtattgggctatttgcaggactttctgttc
catccgaaacgggcgatgacgccggtacgtgcgctttctggcggtgagcg
gaaccgcttgctgctggcgcgtttgttcctcaaaccaagcaacttattga
ttcttgacgaaccgaccaacgatcttgatgtcgaaacgctggaactgctg
gaagaactgatcgacagctatcagggcacggtattgctggttagccacga
tcgtcagtttgtcgataacaccgttacagaatgttggatcttcgaaggcg
gcggtaaaattggtcgttatgtcggcggttatcatgatgcccgtggtcag
caagagcagtatgtggcgctcaaacagcctgcggtgaaaaaaaccgaaga
agccgccgcggcaaaagcagaaactgtaaaacgcagcagtagcaaactaa
gctataaattgcagcgcgaactggagcagctaccgcaattgctcgaagat
ctggaggcgaagctggaagccctacagacgcaagtggcggatgcttcctt
cttcagtcagccgcatgagcagacgcaaaaagtgcttgctgatatggctg
ctgcagagcaggagctggagcaagcctttgaacgctgggagtatcttgaa
gcgttaaaaaatggtggctgatcgcaaaatagtcgatttaaacagagaca
gctgacaacggtaaaattgcctgatgaactgggtttatcaggcatgaaaa
ccaacactttgttagtcatctgtaaaatagcgcatcattaaggagtacca
atgtgcgaacatcatcatgccgcgaagcacatcctgtgctcgcagtgtga
catgctggtggcgttaccgcgccttgagcatggtcagaaagcggcatgtc
cccggtgtggcacaacgttaaccgtggcgtgggatgcccctcggcagcgt
cccaccgcctatgcgttggctgcactgttcatgctgttgctgtccaactt
gtttccttttgtgaatatgaacgttgcaggagttaccagtgaaattacat
tactggaaattcccggcgtgcttttttctgaggactacgccagcctcggc
acctttttcctgttgtttgtgcaactggttcccgcgttttgtctgataac
cattctgttactggtgaatcgcgcggaattaccggtccgtttaaaagagc
aactggcacgggtgctttttcaactcaaaacctggggaatggcggagatt
ttcctcgcgggtgtgctggtcagtttcgttaaactgatggcttacggcag
cattggggtaggcagcagctttctcccctggtgtttattttgtgtcctgc
aactgcgcgcttttcagtgcgttgatcgtcgctggttatgggacgacatc
gccccgatgccagaactgcgccagccgctaaaaccaggcgtcacggggat
acgtcaggggctgcgttcgtgctcctgttgtacggcaatccttcctgctg
atgaacccgtgtgcccgcgttgtagtaccaaagggtacgttcggcgtaga
aacagcctgcagtggacactcgcgctgcttgtaacgtccatcatgctgta
tcttccggctaatattttgcccatcatggtgacggatttattaggctcga
agatgccgtcgacgattctcgctggggtcattctgttatggagcgaaggc
tcttatcccgtcgctgcggtgatctttctggccagtattatggtgccaac
gttaaagatgatcgccatcgcgtggctgtgttgggatgccaaagggcatg
gcaagcgcgacagtgaaagaatgcatttgatttatgaagttgttgagttt
gtaggccgctggtcgatgattgacgttttcgttatcgcggtgctctcggc
gctggtgcgtatgggaggtttaatgagtatttatccggcaatgggtgcat
taatgtttgctttagtcgtcataatgacaatgttttctgctatgacgttt
gacccgcgtttgtcgtgggatcgtcaacctgaatcagagcatgaggagtc
ctgacagtatggaatctaataatggggaagccaaaatccagaaagtgaag
aactggtctcccgtgtggatatttcctatcgtcacggcgctcattggggc
ctgggttcttttttatcattacagccatcagggaccggaagtgaccctga
tcaccgcgaatgcggaaggaattgaaggtggcaaaaccaccattaaaagc
cgtagcgttgacgtcggcgtggttgaaagcgccacactggctgatgattt
gacgcacgttgaaatcaaagcgcggctgaattccggtatggaaaaattgc
tgcataaagacaccgtcttttgggtggtgaaaccgcagattggtcgcgaa
gggattagcggcctgggaacgctgctgtctggagtttatatcgaactgca
gccaggcgcgaaaggcagcaaaatggataaatacgatttgctggactcgc
caccgttggccccgcctgatgcgaaaggtatccgtgtgattctcgatagc
aaaaaagccgggcagctctcgccaggagatccggtgctgttccgtggcta
tcgggtaggttcggttgaaaccagcaccttcgatacacaaaaacgcaata
tcagctatcaactgttcatcaatgcaccttatgaccgactggtgaccaac
aatgttcgcttctggaaagatagtggcattgcggttgatctgacgtcagc
agggatgcgtgtggagatgggctcattgacaacgctgctgagtggcggtg
tcagctttgatgtgccggaaggtctggatttagggcagccagtggcaccg
aaaacagctttcgttttgtatgatgatcagaagagcattcaggattcgtt
gtacaccgatcacattgattatctgatgttctttaaagattcggtacgcg
gtctgcaaccgggagctccggtagagttccggggtattcgcctgggtacc
gtaagcaaagtgccattctttgcgccgaatatgcgtcagacatttaacga
tgattaccgtattccggtactgattcgtatcgagccagagcggctgaaaa
tgcagcttggcgaaaatgcggatgttgttgagcaccttggcgaattgttg
aaacgtggtttacgcggatcgctgaaaaccggaaacctggtcactggtgc
actgtatgttgatctcgatttctatccaaatacgcctgcaataaccggta
ttcgtgaatttaatggttatcagattatcccgaccgttagcggcggcctg
gcgcaaatccagcaacgactgatggaagcgttggataagatcaacaaact
gccattgaatccgatgattgaacaggcaaccagtacgctttctgaaagtc
agcgcacaatgaaaaacctgcaaacgacgctggatagcatgaacaagatc
ctcgctagccagtcgatgcagcagttgccgacggatatgcagtcaacgtt
gcgtgaattgaatcgcagcatgcagggcttccagcctggctccgcagcct
acaacaagatggtggcggatatgcagcgccttgatcaggtgttgcgagaa
ctgcaaccggtgctgaaaacgctcaatgagaagagtaacgcgctggtatt
tgaagcgaaggacaaaaaagatccagagccgaagagggcgaaacaatgaa
aaagtggctagtgacgattgcagcactgtggctggccggatgcagctccg
gcgaaattaataaaaactattaccagttacctgtggtgcagagcggtaca
caaagtaccgccagccagggcaatcgtctgttatgggtagagcaggtcac
tgttcctgactatctggcggggaatggtgtggtttatcaaaccagtgatg
tgaagtatgtgattgccaacaacaacttgtgggccagcccgttggatcaa
cagttgcgcaacaccctggttgccaacctgagtacgcaactgcccggctg
ggtggttgcctcccagcctctgggaagcgcccaggacacgctcaatgtta
ccgtaacggagtttaacggtcgctatgatggcaaggtcattgtcagtggt
gagtggctgttgaaccaccagggacaactgatcaaacgtccgttccgtct
ggaaggagtgcaaactcaggatggttacgatgagatggttaaagtgctgg
ccggtgtctggagtcaggaagccgcttctattgcacaagagataaagcgt
ctaccttaattataaagatttgtaaatataaccgtctccggtatgttgcc
tgaggcggtttttttgtctctaacgtgcggaaaaatttgttcctcttcac
attttttgtacaaccgacatgcccgtgtagctcacaaatatgacagtggc
gtgaattttgcgcattgacggcagttatgattcgcggtattgcttaactg
tgattgcacatttagtaatcactgttttcttttccaccagaaaccagtat
gagggaaacgaggcatgaagagacaaaaacgagatcgcctggaacgggca
catcaacgtggttatcaggccggcatcgccggacgctcaaaagaaatgtg
tccctatcagacgctgaatcaaaggtcacaatggctgggaggctggcgag
aagccatggcggacagggtagtaatggcctgattctgtctctttaaaaag
aaacctccgcattgcggaggtttcgccttttgatactctgtctgattata
atcagaaggcagacgtatcctggaacagaccgactttcaggtcgctggcg
gtatagatcagacgaccatcaaccagcacttcgccatccgccaggcccat
aatcagacgacggttaacaatgcgtttaaagtgaatacggtaggtcactt
ttttcgctgtcggcagtacctgaccagtgaatttcacttcgccaacgccc
agcgcgcggcctttaccttcgccgcccagccagccgaggtagaaccctac
cagctgccacattgcgtccaggcccaggcatcccggcataaccggatcgc
caataaagtggcatccgaagaaccacagatccggattgatatccagttct
gcttcaacataccctttgtcgaagttaccacccgtttcggtcattttgac
cacacggtccatcatcagcatgttcggtgctggcaattgcgggcctttag
cgccaaacagttcaccgcgaccagaggcaagaaggtcttcttttgtatag
gattcgcgtttatctaccatgttctctgtaagccttattttattgaagca
cgcaggatagctaacacgtgtacgctgaacaagtccgatcagttcggaat
aaaccagttcagccaacgtaatggccatggaaaacggtgacgtccttcct
gttgcgatgcttgcgcgatacgttcctggatggtttgcatcagcgtcgtt
tggccttcgccatcccacaccagatttaataataacggcagtgcgtcagt
cacatcgtctactgcccagatggtgaatttgccttcttctaccgctttca
ccagttcactgtgaagacttaaatggcgaacgttagctgtggggataatg
acaccttgtttcccggttaactcacgttgctggcaaatagcaaagaagcc
ttcgattttctcatttaaaccaccgaccggctgggcgcgaccgaactgat
cgactgaacctgtgatagcgatactctgattcaccggcacatcggcgagg
gcgcttatcagggcgcagagttcagccatcgaggcactatctccatcaac
ttcactgtatgactgctcaaatgtcagcgatgctgagaaggggatctgtt
gctcaagctgtagttccgacatcaggaacgcttgcatgatcatcatccct
ttcgcatggatattgccgccaagctccgctttgcgttcgatgtcggtgaa
ttcaccatcgccaatatgcacaacgcagctaatgcgagaaggttcgccaa
aagcgcgtggatgacccggaaattcaatgaccgaaagggcgttaatttgc
ccgatgcgttcgccttcggtttcaatcaggatttgctcctgaaggatctc
atcctgcatacgttcagcgaggaaaccttcgcgccattcacgctgctgca
gcattaagtttagctgctcgccggagaaggtgtcgccatcacacagggag
gcgacctctttacactggcggaggatccactgcgggctaagcggaagtgt
ttcttgttcaccggtgtagcgtgctgcttcgcggataagtatcggccagg
catccgctcccggtgcaggtaagtgattatgtctggcggtaaatgtcacc
cagcgacaccactgggttactgactccgcatcgacaatctgcagagtatc
ttcaaattcgctataaatagcctgctctgaaagctctggctccatctcct
ggaaatcagccaatgattcgcgttcgcctaccagaatgactttcagcttc
aatggcatcgaaggcacagagacggggagagggcgcgactcatcaaacgc
aacccagtcaaaacgctcgcggttaacgatatttttcagccgcatccaca
gcagaggttgcgccagcagtgtacgcaaagagataatgagaataccgcca
tttgcctgatgcaccagaccaggctgcagggtaatgtcgccattaaactg
gcgcaggcagccaaagagttgctccgcttctacccagtcggcagcgacaa
cttgcgttaaagtcgcaaaattatcatctgcactcactgcgtgacgtaag
cggatggagtggccggaaacctcatagtgaccgcccaccagttggcctgc
atcgctttgtagcgtacgcgcggcattggcaataagattcagatactcag
actcttccggggccttcgccagcataaaagaggaggatgctcgcgtatgc
agcaactgctccagcgcaaattgcagccgcggttgagtatcactgaataa
aggatcgttttcgtcaatcaaatgtggctgagcaaatatttcctgatagc
tatcggtatcaggaaccaggtcacgccatgcaagtttcgtaatggtcaaa
gttgatgttttttagtctgttgtcaaagccgcgattataccgtaaccggc
actacagcacacgtagaaagcaccgacaatactcctggcatgggcgttaa
agctcacaggatggagattcttttcttcactggcctaaaaagctgatatt
ctgtaaagagttacacggtaacattgagatcgctatgaaatatcaacaac
ttgaaaatcttgaaagcggttggaaatggaagtatctggttaagaagcat
cgcgaaggggagttaatcacccgttacatagaagccagtgccgcccagga
agccgtcgatgtgttgctctcgctggaaaatgaacccgtgctggtaaatg
gctggattgacaagcatatgaatccggaactggtcaatcgcatgaagcaa
accattcgggcaagacgaaagcgccattttaatgcggaacaccagcatac
gcgcaaaaaatcgatcgatctggaatttattgtctggcaacgtctggctg
gtcttgcgcagcgtcgcggtaaaacgctttctgaaacgattgttcagctg
attgaagatgcggaaaacaaagagaaatacgcgaataaaatgtcttctct
gaagcaggatctgcaggcattgctgggtaaggaataactgacgaaagtca
gttcaatttactaaaggcaaaaaaaaccccgcagcagcggggtttttcta
ccagacgagaacttaagcctgcggctgagttacaacgtctttgatacctt
taacttcgatctctacgcgacgatccggagccaggcagtcgatcagtgca
gcacgctgtttcacgttgtcacaggtgttgccagtaaccgggttggattc
gcccataccacgtgcggagatcttgtctgccgggatacctttggagatca
ggtaatcaacaacagactgagcacggcgctcggacagaccctggttgtaa
gcgtcagaaccgatgcggtcggtgtaacccagaacaactacggaaccgtc
tttcggatccaggttgctcagctggctgtacagctgatccagagcagcct
gaccttccggtttcagggttgctttgttgaagttgaacagaacgtcagac
ttcagagtgaagtgcttggtctgtacttccggtgccggagctggagccgg
agcaactactggagctgcttcgccctgaccgaaacggtaggaaacaccca
ggctcagcatgccgttgtccggacgagtgccgatggtgtgtgcgtcaccg
atgttgttggtccactggtattccagacgggtagcgatttcaggagtgat
cgcgtactcaacaccgccagcgaagaccggagaaacgccggtgtcgtggt
ttttaccataaacgttggatttagtgtctgcacgccataccatgccaccc
agacgagtgtagatgtccaggtcgtcagtgattgggtaacccagtttagc
ggtcagttgaacgccctgagctttgtatgcaccgttttcaacgctgcctt
tgtacggcatacgacctaaccagtcgtaacccatttcaaagccaacatac
gggttaacctggtaaccaccaaaagcaccagcgcccagttggttttcatg
ggtcgggccattgttgttgatgaaaccagtgtcatggtactgggaccagc
ccagtttagcaccagtgtaccaggtgttatctttcggagcggcctgcgct
acggtagcgaaaccagccagtgccactgcaatcgcgatagctgtcttttt
cattttttgcgcctcgttatcatccaaaatacgccatgaatatctccaac
gagataacacggttaaatccttcaccgggggatctgctcaatattaactc
taccgatatcttcggcttatgccgagcacccctggcgatgtaaagtctac
aacgtagttgaaaacttacaagtgtgaactccgtcaggcatatgaaaaaa
aagtcttgtataaggtatgtttaatcttttttgtcagcgacaatttacag
aagagaatcgcggaaaccgcttcagacaagcctccgcaaggaaaattagt
cacgactgaaagcattggctgggcgacaaaaaaagttccaggattaatcc
taaatttacttaatgatacaaattagagtgaatttttagcccggaaagtt
gtctcgtggcgtgagaggatgcgcttaccggacgcataataaaccccata
gcgttaccttcatttgccgcatcaacaagttcagcatgctcttcttcagt
caaatcatctgccaaccaaccgatcaccacactgtaattgcccgtgcgta
aagcgcgaaccattgactccacagtgtggcaaggggagagctggctaatc
tgcattactttcgttaagggtagcccagatgcctgaacccattcccgact
cagtttttgttgcggtgttaaccagagttgccagcgcgattgctgaccga
gttgctgtaacaatggcaacagtagaagttgcgtcatcatgggctgatct
tcgcgatagacaacttcactgataagcccggctgtagtgttttccgtaga
gacacgcgcaattttacttgctgcggatgagaacgacgaagaacgatgtg
catagcctgaagtgtacataatcaatccagcccctgtgagttactgtatg
gatgtacagtacatccagtgacaacaaagatcaaccctattttcggaaag
agcctcgcaaattttgtcgttggtgacgggaaaacataaattaatcttgc
cccttaagaataagttgcctattttcgtagttaacggatccgttaatgtg
aatcattcttttatgttatgattttaaaaggaattttatgaaaagcctct
cctataagcggatctataaatcacaagaatacctggcaacgttgggcaca
attgaataccgatcattgtttggcagttacagcctgaccgttgacgacac
ggtgtttgcgatggtttctgatggtgagttgtatcttcgggcttgtgagc
aaagtgcacagtactgtgtaaaacatccgcctgtctggctgacatataaa
aagtgtggccgatccgttaccctcaattactatcgggttgatgaaagtct
atggcgaaatcaactgaagctggtgcgtctgtcgaaatattctctcgatg
cagcgctgaaagagaaaagcacgcgcaatacccgggaaagactgaaagat
ttgcccaatatgtcttttcatctggaagcgattctcggggaggtggggat
taaggatgtacgggcgttacgtatacttggggcaaaaatgtgttggttgc
gactgcggcagcaaaacagtctggtgacagaaaagattctgtttatgctt
gaaggtgccattatcggcattcatgaagctgcgctcccggtggcacgccg
ccaggagcttgcagaatgggctgactctcttacgccgaaacaggagtttc
ctgcggaacttgagtaatctggcgttgcagacgaccaatctcaggcagta
atgcaatcaataatccaacttgttgtacgaccagaggttctttgctgtct
gcccgtggttcaagttgctgcatccgctgtttcaggctagctaatgcctc
attgacgcgttcttcatcagcaggttgatgatgtaacgcgtcatcaacat
agcaaactgcgtcatcaagaaacgccagaatttcaggattagttaactgc
tcccggtgagcaccgagggctgagatatagctggtaaacgtatggttaag
gcacagcaaccgaaacgcggcttcgcgaatttgcggggtaacgttcggct
cgctggacatatttgataccaccgacgccagctcagcatcacggttgtgt
gcatcgcggcgggcaatacgatacgccagacggttatcacgcccctgatg
gtattgctccagtatggcatcgagataccgacagttggcctctgtggcgc
gttcgagcatgcgcggcagattgcgaaactgccagtcaggccagatgtag
ctcactgccgcccacgcaatggcacaaccaatcagcgtatcgattacgcg
aggtaacgctacttcaaaaccttcacccagtaagttaaaacacagtagca
ccaaaagtgtgatgaacatcgttgcatgagcgtattgcacgttacggaag
gcaaaaaagagcacgccggtaataaccagcagcaccagctgcccttccag
tgatggcacaaaccacagcacaggaatgccaatggcgatacctaccagcg
taccaataatccttaacttcaggcggtggcgcgtggcgttatagtttggc
tggcagacaaacaaacttgtcagcaagatccaatacccgtgatgcattcc
ggttatctgaatgatggcgtagccgaagcacaacaccagcgacattctta
ccgcatgacggaagagggcggattccggcgtgaagtgacggctaagacgc
agccagatatcactcaacccgtgcgggctgtcatcagcgagctcattttc
gtcattattatggggtagtgcctgggcctgttctgattcaattgttgcca
gttgggcatcaatggcgcgtaaattgttcagcaaaaatcccagtgttttg
agtaaatcggcgggtgcgccgttatcgcgcatccgctccagcgcagcatc
aatatgcgtaaaagcgcgctcaaaatgcggatcatgttgataaggctgac
gcaacaaaatacagcgtgacagttgctggcacgcctggccctgcatcgac
atcagccgctgaaaacggaacagcacgtcgctgtggcgaaaatgttcacg
caatgtttgatactgaatatgagaagagctggcacgctcgtgaatatcct
gtgcgacaaagtaataatgcagcgtgcgacgcgttccccgttgaccacga
tcgccacgtaagcgggtcagcagcgagagtttcgtctgattcaatgtcgc
catcagcagaccgttggcgagagccaaatcgtacagcggtgcctggcttt
gatcttcaatatcaggatcaaacatgcgcgacttgagctcaagataacgc
gccagttgttcatagcaacgcgccaggttgtcctgcagcgggcggaccgg
gaacagcagatgaccaataagtgtcaggacgttgtaccagacggcaccgg
ccagcagatacatcggctgctgataccagtgctcatacagtgatgttccc
aacatagtgtaaatggcgatcagcaatgcaccgaaggcaattgttgcata
gcgttgacccagaccgccgagcaaaatgaagccgctggtagagagcgtta
agccaatcgcaaatagccagggccagggaaacagcaattctactgaggcc
gaggcgataaaaaagcagaacagcgtaatgatgaggttacgcaaacgtcc
cgccagtcggtcatcgagatcggtcagcgccgctgccaccatccccagcg
ttagcggaatcgtcagttttacatcacccagccaccacggaaacgctgtg
gttccacaaagcgcaataaaaatacgcgcgtaatacagccaggcgctgtt
ccaggtatagcgtttgagcaaaggacttagcataaaggccatattagtgg
attattcaaaacgacgacgtgcattggcttcacgcgcagcttgcgctgtt
tctaccgataccacgcgacgaccaaccggccatagtgcaatagcggcaat
tttaaagttcgcaatgccgacaggaatgccaatgattgaaatacattgtg
cgatgcccgttgcaatgtgcatcaggcataaccaccagccaaagaaaatc
agccagaaaatattcaataccgtaccgccagtattcagcagcacattttt
gccagccgggttcagttcatcgacatgaatagcttcattgccataaggca
ccagagacagtttagtgatctcccagcaggatcgtgtcagcggtaaggta
aaaatcagcacaatactgaccagagtcgccaacagccagcccagagtggt
ggcaaatccgccaagcacaaagttcagaatgttcaaaacggtacgcataa
aacctcgctttactgtggttttcagtaatgggcggcaattgtaacgtttt
tttgggctggagcacgttttctctgacggttacactgataagaaataatt
tcgtgtggatctacagagtcatggaactgaaagcgacaacgcttggaaaa
cgtctggcacagcacccttacgatcgggcggtgatcctcaatgccgggat
taaagtctccggcgatcgccacgaataccttattcctttcaatcaattac
tggcgattcactgtaagcgcggtctggtatggggcgagctggaatttgta
ctgccggacgaaaaagtggtgcgtctgcacggcaccgaatggggcgagac
gcagcgtttttaccatcatcttgatgctcactggcggcggtggagtggcg
agatgagcgaaattgcgtctggtgttttacgccagcaactggatttgatt
gccacgcgcactggggaaaataaatggctgacgcgtgagcaaacctctgg
cgtgcagcaacaaatccgccaggctttgtcggcgttgccgttgccggtta
accgactggaagaattcgataactgccgtgaggcgtggcgtaaatgtcag
gcctggttgaaagatattgaaagcgctcggttgcagcataaccaggcgta
taccgaagccatgcttaccgagtatgcggattttttccgccaggtcgagt
cttcaccgctgaatccggcgcaggcccgggcagtcgttaatggcgagcat
tctctgttagtgctggcaggtgcaggaagcggaaaaacgtcggtgctggt
ggcccgtgcaggctggttgctggcgcgtggtgaagcgtcccctgagcaaa
ttttattgctggcgtttggtcgcaaagccgctgaagagatggacgagcgg
attcgcgaacggctacataccgaagacattaccgcacgcacgtttcatgc
gctggcgctgcatattattcagcagggcagcaaaaaagttccgatagtca
gcaaactggaaaatgataccgctgcccgtcatgaactctttattgctgag
tggcgcaagcaatgcagcgaaaagaaagcgcaggcgaagggctggcggca
atggctgacggaagaaatgcagtggtcagtgccagaaggtaacttctggg
atgatgaaaaattacagcgtcgccttgcctctcgcctcgatcgctgggta
agtctgatgcggatgcacggtggtgcacaggcagaaatgattgccagtgc
acccgaagagattcgcgatctgttcagtaaacgtatcaagttgatggccc
cgttattaaaagcctggaaaggtgcgctgaaggcagaaaacgctgtcgat
ttttcgggccttattcatcaggcgattgtgattctggagaaaggtcgctt
tatcagcccgtggaagcatattctggttgatgaatttcaggatatctcgc
cgcagcgggcagcgttgttagcggcattacgcaagcaaaacagtcagacg
acgttgttcgctgttggtgatgactggcaggcgatttaccgattcagcgg
tgcgcaaatgtcgctcaccaccgctttccatgaaaactttggtgaaggcg
aacgctgtgatttagacacgacttaccgttttaacagtcgtatcggtgag
gtggcaaaccggtttattcagcagaacccaggccagctgaaaaagccgct
aaacagcttaaccaatggagacaaaaaagccgtcacgttattggatgaga
gtcaacttgacgctttgctggataagctctctggttatgccaaaccggaa
gagcgcattctgatcctggcgcgttaccatcacatgaggcctgccagcct
ggaaaaagcggcaacacgctggccgaagttgcaaatcgactttatgacca
ttcatgccagcaaagggcaacaggcggattacgtcatcatcgttggcttg
caggagggaagtgatggttttccggctgcggcgcgggagtcgattatgga
agaggcgctactgccaccggttgaggatttcccggacgctgaagaacggc
ggttaatgtacgtggcgctgacccgggcacgccatcgggtatgggcactg
tttaacaaagagaatccctctccctttgtggaaatactgaaaaatctgga
tgtgccggtggcgagaaaaccgtaagaaacaggtggcgtttgccacctgt
gcaatattacttcagacggtccgcgagataacgctgataatcggggatca
gaatatcgaccgcgtcgttgaaatgcggcgactggattatgaagtctgcc
gttgccacgttggtggcgaccggaatgttccataccgtcgccagacgcag
caaggctttcacgtcaggatcgtgcggcacggcatttagtggatcccaga
agaaaatcaatacatcaattttcccttctgagatcaatgcgccaacctgc
tggtcaccccccattgggccactcaacatcgcgttgacgttcatgccggt
cgcgcgggaaattaagttaccggtagtgcctgttgcatacagtacgtgtt
gttccagtaacggttgatgccgttccacccagctcatcagcatttgtttg
cagtgatcgtgtgccaccagcgcaatatgtttccgcgcaggtaaagtgcg
agtcgtcagttccataatgtacatccgtagttaactttcctacagattac
tgtaagcacttatcgctgcaagataaagaccgaaaaagcctgcgcacagg
cacaaaaatctcaggaagatggttgtttttccgcccactgcaggaaagta
tttcgcgtttgtgggtcagccagtttaaaccaatacttcagccgttgttc
tgtgagcacctgagactgcggtggaatagcatccagctcggaaacacccg
aaagcagcgtactgtcatctgccatcatcgtggcaaattgcggtagtgaa
gcgcgtttcgcggatttgttatagcgttcaacctcgacctcataatcaat
cgtttttgccgttgaggtaatggcgagaatatccagctttaccggaatcg
gcgtcgcatcgccatccaacaattcaaggcgcggcgcggcatcaaaatgg
ttagcttcccgctcattctccaggcgaggcaggcgaaaattgacctggtt
gatgagctgggtattaaaactgaccaccagcggtggggagatatacagcc
gttcttcactattggaaagatgaatcgtcttctcaacgcgaaacactaac
tgatgcggtccattatccagttcaatgctgtccgcaccgcgcagcagaga
gctggaaaccttcttgccgtcgagtaccagaagatcgacatcggttgaaa
gccgcagcgtggtggcaaaaacggataccggcaaacataatgcaatcaag
gtggtcacgatgccggttttcataggtagctcctgtcaaaagaccgcccg
aataataatgtgtcaaaatttttctttaatcatacttactaacatataga
catatttcccgcttttgctctcattcattcgtattagctgcatggttggc
atgtcggctttgtcgtacactttgttaaacagtctggaggaaataatgaa
agaaaccgatattgcaggcattttaacgtccactcacaccattgcgctgg
tgggggcaagcgacaaacccgatcgtcccagctatcgcgtgatgaaatat
ctactcgaccaggggtatcacgtcattccggtttcgccaaaagttgccgg
caaaacgctgctgggccagaaggggtatggcacgctggcagacgttccgg
aaaaagtcgatatggtcgatgttttccgtaattcagaagcggcgtggggc
gtggcacaggaagctattgccattggcgcgaaaactctctggatgcaact
gggggtgattaatgagcaagcggcagtactggcacgggatgccgggttaa
atgtggtgatggatcgctgcccggctattgagatccctcgcctgggcctg
gccaaataaaaaatccccggaaggcaaaaaccttccggggatttgttcag
ggattagttacgcagacgcggggcctggagttgtttgcggatggtctgcg
ccagctcatccatggatggctgttcaggatgttcatcctgcaattcgcta
cttagctgggcttcagccaggtaggtatgaaccggtaggccgttatcgtc
ctccatcactacgtgataccacggagcggcgcgaagctcgtcattcaccg
ccagctcatcaggcgacggttcagagagcgaataaaccgggtcgatatcc
acgaccactccgagataacctaacagggaatggcggacctgctggccgat
accgaatttgctggcaatcatagtcacctcccgggaaatctttacctttg
atataagggtaaaattccacatttcaagttacatgacgcgacaggcaaac
cctttcagatatagcccttccggataggtagcgatcaccggatgatcggc
tgcctgacggaactgctctataaattgtacatcacgaccggcatcaattg
cggcatccgcgatgattttctgaaataaatcgctggtcatcagaccggaa
caggagaaagtcaggagaataccgccttcattcagcagctgaatcgccag
catgttgatgtctttataaccacgacacgcgcccatcaactggcttttat
tctcaacaaacttcggcgggtccatcacgataacgtcaaatttttcaccg
cgatcgcgataagtacgcagcaatttaaagacatcatcacggacaaactc
agccttgctcagatccagtttgttcagctcaacgttctgccgtgcaatat
ccagcgcttcctgggaggtatcaacgctgacaacctggctgcaaccgccc
atcagtgccgatacggcgaaaccaccggtataggagaaacagttcagcac
acgtttattttcaacgtagcggcgggtagccaggcggctatcacgctggt
ccaggtagtagcccgttttgtgtccgtgctgaatatccaccagcagtttc
attccgtgttcttcaatcggcagcagggcaggtggcaactcgccggtgac
ggggccctgggtcagctccattccttcttttttacgtaccgcgacgtcgc
tgcgatcgtaaatcgaacattccgggtacagcgtttgcagggcactaatt
aatgccgcgcgctgatattctgccccagcactcagcagttgcagcaccag
aaaattaccgaaacgatcgatagtaatacccggcaggccatcagattctc
cggcgattaaacgatagctgtcgaggccatctttttgcgccagccagtca
cgccatttttgtgcttgttgcaaacggcgggaaaaaaaagcaatgtcgat
agactcagacgggtcaaacgtccagacgcgcgcccggatttgcgaagctg
gcgaataagcgccgcgtgctaaccattttccctgatgatcaacaatatcg
atggtttcaccgaggctggctttaccttccatgcgggcaacggccccgga
aaagacccacggatggcgacgaagtaatgatttttcgcgccctttggcta
acactaaacgtacactcataatttacttttctgtcgatgcaaagaaatgg
gcgtcattgtccggagttttccatggatttgcaacgcgtccattaaggat
aaggagagcagcaatgtcgaaagtctgcataattgcctgggtttacgggc
gagttcagggcgtaggatttcgctacaccacacagtacgaagcgaaaaga
ctgggtttaaccgggtacgccaaaaatcttgacgatggcagcgtggaagt
ggttgcttgcggtgaagaagggcaggtggaaaaattaatgcagtggttaa
agagtggcggcccgcgttctgcgcgtgtagaacgggtgctcagcgagccg
catcatccctcgggggaattaaccgattttcgtatccgttaaatacattt
taccggttttggcaggccagcaattttggtggcttgcttagccggacctt
tcggaaacagtcggtataaatagcggctgttacctttttcttcgccaaat
ttattcgccatcgcttttaccagcatacgaatcgccggagaagtattgaa
ttccagatagaaatcacgcacaaaacgcaccacttcccagtgttccggtg
acagcgaaatcccttcgttctctgcaatcaccacagccagcggctcactc
cactggctgctttctttgagatagccttcggtatccgtttctatctcttt
accttcgaagatcagcataattattactaccttaatcagactggcggcag
tgtaacaaaaaacaaagccccgcataaagcgaggctatgaaagtgttagc
gggtgagattaatcgcggctagcgaagcccagaatgctcagcaggctgac
gaagatgttgtacagcgaaacatacaggctaaccgtggcacgaatatagt
tcgtctcaccgccatgaatgatgttgctggtttcaaacaagatagcgcca
gaggagatcagaatgaagaccgcgctgatcgccagatgcagagcaggcag
ctgcaggaagatattcgcaaccataccaatcagcaccaccacaatacccg
ccatcagcataccgccgaggaacgacatatctttgcgggtggtcagcaca
tatgcagagcagcagaagaacactaacgccgttccgcccagtgccatagc
gattacgtcacccattccggcagacagataggtgttcagaataggtccga
ggatataacccagaaaaccggtaaaggcgaatgcggagataatcccggtc
ggcttattcgccgttttataggtcaggaacatcaaaccatacatacccac
cagcgtcagaatcagacccggagatggcagcatcagcaccgtactggcag
ttgcggtaatcgccgaaaaggccagcgtcaggctcagcagaaaataggta
ttacgcagcaccttatgggtgctaagcagtgatgtacggtcatgtgaaga
actaacaatacgatccattgagtcactctctatgacagatgtaattaatt
aagcagcataatgataatgcgtaagggcacccagaagttttacccatctt
tacgcatttgatctggaacaggtttaacagcggattatcaggtcattaag
caaatataacgccctgagaatttcgacaggcaaaagaaaaaggggttagc
atttagctaaccccttatcttatttggcggaagcgcagagattcgaactc
tggaaccctttcgggtcgccggttttcaagaccggtgccttcaaccgctc
ggccacacttccggaatgacgcgcactataaacatcccgatgcggcgtgt
aaacccctaatttgtttgtttgcctgaaaaacagccaaaagtgcattgat
agcgtgaaataacagcagattgatcatttcatcaccatgaattccttctc
ttttactcgtttagcaaccggctaaacatccccaccgcccggccaaaaga
aaaataggtccatttttatcgctaaaagataaatccacacagtttgtatt
gttttgtgcaaaagtttcactacgctttattaacaatactttctggcgac
gtgcgccagtgcagaaggatgagctttcgttttcagcatctcacgtgaag
cgatggtttgccttgctacagggacgtcgcttgccgaccataagcgcccg
gtgtcctgccggtgtcgcaaggaggagagacgtgcgatatgaataacgag
gaaacattttaccaggccatgcggcgtcagggcgttacccggcgcagctt
tctcaaatattgtagtctggctgccacgtcgctgggattaggcgcgggaa
tggcaccaaagattgcctgggcgctggagaacaaaccgcgcattccggtg
gtatggatccacggtctggaatgcacctgctgtaccgaatcttttatccg
ctccgctcacccactggcgaaggacgtcatcctttccctgatttccctcg
attacgacgatactttgatggctgccgccggaacccaggcggaagaagtc
tttgaagacatcatcacgcaatacaatggcaaatatatcctcgcagtaga
aggtaatccgccgctgggcgagcaggggatgttctgtatcagcagcggtc
gaccgtttattgagaaactcaaacgtgccgctgccggagccagcgcgatt
atcgcctggggaacctgcgcgtcctggggctgcgtgcaggccgcgcgacc
caatccgacgcaggcaacgcctatcgacaaagtcatcaccgacaaaccca
ttatcaaagtacctggctgcccgccgatcccggatgtgatgagcgccatc
attacttacatggtgacctttgatcgcttgccagatgtcgacagaatggg
ccgtccgctgatgttctatggtcagcgaatccacgataaatgctatcgcc
gcgcccacttcgacgccggagagttcgtccagagttgggatgatgacgct
gcccgcaaaggttactgcctgtacaaaatgggctgcaaagggcctaccac
ctataacgcctgttcctccacacgctggaatgatggcgtttctttcccaa
tccagtctggtcacggctgcctgggctgtgcggaaaatggtttctgggat
cgcggttcgttctacagccgcgtggtcgatattccgcaaatgggtactca
ttccaccgccgataccgtcggtttaaccgcgcttggcgtggtggcagcgg
ctgttggtgtgcacgcagtcgccagcgccgttgaccagcgcagacgtcat
aaccagcaacctacagaaaccgaacatcagccaggcaatgaggataaaca
ggcatgagcactcagtacgaaactcagggatacaccatcaataatgccgg
acgccgcctggtggtcgacccgattacgcgcatcgaaggccacatgcgct
gcgaagtgaatattaacgatcagaatgtgatcaccaatgccgtctcctgc
ggcaccatgtttcgcgggctggagatcatcctacaagggcgcgacccgcg
cgatgcgtgggcgttcgttgaacgtatctgcggcgtctgtactggcgtac
acgccctggcttcggtttacgccatcgaagatgctatcggtattaaagtg
ccggacaacgccaatatcatccgcaacattatgctggcaacgctctggtg
ccacgatcatctggtgcacttctatcagcttgccgggatggactggatcg
atgtgttagatgcgctgaaagccgacccgcggaaaacctccgaactggcg
caaagtctctcctcttggccgaaatcatcccctggctatttcttcgacgt
acaaaaccgcctgaaaaaatttgttgaaggcgggcagttggggatcttcc
gcaatggctactgggggcacccgcagtacaaactgccgccagaagctaac
ctgatgggctttgcccactatctcgaagctctcgatttccagcgtgaaat
tgtcaaaatccacgcggtctttggcggtaaaaacccgcatccaaactgga
ttgtcggcgggatgccttgcgccatcaacattgacgaaagcggcgcggtc
ggggcagtcaatatggaacgcctgaacctggtgcagtcaattatcacccg
cacggcggacttcattaacaacgtgatgatccccgacgccttagccatcg
gtcagttcaacaaaccgtggagcgaaatcggcactggtctttctgataaa
tgcgttctcagctacggcgcattcccggatattgccaacgactttggcga
gaaaagtctgctgatgcctggcggcgcggtgattaacggcgacttcaaca
atgtgctgccagtggatttggttgatccgcagcaggtgcaggagtttgtc
gaccacgcctggtatcgatatcccaacgatcaggtcgggcgtcatccgtt
cgatggcatcaccgacccgtggtacaaccccggcgatgtcaaaggcagcg
ataccaacattcagcagctgaatgaacaggaacgctactcgtggatcaaa
gcgccacgctggcgcggtaacgcgatggaagtggggccgctggcgcgcac
gttaatcgcttatcacaaaggcgatgctgcgaccgttgagtcggtcgatc
gcatgatgtcggcgttgaacctgccgctttccggtatccagtcaacgtta
ggccgcattttgtgccgcgcgcacgaagcgcagtgggccgcaggtaagtt
gcagtatttcttcgacaagctgatgaccaacctgaaaaacggcaatctcg
ccactgcttccacggaaaaatgggaacctgcaacctggccgacagagtgc
cgtggtgtcggttttaccgaagcgccgcgcggggcgttaggccactgggc
cgccattcgcgatggcaagattgatctctaccagtgcgtggtgccgacca
cctggaacgccagcccgcgcgatcccaaagggcagattggcgcttatgaa
gcggcgctgatgaacaccaaaatggcgatccccgagcaaccgctggagat
cctgcgtactctgcacagctttgacccgtgcctcgcctgttcaacacacg
tgctgggcgacgacggtagcgagctgatctccgtgcaggtgcgttaacag
cgaaggagaatcatcatgcaacagaaaagcgacaacgttgtcagccacta
tgtctttgaagcgccagtgcgcatctggcactggttgacggtgttatgca
tggcggtgttgatggtcaccggatactttatcggcaagccgctaccttcc
gtcagcggcgaggcgacgtatctgttctatatgggctacatcaggttaat
tcacttcagcgccgggatggtttttaccgtggttttgctgatgcggatct
actgggcttttgttggcaatcgatactcccgcgagctgtttatcgtgccg
gtatggcgtaaaagctggtggcagggcgtgtggtatgaaatccgctggta
tctgtttctggcaaaacgtccgagtgccgatataggccataatcccatcg
cccaggcggcgatgttcggctatttcctgatgtcggtctttatgatcatc
actggttttgcgctgtacagcgaacacagccagtacgctatttttgcgcc
gttccgttatgtggtggaatttttctactggacgggtggcaactcaatgg
acattcacagctggcatcggctggggatgtggctgattggcgcgtttgtg
atcggtcatgtctacatggcgctgcgtgaagacatcatgtccgacgacac
ggtgatctccaccatggtcaacggctaccgtagccacaaatttggcaaaa
taagtaacaaggagcgttcatgagcgagcaacgcgtggtggtcatggggc
tgggcaacctgctgtgggccgatgaaggcttcggcgtgcgggtggcggaa
cggctgtatgcccattaccactggcccgagtatgtggagattgtcgatgg
cggtactcagggactgaacttgctggggtatgtcgaaagcgccagccatc
tgttgattctcgatgccattgactacgggctggaacctggaacgctgcga
acctatgccggagaacgcattccggcttatctcagcgcgaagaaaatgag
cctgcatcagaacagtttctccgaagtgttggcgctggcggatatccgcg
gacatctgccagcacatattgccctcgtcggtctgcaacccgcaatgctc
gacgactacggcggtagcctgagcgaactggcacgggagcaactgcccgc
tgcggaacaggcggcgctggcgcagcttgctgcgtggggaattgtgccgc
aaccggctaatgaatcgcgctgtctcaattatgactgtctgtcgatggaa
aattacgaaggcgttcgcttgcgccagtaccggatgacacaggaggagca
gggatgagcaacgacacgccatttgatgcgttgtggcaacgaatgctggc
gcgcggctggacgccagtcagtgaatcccgtcttgacgactggcttacgc
aagcgccagacggcgtggtgttattaagcagtgacccgaaacgcacgcca
gaggtcagcgataatccggtaatgattggcgaattactgcgcgagtttcc
cgactatacatggcaggtggcgattgctgaccttgagcagagcgaagcca
tcggcgatcgctttggcgtctttcgctttcctgccactttagtgtttacc
ggcggaaactatcgcggcgtgctgaatggtattcacccgtgggcggaact
gataaacctgatgcgcgggcttgtcgaaccgcagcaggagcgtgcctcat
gagcgaaacttttttccatctgctggggccaggaacgcaaccgaacgatg
acagtttcagcatgaatccactgccgatcacctgtcaggtgaatgatgaa
ccgagtatggcggccctggagcaatgtgctcacagcccgcaggtgattgc
gctgttaaacgagttacaacatcaactaagcgaacgccaaccgccgttgg
gcgaggtgctggcagtcgatctgttaaatctcaacgccgacgatcgtcac
tttatcaatacgcttctcggggaaggggaagtgtcagtgcgcattcagca
ggctgacgacagtgaaagtgaaatacaggaggcgatcttctgcggattat
ggcgggtgcgcagacgtcgcggcgaaaagttgctggaggacaaactggag
gctggctgcgcgccgctggcgttgtggcaggcggcaacgcaaaatctctt
gccgacagattcgctgttaccgccgcccattgatggcctgatgaatggcc
taccgttggcgcatgagttactggcacatgtacgtaaccccgacgcgcag
ccgcacagcattaatctgacgcaattacccatcagcgaggctgatcggct
ttttctctcacgtctctgtgggccgggaaatattcagattcgtaccattg
gctatggcgagagctatatcaacgccacggggttacgccatgtctggcat
ttacgctgtacggacaccttaaaaggcccgttactggaaagttatgaaat
ctgcccaataccggaagtggtgctggcagcgccagaagatttggtcgact
ctgcgcagcggcttagcgaggtatgtcagtggctggcggaagctgcaccg
acgtaaaaagacggtaagtatcgctttcagtcttatgaatatcgcaatcg
gcgaatacctctggtcgtagagtttcaggataaagagggagatctaccat
tatcgggttatttttctctcttcgcctacaggagtgcgcatgtgggatgt
cattgatttatcgcgctggcagtttgctctgaccgcgctgtatcactttt
tatttgtaccccttaccctggggctgatttttttgctggctattatggaa
accatttacgtggtcaccggcaaaacaatctaccgcgatatgacgcgctt
ctggggtaagctcttcggtatcaattttgctcttggcgtggctaccggcc
tgaccatggagtttcagtttggtactaactggtcattctattccaactat
gtgggcgatatttttggcgcaccgctggcgatggaagcattaatggcctt
cttcctcgaatccacctttgtcgggctgttcttcttcggctggcaacggc
tgaataaataccagcacctgctggtgacgtggctggtggcgttcggttca
aatctctctgcgttgtggatattgaatgccaacggttggatgcaataccc
gaccggtgcgcattttgatatcgacaccctgcgtatggagatgaccagct
tcagcgagctggtctttaatccggtcagccaggtgaaatttgtgcacacc
gtaatggcgggctacgtgaccggggccatgtttattatggcgatcagcgc
ctggtatttactgcgcggacgggagcgcaatgtcgcattacgctcgtttg
ccatcggttccgtcttcggtactctggcgattatcggtaccctgcaactc
ggagacagttctgcgtatgaagtcgcgcaagtacaaccggtaaaactggc
ggcgatggaaggggagtggcaaacggaacctgcacctgcaccgttccatg
tggttgcctggccggaacaggatcaagagcgtaacgcctttgccctcaaa
attcccgcgctgctagggatcctcgccactcactcattagataaacccgt
gccgggtctgaagaatttgatggctgaaacctacccacgcttgcaacgcg
gacgtatggcctggctgttaatgcaggaaatatcgcaaggcaatcgtgag
ccgcatgtgttgcaggcattccggggactggaaggtgacctgggctacgg
catgttgctctcccgctatgcgccggatatgaatcatgtcacagccgcac
agtaccaggcggcgatgcgtggcgcgatacctcaggttgcgccggtattc
tggagtttccgcatcatggtgggctgtggttccctgctgctactggtgat
gctgattgcgcttgtccagacgctgcgtggcaaaatcgaccagcatcgct
gggtgctgaaaatggcgctctggagtttgccgttgccgtggattgcgatt
gaagccgggtggtttatgaccgagtttggtcgtcagccgtgggcgataca
ggacatcttaccgacatactccgcgcactccgctttaaccacaggacaac
tggctttctcactgatcatgatcgtagggctttacaccctgttcttaatc
gccgaagtctacctgatgcagaaatatgcccgtctggggccgagcgcgat
gcagagtgaacaaccgacgcagcaacaggggtaaaggagaaaatcatgtt
tgattatgaaacattgcgcttcatctggtggctgctgattggcgtgatcc
tggtggtctttatgatctccgacggatttgacatggggatcggctgtctg
ctgccgctggtggcgcgtaatgatgatgaacgccggatagtgataaacag
cgttggtgcacactgggaaggcaaccaggtctggttgatcctcgctggtg
gggcattatttgccgcctggcccagagtgtatgcagcggcgttttccggc
ttttatgtggcgatgatcctggtgctgtgctcactgttcttccgcccgct
ggcctttgattatcgcggaaaaatcgccgatgcacgctggcgtaaaatgt
gggacgccggtctggtcatcggcagtctggtgccgccggtagtcttcggt
atcgccttcggcaacttgttgctcggcgtgccgtttgccttcacaccgca
attacgcgtggagtatctcggcagcttctggcaactgctgacgccattcc
ctttattgtgcggattgctcagccttgggatggtgattttgcaaggtggc
gtctggttacaactgaaaactgttggtgtgattcatctgcgttcacagct
ggcgaccaaacgcgctgcactgttggtgatgctgtgctttttgctggcgg
gttactggctgtgggtcggtattgatggctttgtactgctcgcccaggat
gctaacggtccttccaatccgttaatgaaactggtggcagtgctacctgg
tgcctggatgaataattttgtcgagtcgcccgttttgtggatcttcccgc
tgctgggattcttctgcccattgctgacggtgatggcgatttatcgtggt
cgcccgggttggggatttttgatggcatcattgatgcaatttggcgtgat
tttcacggcaggcatcacgctgttcccctttgtcatgccgtcaagcgtga
gtccgatctccagcctgacgttgtgggacagtacttccagtcagctgacg
ctgagcattatgttggtaatcgtgctgatatttttgcccattgtgttgct
ctacactctctggagctactacaaaatgtgggggcgcatgacaacagaaa
ctctccgccgtaacgaaaacgagttgtactaaggagcagaaacaatgtgg
tatttactttggttcgtcggcattttgttgatgtgttcgctctccaccct
tgtgttggtatggctggacccgcgtctgaaaagttaacgaacgtaggcct
gatgcggcgcattagcatcgcatcaggcaatcaataatgtcagatatgaa
aagcggaaacatatcgatgaaagcgatcttaatcccatttttatctcttc
tgattccgttaaccccgcaatctgcattcgctcagagtgagccggagctg
aagctggaaagtgtggtgattgtcagtcgtcatggtgtgcgtgctccaac
caaggccacgcaactgatgcaggatgtcaccccagacgcatggccaacct
ggccggtaaaactgggttggctgacaccgcgcggtggtgagctaatcgcc
tatctcggacattaccaacgccagcgtctggtagccgacggattgctggc
gaaaaagggctgcccgcagtctggtcaggtcgcgattattgctgatgtcg
acgagcgtacccgtaaaacaggcgaagccttcgccgccgggctggcacct
gactgtgcaataaccgtacatacccaggcagatacgtccagtcccgatcc
gttatttaatcctctaaaaactggcgtttgccaactggataacgcgaacg
tgactgacgcgatcctcagcagggcaggagggtcaattgctgactttacc
gggcatcggcaaacggcgtttcgcgaactggaacgggtgcttaattttcc
gcaatcaaacttgtgccttaaacgtgagaaacaggacgaaagctgttcat
taacgcaggcattaccatcggaactcaaggtgagcgccgacaatgtctca
ttaaccggtgcggtaagcctcgcatcaatgctgacggagatatttctcct
gcaacaagcacagggaatgccggagccggggtggggaaggatcaccgatt
cacaccagtggaacaccttgctaagtttgcataacgcgcaattttatttg
ctacaacgcacgccagaggttgcccgcagccgcgccaccccgttattaga
tttgatcaagacagcgttgacgccccatccaccgcaaaaacaggcgtatg
gtgtgacattacccacttcagtgctgtttatcgccggacacgatactaat
ctggcaaatctcggcggcgcactggagctcaactggacgcttcccggtca
gccggataacacgccgccaggtggtgaactggtgtttgaacgctggcgtc
ggctaagcgataacagccagtggattcaggtttcgctggtcttccagact
ttacagcagatgcgtgataaaacgccgctgtcattaaatacgccgcccgg
agaggtgaaactgaccctggcaggatgtgaagagcgaaatgcgcagggca
tgtgttcgttggcaggttttacgcaaatcgtgaatgaagcacgcataccg
gcgtgcagtttgtaatgcataaaaaagagcattcagttacctgaatgctc
tgaggctgatgacaaacgaagaactgtctaatgcgtagaccggaaaaggc
gttcacgccgcatccggccactttcagttttactctttctcggagtaact
ataaccgtaatagttatagccgtaactgtaagcggtgctggcgcgtttaa
tcacaccattgaggatagcgcctttaatattgacgcctgcctgttccaga
cgctgcattgacaaactcacctctttggcggtgttcaagccaaaacgcgc
aaccagcaggctggtgccaacagaacgccccacgaccgcggcatcactca
ccgccagcatcggcggcgtatcgacaatcaccagatcgtaatggtcgttc
gcccattccagtaattgacgcatccgatcgcgcatcagcagttcagacgg
gttaggtggcacctgaccgcgagtaatcacatcaaagcctcctttgccaa
aatgctggatcactttgttgagctcatctttacctgccagatattccgac
aagccatgttcattactcacggtaaacaggttatgcgaataaccacggcg
taagtcggcatcaataaataacactttttgatcggactgggcgatcaccg
ctgccagagttgaactgacaaacgttttaccactgtctggcgtcgcaccg
gtgatcattagaatgttattctccgtctccatcatagcgaaatgcagact
ggttcgtagcgcacgtacggcttccacagcagaatccgccgggttatcca
ccgccaggaaggggatatttttagtacgatggcgctgctgattagaaaat
aaatttttcttacgcagacgggtgcgtttatccagccactcggacattgg
gatagtggcataaacgctgatgccgtgctcttccagttgttccggggctt
ctacaccacgacgcaacatcgcacgcgccagcacggcacccacagaaata
aacaggccaagaataaaaccaagcaccacgttcaacgcttttttcggttt
cactggctgcggctgagtgactgccgggtcgataatccgcacgttaccaa
tggcactggatttcgaaatactcaactcctgctggcggttaagtaattgc
agatataccgcacggcccgcttctacgtcacgacttaaacgcaacacttc
ctgttgggtggaaggcattgccgatacccgcttattcaggcgtttgcgtt
cttgctccagcgtctggcgtttttccagcagcgcacgataagttgggtga
tctttcttatacagctgggagatctctgcctcgcggaaggtcagctcatt
gagttgattatcaacgttcacaatctgctcaagaacggctttggcttcca
ggttaaggtcaaccgaatcgcgctgctggcgataaacgttgagtttttct
tccgcttggtccagctcgctgcgcacttcaggtaactggcgctgtaagaa
ttcaaggctttgtgaatcctgcgccgcctggcgagcgatattctgttgca
aatagttgttagcgatgctgttcagaatacgagtaatcaactggggatca
tcaccagtcatggtaagttccagcatcccgctttctttactgcgttcgct
aacggtaaaggtttcctgcaatgcgttaatcgcttccagttcggtacgct
ggctcaggacaaactgtgttcctggtttggccttaatgtccgcgatagtc
agcgcaacgccatctttttccagacgctggccgaccataccattgacggt
gaactcttcaccttccagtgtatagtggccgttttccccaaccgtgagtg
tcagttgctgatcctgaccattcagttgtggaatatgcatccagctgatc
gccagctcacctggtttttctttggttaatctcgcccagccgcgacccac
aatcggaaaatacttctgctcaactatgtcgcgcagattcagttcagcaa
tggttttaccgagaatcatgcgcgattgcagcagttggatctccggtgca
gactcgggcgatgagttagggatcatatcgctcaggccgctgagaatggc
gttgccctgtttttgctcaacctggaccagagtatctgcctgataaattg
gtgtgcttaacagcgagtaagcgacagcgatcagcgtgaataacgcggtc
acgctgataataaacttacggtgatcccataactcgccgaccagacgaag
cagatcgatctcattttcctgagtgctgcctggtggcgtattcatatttt
tagttgtcatcgtattttataaactcaaattaccggctgaggcgcttcgc
ccattcctgactggcgcgctccaacataccgtagacatgttcaaatgcgt
cctgacttttacgatagggatccgggatctctttctgttccagccattgc
ccaaacagcattgtcttcccgcggacctcgggagcaattgcggtaacctg
agcaatatgttccgactccattgccagaatcagatcgtaatttcgtgcca
tctcagcagtgagcttacgtccggcatgtccttcaagagatacgccatga
ttagcggcaacatctgccgctgtcgcatctgcagggtgttttaccagacc
atgaacacctgccgatttgacttttacgcccggcagacgtttacgcagca
agcgctcgccaatgggcgaacggcaaatgttgccggtacaaaccaccagg
attgagttaaattttagttgggccatgtttgaatccaccgtgaagtctct
gtcaggtcatgcaccccggaaatcgtcggtaccagcagagaaatcacacg
gttccaacgagccagcggcgcggtagtgacataaacaatgtcgtaaggtt
caagctggaattccgttccgagtatcattgccgatgcgtccttcgcattc
agctgataaatattggcgattttgccattctgcttgttttgcgttgcacg
aataacaaaaatccccgtcgcatcagcgacatcctgattcataccctcag
cgttacccagcgcttccgccagggtcataccgctgcggtccattttcagc
gtgctctgtttacccacttcacccatcacgaagactttcagatcatcgtt
gcgcggaataaataaaatatcgcccgggtgcagcagtttgttctggcgca
agtcgccacgctgcatcagcgcatagaggttcactttggtctttacgcca
ttctgggtgagcaccacgttgcgccagtctgcatctgcggtcagaccgcc
cgcggcgttaatcgcatccatgatggtcagaggaatattggtaatcggct
gctgacccgatttgctgacttcgccggtgacgtacgctttttgcgatcgg
aacgccgcgacgctgacatcgacttgcgggctttcaatgactgaatcgag
acgcgctgtaatctcgttgcgtacctgggtaagtgttttcccggccactt
tcaggcgaccaatataggggtagaaaatcgcaccatcggcgttaacccag
ttgccggtatcactggcgctacggtattgccctgcgggggtggttagttc
cgggtgatcccagaccgtaaccatcaacacatcaccaatcccgatacgat
attcatagtttgcgatttgctgctccagctccgggttagcctgcgacata
atcggtttggcgcgcaactgatcaatcaatcctggcgtgacgggatagat
attgaccattttgtccaggtcatactgattgtcaggtagttcaatgacat
ccttgttactggtcgataaattctgaccaggaacaagggtacatgctgtc
aaagacagaacagccaatgtcagtaccgaaaacttaaaaatgttcttttt
cattggtttatatttatcagtcaatgtaatgttatgaattacgtcaggtt
attgtccaaccggtacttctcgctctgccgtcattggatagagctggtat
ttgcgtgacagcatttgtccaccatcacgcgtcaatggtgtccacgaaac
caccgcgcggttgcggttaggtccaatggtcatcaagtcgaatggaatcg
agatataaaaacctttactaaagccgccttcgccgtagtcatctttagat
acgttactgattgccgcccatacccctaccgccacgccgctgtcaaagcg
tttggcgacgtcgatcgttgcgcctttatcttttgccagatattgcccaa
cgctaagtttcatcagtacgccattgagcgtcggcgggttccagtaagcc
gtcacgaaacctgttggcgtggaataatcggtgaaacgcatcatgttgtc
ccagtcacgttgcttcacgtagttaacgtccacacccagcgcccagcagg
catctagcgggcgataaagcagctcggaaccgacaccggcgtacatcgtt
tccagataaccgccatacacctggccatagaaaccattgcctaagtcagc
aaaatagttcgcctgcaagttgttgagataaacgtcattgcgaacgtagt
cacggatatgcgtgcgcacgcggggcagggtagagtccgcgggcaacagc
gaagacttaaacttgtcgtagttgttgtaaatattggtgaaaataccgcc
atcaagcagcaggtggtcggtaaaccagtagcgggcactggacatcagcc
ccagctggaacatatagaaatcttccgggccgcccagcgactgtgaaagt
gttgggttgaaagagtagctaaagcgatcttcacgaatacggtagccccg
accaaaggcagaaagatcttcagcttcaacacgttgttgttgcagtggct
ctgattgaccaggcgctgtacctgccagctgtttgcgcaggctggctacg
tcggtttcggtagtcaccatcgccatatgctcgcgcttttgcgtcacgct
aatcttctcaacgccttgcggcaggttattcaccagaatccggttggcac
gatcgaccgcttcacgagagtcacggtatttgtattgctgaccagacata
tacagtgtcttatcgcgtagctgaatttctggcgcgtcaaagcccgcgtt
atacttcagggcggtaagttggtttgctaccgtggtgtactgcaatcctt
cagattcaggcgcaggttgatatgccggttttggcgtatcgcgcagggca
gggcgcagatcgttgaaattggtccgtaacgtgaagccaaacatcaacgt
gttaccgcgttcataactcaggttgagatctgcccagctggcagcgcgat
aaactgcgccgacgttgaaatggcttgcctgaggcagtttgccagcgaaa
tcattctggtaattgtttccatcgtattcgagtttcagacgcaggggatt
ccacggcgtttgatactcaatgccgccaaagatggaagccgggccacgaa
agatatcgctaaagctgatatcgcccgcatcgtgagactctgcgcgatga
caatatttatcgctcacccggcaaaacgggttggtaatattgcccgcatt
accggcgtagccccatgccatcccgagggtgaaatcaaatggccccgctt
gcttgctggccaccagatactcaccgtcaaacagacccgtaccagcaata
tcacgtttaccaaacgccacttgcggtagccagtaaccttcttcccacag
gcgaagtttaaaatcgaatgatttgtctttgtatgactgatcgccgctga
aatcttcccactggctatatttgcgtgtgcgcacatccgtataacgaatg
gtgccttccagccatgggaacagcgccacggaggtggagtagaaccggta
ttgatcgttatcccggtagttgacgctgaattcaccttccggtgcgatgc
gcgcatttggcatctgcaacaatcctgtgccgccaaagtctgattgcgac
gaacccagcggatccgggtaggttaatacttcagcatgacaggcactgga
gacggcaatggccaggcagcttaaaagataagaattcttcttcatcagtc
aggaacacgttgcgttaaaacagacacaatctggtcatttaaatcagcat
atttttcgggcagtacatgcgcagaaaagcccaaccaaagctggctgcca
ggcggtggttccacatgtcttttattccacagggcaacaggggcgacgac
agtctcaccctcaggcgtaatcaccataacgttattcttgtccgcgcctg
caaggcgggggtgatcttgcagataatcggtaacgctacggcctgcctgc
cagggcaattgcccggccccagaaaccgcacccagcagagtaatagtcac
cggacgctgtacggtatagagcgtatagtccccgaccaacgggggattgc
tgttctcatccactcgtacaaaatcagggtccagtttgaccggtaagcga
ccagtgatattgagattgagtaactgctggcgcacggatttaatcgttgc
cgccacatcgtcgtcagcttctgcttcccaggaagcaagctgtgccatga
catgttggtagtctttaagcgctttagctttcgccgcagagtcggtcagc
aaggcaccaggccaccagaggcgatcgcgcagttgcggttgtgtcaccaa
ctggacaacattttccacggggccaacggaaagtgtctgttgttcgccag
gcagataaatagtcaccgttccttgcgcaaaggcatggggtgtcattacg
taaagtacgctggcaatgaaatacgactgtaatttattcatggtgcgggt
ttaagaaacgtcatttctacgggaataacccctgcgcctaacatttgccg
actttgacgaacctggccagtagccgaatcgacccagaatgtgttttgcc
actgtttttctggccgcgtggaagtcacctcttcctgccagacattacac
agcacattgcgacccgcaatattcagcgtctctaatccagcaaaggaaaa
agtagaactcagggtcgcagagcgaaaatggttgtcttcactccagagaa
tatcgcgcgtccagcggctgccatcttttattgccagcgcgttacgcaga
gggtcctgcccggaatttgtcacttccagcagattattattaagtttgac
ggtttttaaaagacgtccattgtgggtaaccagcatggcgttatcctggg
ataaccatttgctttgttcttgttctatatatcccagtaccacaaagatt
cgttgcccttcattaaggcgtaaatacatagtggaataaggcaacgcctg
gatctgctgatccgctacggtgatatcctgattatcgaaaaggctggcgc
gaaatgtatcgaccatactttgctggctgtgcgtacatcccgcaagaaat
agtgcgaaaatcgataaaataagagggcgcacctttaatccttgaaaggt
taattaaaaaaatgcaaatctctaaagcccggtacgaatatcgcaaccgg
gtatcatttaactttaatttcgacgcgttaaagcagtattagcgtgtagt
ggacgtggtggttgaggtgttatgagaaccgccatcgccactgtcatttg
ctgcaacaactgccaacgtcgccacaccaacagccgttgccacaccgaca
actgtcgccgtgccgacagcgccagcagccacgccaccagtggtagtagc
agtcgtggttgcgccggtagtggtcgttgtggtgccagtagtacccgtcg
ttgcctcggtcccgtttgttgcttcaggggcagcaaacgcagctggcgtc
gtcaacatgaaggccataaggattgcagaaagcttgtgtttcataacttt
tcctttattcatcgcatggacaatacgggtgatgctgccaacttactgat
ttagtgtatgatggtgtttttgaggttctccagtggcttctgtttctatc
agctgtccctcctgttcagctactgacggggtggtgcgtaacggcaaaag
cactgccggacatcagcgctatctctgctctcactgccgtaaaacatggc
aactgcagttcacttacaccgcttctcaacccggtacgcaccagaaaatc
attgatatggccatgaatggcgttggatgccgggcaacagcccgcattat
gggcgttggcctcaacacgattttccgccatttaaaaaactcaggccgca
gtcggtaacctcgcgcatacagccgggcagtgacgtcatcgtctgcgcgg
aaatggacgaacagtggggatacgtcggggctaaatcgcgccagcgctgg
ctgttttacgcgtatgacaggctccggaagacggttgttgcgcacgtatt
cggtgaacgcactatggcgacgctggggcgtcttatgagcctgctgtcac
cctttgacgtggtgatatggatgacggatggctggccgctgtatgaatcc
cgcctgaagggaaagctgcacgtaatcagcaagcgatatacgcagcgaat
tgagcggtataacctgaatctgaggcagcacctggcacggctgggacgga
agtcgctgtcgttctcaaaatcggtggagctgcatgacaaagtcatcggg
cattatctgaacataaaacactatcaataagttggagtcattaccgacaa
tacgtacgcttgagatcaggattgtctactttgagtataacatccttgtg
aaatctccctttcctcataccgcttgcactatatactgcgggtaggaaag
gcgcgcagagggaaatataagattgttaactatccccctctggaaatacg
acttgtgagcataagataaatcttagcaaaatacaaattaaagataagga
aattgttacgaaagctattaattattgttggtaatatagtttcaagtggt
actataactggctgttaaatggcatttataactattaggtgcagagatat
tcgcttaaatggattagtttctttgtggaaaagtaactgatgttataatg
tatgatgttgactatttcactattccaataaaaccagtcagctttaaaca
agcagcgtcatattaagagagataaacatttgccgctgttggtcctcgca
ggccatttacgcggcaaaattccacacgtaatcctggtataagcacttct
gcgtcgcggggagtgaatgcggaaatatggacctgaacttctttacgacc
gtcggaggggataatgaatcctttgccgcttttgcgatcaaaggttttga
caattcctgtcattttacgggacaaacaaattccttactgaaaatactgc
gctgcactatacggggttaataaaataaagccagcgatatttaagaccgc
cggacggctaaaataaaatttgcttaatctcaattatcatgcgttaatag
ctgcgtcggtttgaaagacagacagcatacaaagtagtttactaaagcag
ttctcattatcaggcattatccccttcttttgagtctctctcctgaacac
taagtagtttctgtattaaagccctgtttgccgaaaggcccaaaatgaag
gaagtaaaatatgtctaataaaatgactggtttagtaaaatggtttaacg
cagataaaggttttggctttatcactcctgatgatggcagcaaagacgtt
ttcgtccatttcaccgccatccagagcaatgaattccgcacgctgaacga
aaatcagaaagttgaattttctattgagcaggggcaacgtggccccgcgg
cagcgaacgttgttacgctctaaggttgccattattactcaacatctcca
tttccgctgtccatgttgtcatggttcacagtaccgcacatcggcattcg
atgtgacggagcgaaaccctttgggcgctaagtgtattttttgtaaatcg
acgatgatcacctttgataacgtcgcgctgcaaatacgcactgaccatgc
gccgctggatttcacaaaataatatcaggctccctcgtggagcctttttt
atatctgccttatttttcttcaacgctgtatgtatagtaagcgataacct
gttgattattgaatctttcggggagatggcttataacatttcttacctga
ccagggtaccgggaaccaacaccttactggcgtgttgctgtcttttaaga
ccagaagaggttaacagtgaatattgaagagttaaaaaaacaagccgaaa
cggaaatcgccgactttatcgcgcaaaaaatcgccgagctgaacaagaat
acagggaaagaagtctctgaaattcgcttcaccgcacgagaaaaaatgac
cgggcttgaaagttatgatgtcaaaatcaaaataatgtgattttgtgaac
atcaccccgtgcgaggtgatgttccgcttgttgctaatttagtgaccaat
cattggcgcttgtggaattaagcgtcggtacaattcctccggcaccgggc
tttgccatactcccgcatacattgcgtaaccaatcaccgcaaacataatc
cccagaaccagtagcgtcattaaccagccagacaacgcaaaggctttttt
atttgccgcaggtttttgcagtgaaaaggtcaatgttgaggctaccggac
atgactctacgcaagtcatacagccggtacattccactgttcgtacctga
attaatttatcgaccgggatccgtgatgggcaattttttgcgcatttgcc
acagtcgatacaactttcggcattgcgacgaatcttaaacggcgacaata
gcgaaaccacgcccatcagcgcgccatatgggcaaagataacgacaccag
gcatggcgaataaacaggctggcaatcagcaaaacggtcacgctgattaa
tgtcgcggtccccatatgacgaaagaaatcgagcattttaacgtccatca
ccacgctgtagggcgacaacataaaatagtgaatcgcctgagcgggcatc
aataacgcgatatagataaaaaaactcaacagcaaatacttcacgccgcg
cagaggaatatccagccagcggggaaggacacattgccgaccaaacagtt
tgttaccgagatcgccgattaattcagaaagcgtaccaaccgggcataac
catgagcaaaaggcctttttgagtaatagactgatgacgataaaagcgac
caataacagcatcgcggcggcgtggacggacggtaactgacctgttacaa
ggctatatttcagattcatcagcccggcaatcggtagccagccttcgata
cctcccggtctggcgacaaatgtcgtgctacttgccgtttcgtaatagcg
cacccaataccagaacgtgatggcaatataaatattcattgccaacagta
ataattgcgtcgctttacgccaggtcgtggcattacgccagtcattccac
ggtaatttgccgcccgtcgtgcctggccgccgctgccagcgggttctttt
attctctgccatgattttgccagtccgttaagttgtataccaaatgccac
tattctagttgttcttaactggctgatattgattcaaatcgcgttcaggt
ctttcttatgcaaccatgcttccagagcggcaacactgcgtgtaatttct
tcgtgtggaaggggggcagataatggctgctgctccagttgtgcgcatag
ctggctggcgatatgcattcccagactcgagcaactgctttttagctgat
gcgcggcacgctttattttctcgctatcctgactggcgcgggcaatgtcg
atttcatcgagaagcggcagggcatgttgtgtaaataataccagccattc
gtggatcttctccgtccccattaactgagcatcttcattgagttgcgata
catccagcgattgatcattattgacttgcagttggagatagtgcgccagt
aactgaccgagcacttcacgcggcaccggtttagggataatcccgcggaa
taatgaactggtacgctggcgcagcgtttcgtcaatgacatgggcgctaa
agccaatcaaaaccagcgacggatattgctgtgccagttgtcgggcaagc
gtaatgccgtcgatatccggcagatcaaaatccaccagtgcggcagcaaa
cggttcgctattttgcagtgtctctaaagcctgcgcggcattgccaacag
caacaatctgcgcaccactggttttcagcatctcaatggtaattcgctgg
gttagcgggttatcttcaattaacagcaaacgtaaaccgtcaagacgcac
cgcctgattgactgtttttggcacgggtgccgtggcaacacgtaacggca
agcgtaaacaaaaacagcttccaacctccggcgtgctggtggcgctcagt
tcgccgcccatcgcctgggccagacggctactgatagtcagtcccagccc
ggtgccgccgcgtttgccgcttacctgcacaaatggctggaagatttctg
ccagtttcgcgggatcaataccgcagccgctgtcttccacttcgaccagc
cattgctcgccatcagtgcgactacgcaggataatgtacccttcgtcagt
aaaacgcagggcgttgctcaacaggttggttataacctgacgaatacgtc
gtggatcgcccattaacgcgcacggcatatcatcggcaattgccgttgcc
aggcgaatcgggcgacctttcacccgtccgctcattaattgcagggtact
ttccagcagcgggcgcggttcaaagggctcatcgctgaccgaaacattct
tgccacctgcttcgatagcggaataatcgagaatatcgttgaggatggtc
agcaacgattcaccagagtcagtaattgcccgcaaatcatcacgctgggc
gttaagtgcggggttatctgccagcagttgagcagtgccgagaataccgt
acagcggtgtgcggatctcatggctcatcgccgccagaaacgccgatttt
gcctggctggctttttctgcttccgcccgtgcctgtcggtgttctatcac
cagttcctgcaattcagctgtacgcgctttgacctgcgccgccagctgtt
cgcggtggcgattcagtgcatgaacattgctgcgaaacgcatccatcagc
cgcccgatggtatccagctcccgtacgccagcggtttccgggaaagggga
gtcaatatcaccgtccagcagccgttgcagcgcctgcgtttgttcggcaa
gtggacgcgtgactgagcgataaaccacgcgccagaggatcagaatcagt
gcgcaaagtgaaaccatccccagcaataacaggctgtattgcccgcgtgc
actcgctttttccagatgcgccagtccgtgctgattacgcagctcaatgg
tgtcgaccagctgactgacttcgctactaaactgcgcgaactgggcgatg
ttattttgtgcgagagtttgtaggtgattgctgatttcactgtcctgctg
atacagcgccagcaaatcgctatattggctaacggtagttaacgttgttg
cgacctgcgcacgaacacccggatcttcaatgcgtatttgccgacgttgc
agaattttcaccgcattattgagctgcttttccagcgttggtgcattttt
ctggatctgctccagccccagattcatcaccatttgctgcacccgcagag
cgctaaggcgcagttcattcatctggttaacatactcaagatcgatatca
atcagccgatcgagtgcactttcagcagcctgacgctgatcttgttcgat
caaatcgtaaatcccggcctgggtcgctccagcggaagttgtcgcattat
tcgcctgaccttgcgccaggcgtgcgatctcatcggcggcagcgactatc
tgctgactgagttgctgttgttgctggcgcagttgcaaacgctgccccac
cagttccccttgctgacgtaacgaacgggagatctcctgctcctgttgtt
caatagcggtggtatcaaaaccttgttcccgtaacgcttgcagcaacgca
ttaatcttcaggctttgtgcggtgagcattcgcccctgcgcctgccacat
cttttcgttatcggcactggtcaggttctgcgcggcgaaaagttcccagg
cgctggcttcgctcaactggcgcgccatattcatggtaggaatcaatgcc
tgagtgttgtctttttccacctggctgataaagcgcaggttgtaccatcc
caccagggtactggtcagggttaacagcgccatcagggcaaagcccatcc
agagtcttcgggtcagggttaaattcacggtcggtgcactttaggtgaaa
aaggttgagtcgcaaagcggaatgcatctagcataaagccttattattga
tgaggctatcatgcgcgtactgctatttttacttctttcccttttcatgt
tgccggcattttcggctgataacctgttgcgctggcatgatgcgcagcat
ttcacggtgcaagcctctacgccgcttaaagccaaacgcgcatggaaact
gtgcgcgctttatcccagcctgaaagattcatattggttatcgttgaact
atggtatgcaggaggctgctcgccgctacggtgtggatttaaaagtgctg
gaggcaggcggctacagccagttggctacccagcaagcacaaatcgacca
gtgtaaacagtggggcgcagaggccattttgctcggtagtagcacgacct
catttcccgacctgcaaaagcaggtagcaagtctgccggtgatcgaactg
gtaaatgctattgatgctccccaggtgaaaagccgcgttggtgtgccctg
gtttcagatgggctatcaaccggggcgatatctggtgcaatgggcgcacg
gtaaaccactgaatgtgctgttgatgcccggacccgataacgccgggggc
agtaaggagatggtcgagggttttcgcgcagccattgccggaagcccggt
gcgtattgttgatattgcgcttggtgataacgatattgaaatccagcgta
acctgttgcaggagatgctggaacgccatccagaaatcgacgtcgttgcc
ggaacggccattgcggcagaggcggcaatgggggaagggcgtaacctgaa
aacgccgcttaccgtggtgtcgttttatctttcacatcaggtgtatcgcg
ggctgaagcggggaagagtgattatggctgccagcgatcaaatggtctgg
cagggggaactggcggttgagcaggccatcaggcaattacaggggcaatc
ggtttctgataatgtcagcccaccgattttagttctgacgccgaaaaatg
ccgaccgtgaacatattcgccgctcgctgtcaccagggggatttcgtccg
gtctatttttatcagcacacatcagcggctaagaaataaccttcaccatg
ttgcgtcaccagtaaatccgcgctgagtttatgacgtaaacgacgaatta
acacatcgacggtgcgcaggtcagggttttccacccgacgcgcagaaagc
atacgtagcagacgttcacggctgagaatttcgcccggattcgtcacaaa
tgccaccaacatttcatactctgcgcgggtcagtttaatcggctcgccat
cccgctccagcgtatggcgcgacacattcaggcaataaccggcaaagcga
tagcagttgtcctgagtgtgcggttgagcttgtcgcgcgaggtcgattcg
ccagagcagatttttcacccgtactaccagttcgcgcagttccagcggtt
tggtgacgtaatcgtctgcgcccatttccagcccaacaatacggtcaatc
cgatcgctgcgtccggtaaccagaataatccccaccgttgagcgttctcg
cagggcgcgggttaacatcaggccattttcatcgggtaagttgatatcca
gcagaattaaatctaccgactgattctgcataatttcccgtagcccagca
ccgctcgccgtaacggaaacggtatacccctcctgagtgaagtaggattg
taatcgcgcctgggtaaccggctcatcttcaacaataacaatgtgatgtg
gcatcagagggttttactcattctgttcatatctgttcatattctgccgt
aagccgttcatcctgaccagtgccgctgttcatatttgctcattaagatc
gcttcactaaaccataattctacaggggttattatgcggaaactctggaa
cgcgctacgccgacccagtgctcgttggtcggtactggcgctggtcgcaa
ttgggattgtgattggcattgcgctgattgtattgccacacgttgggatc
aaagtcaccagcacaaccgaattttgtgtcagttgccacagtatgcaacc
ggtgtatgaagaatataaacagtcggtgcatttccagaacgcctccggcg
tgcgagctgaatgccatgactgtcatatcccgccggatattccaggcatg
gtgaagcgcaaactggaagcgagcaatgatatctaccagacctttattgc
tcactccattgatacacctgaaaaattcgaagccaaacgcgcggaacttg
ccgagcgtgaatgggcgcgaatgaaagaaaacaactcggcaacctgccgc
tcctgccataactacgatgcgatggatcatgcgaagcagcatcctgaagc
agcacgtcagatgaaggtggcagcgaaagataatcaatcctgcatcgact
gtcataaaggtattgcccaccagttaccggatatgagtagcggcttccgt
aagcagttcgatgagctgcgcgccagtgctaatgacagtggtgacacgct
gtactctattgatattaagccaatttatgcggcgaaaggcgataaagaag
cctctggttctctgctgcctgcttcggaagtgaaagtccttaaacgtgac
ggcgactggctgcaaattgaaattaccggctggacggaaagcgccggacg
tcagcgtgtactcacccaattcccaggtaaacgcatctttgttgcctcga
ttcgtggtgatgtgcagcagcaggtaaaaacgctggagaaaaccaccgtt
gccgacaccaataccgagtggagcaagttgcaggccactgcgtggatgaa
gaaaggcgacatggtgaacgatatcaaaccgatctgggcttatgcggatt
cgttgtacaacggcacctgtaaccagtgccacggcgcaccggaaatcgcc
cactttgacgctaacggttggatcggcacgctcaacggcatgattggctt
taccagtctcgataaacgtgaagaacgcaccttgttgaaatatctgcaaa
tgaatgcgtctgacaccgcaggtaaggctcacggcgataagaaggaagaa
aaataatgaacaataacgatctctttcaggcatcacgtcggcgttttctg
gcacaactcggcggcttaaccgtcgccgggatgctggggccgtcattgtt
aacgccgcgacgtgcgactgcggcgcaagcggcgactgacgctgtcatct
cgaaagagggcattcttaccgggtcgcactggggggctatccgcgcgacg
gtgaaggatggtcgctttgtggcggcaaaaccgttcgaactggataaata
tccgtcgaaaatgattgccggattgccggatcacgtacacaacgcggcgc
gtattcgttatccgatggtacgcgtggactggctgcgtaagcgccatctc
agcgatacctcccagcgcggtgataaccgttttgtgcgcgtgagctggga
tgaagccctcgacatgttctatgaagaactggaacgcgtgcagaaaactc
acgggccgagtgccttgctgaccgccagtggttggcaatcgacggggatg
ttccataacgcttcggggatgctggcgaaagctattgccttgcatggtaa
tagcgttggtacgggcggagattactctaccggtgctgcgcaggtgatcc
tgccgcgcgtagtcggttcgatggaagtgtatgaacagcaaacctcctgg
ccgctggtattgcagaacagcaaaaccattgtgctgtggggctccgattt
gctgaaaaaccagcaagcgaactggtggtgcccggatcacgatgtttatg
aatattacgcgcagctaaaagcgaaagtcgccgccggtgaaattgaggtc
atcagcatcgatccggttgtcacatccacccatgagtatctggggcgcga
gcatgtgaagcacattgcggttaacccgcaaactgacgtgccgctgcaac
tggcgctggcacatacgctgtacagtgaaaacctgtacgacaaaaacttc
cttgctaactactgtgtgggttttgagcagttcctgccgtatctgctggg
tgagaaagacggtcagccgaaagatgccgcatgggctgaaaaactgaccg
gcattgatgccgaaaccattcgtgggctggcgcggcagatggcggcgaac
agaacgcaaattattgctggctggtgcgtgcagcgtatgcagcacggtga
acagtgggcgtggatgattgtggttctggcggcgatgctggggcaaattg
gcctgccaggtggtggttttggttttggctggcactacaacggcgcaggc
acgccggggcgtaaaggcgttattctgagtggtttctccggctctacgtc
gattccgcctgttcacgacaacagtgactacaaaggctacagcagcacta
ttccgattgcccgttttatcgatgcgatcctcgaaccggggaaagtgatc
aactggaacggtaaatcggtaaaactgccgccgctgaaaatgtgtatttt
tgccggaactaacccattccatcgccatcagcagatcaaccgcattattg
aaggcttgcgcaagctggaaacggttatcgccatagataaccagtggacc
tcaacctgccgctttgccgatatcgtactgcctgcgaccacgcagtttga
gcgtaacgatctcgaccagtacggcaatcactccaaccgtggcattatcg
ccatgaaacaggtggtgccgccgcagttcgaggcgcgcaacgacttcgat
attttccgcgagctgtgccgtcgctttaatcgcgaagaagcctttaccga
agggctggacgaaatgggctggctgaaacgcatctggcaggaaggtgtac
agcaaggcaaaggacgcggcgttcatctgccagcgtttgatgacttctgg
aataacaaagagtacgtcgagtttgaccatccgcagatgtttgttcgcca
ccaggcattccgcgaagatccggatctcgaaccgctgggcacgccgagtg
gcctgattgagatctactcgaaaactatcgccgatatgaactacgacgat
tgtcaggggcatccgatgtggtttgagaaaatcgaacgctcccacggtgg
gcctggctcgcaaaagtatccgttgcatctgcaatctgtgcatccggatt
tccgacttcactcgcagttatgtgagtcggaaacgctgcgtcagcaatat
acggtagcgggtaaagagccagtattcattaacccgcaggatgccagcgc
gcgcggtattcgtaacggtgatgtggtacgcgtctttaacgctcgcggtc
aggtgttggcaggggcagtggtttctgaccgctatgcacccggcgtggca
cgaattcacgaaggggcatggtacgatccagataaaggcggcgagcctgg
tgcgctgtgcaaatacggtaaccccaacgtgttgaccatcgacatcggta
catcgcagctggcgcaggcgaccagtgcgcacactacgctggtggaaatt
gagaagtacaacggaacagtggagcaggtgacggcgtttaacggccccgt
ggagatggtggcgcagtgcgaatatgttcccgcgtcgcaggtgaaatcat
gaccacgctgacagcacaacagattgcctgtgtttacgcctggctagcgc
agttgttctcccgtgagctggacgatgaacaactgacgcaaatcgccagt
gcgcagatggctgaatggttttcgttgctgaaaagcgaaccgccgctcac
tgcggcggtgaacgagctggaaaaccgtattgccacgctgacagtacgtg
acgatgcccgtctggaactggccgcggacttttgcggcctgtttctgatg
accgacaaacaagcggcgctgccgtatgcatcggcctacaaacaggacga
gcaagagattaaacgcttgttagttgaggcagggatggaaaccagcggca
atttcaacgaaccggcagatcatctggcgatctatctcgaattgctcagc
catctgcatttttcgctgggagaggggaccgttcctgcgcgaagaatcga
cagtttgcggcaaaaaacactgacggcgctgtggcaatggttaccagagt
ttgttgcgcgttgtcgtcagtatgacagctttggtttttacgcggcacta
agccagttattgctggtgttagtggagtgcgaccaccaaaacagataacg
tcgtttgtgcgcctgaaaagacgcgtttagcgtcgcatcaggcattatgg
cgcagttgccggatgcggcgtgaacgtcttatccggcccacaggaactgt
aatctttgtagaccggttaagatgcgtcatcgcatccggcaaacacacat
cacggatgagctacaaaccgggaaagccgctggcgcagcaggcggttttc
ctgcttcaggtgcgcaatatcatccattaacgtcagcgccaccgcgatcc
ccggccagtccagagccagttcatgacgcaggcgtaccgcgcgttgcacc
acaatggcggcatggtcgtcaaatacccaggttgtttcctggatctcacg
cggttcaaccacccccaaaccgacaatttcattcaactcctcttcagaga
tgccggtatgcaggcaaaattcggtaatagtaaaagtcaccgtaacatta
gccattatgctttcccccaatctttacgtggatcaaaagacgactgggcg
tctgccagttgctgccacagcgcggcagtgttttcatccggtttcggcgg
catcacgattttcagtaccgcatacagatcgccggtctgttttttgctca
ccagacctttgcctttaacgcgcaatcgttgcccggcctggctgcctggc
gggatagtcagcaaaatgctttctttcagtgttggaacggtgactttagc
acccagcgccgcttcccacgggctaaccggcaccacaatttccagatcct
ggccgacaatatcaaacagcggatgtggcgcaatatgaatcaccagccac
aaatcgccatttggaccgccgttttcgcccggcgtcccctggcctttcag
acggatgcgttgaccattgccgacgcccgccgggatcttcacattcagcg
ttttcggaatttcctgttcgatcatgccaaaggcgttataaaccggcagg
ttatagctgatggtacgcttatgctcagtaagcgtttcttcgaggaatac
cgccacttcgatttcaatatcgtggccgcgtgtggcggggcgttgacggc
tctggcgggcatgctgaccgaaaattgacgagaagatatcgtcaaaatct
tcggcgttaaaactctgaccgtcgccatggtggaactgacggttaaattg
cggatcgttgcgatgttgccacatctgatcatactcagcgcgacgttgtt
catcacttaacacttcccaggcttcagcgacctctttgaagcgggcttcg
gcatccggttctttgctgacatcaggatggtatttgcgggcaagtcgacg
ataggcggtcttgattgtcttgagatcgtccgtcggtttcacgcccatga
tggcgtaataatcctttaattccatagcgttatctcgcgtaaatcaacac
aaattgaaggaacccctgtaaggtaactcctataagtgtagggtaatcct
caaaatttcatatgccaacacagaatatgttattgaaatcatcgcggaga
ggaggtcgccatcaagatgggttgctgaacatattttaaacaggtgaaaa
agggtgagcgatttttgatagttgaaccaggcactttaagtttaactagg
gcgtcattatttattaaattttatagacgctatatatgggtagtaatata
catggaattagttgcactgcaaataattatttgaaacaggcctggaacga
tataaaaaatgagtacgaaaaaaatcaaacatattcaatcacgctttttg
aaaacacactggtgtgttttatgcggttatacaatgaactcagacgtaaa
gtaaatgaagaggatactccatgtctggaatgtgaatcactagaaaaaga
atttgaggaaatgcagaatgataatgatctatcattatttatgagaatat
tgcgtactaatgatacacaaatttattcaggggtttcaggaggtattaca
tatactatacaatatgttcgagatattgatattgttagagtgtccttgcc
gggcagagcttcagagtctatcacagattttaaaggttattattggtata
actttatggagtatattgaaaacattaatgcgtgtgatgatgttttttct
gagtattgttttgatgatgaaaatataagtgtccagccagagcggataaa
tacgccgggaatatctgatttggattctgacattgatttgtctggtatat
cttttattcagcgtgaaactaaccaggcattaggattaaaatatgctcct
gtagatggcgatggatattgtctgttaagagctatactggttttaaaaca
acatgattattcatgggcgctggtcagttataagatgcaaaaggaagttt
acaacgaattcattaaaatggttgataaaaaaacgatcgaggctcttgtt
gatacggcattctataatctcagggaagatgtaaagacgttatttggcgt
tgatctacaatctgacaaccaaattcaggggcagagtagtcttatgtcat
ggagctttctgttttttaaaaaacaattcattgatagttgcttgaataac
gaaaaatgtatcctgcatttacccgagtttatatttaatgataacaagaa
cttgcttgctttagataccgacacgtcggataggattaaagcggtgaaga
attttcttgttgttctttcagatagcatttgctcattatttattgttaat
agtaatgtggcatcaatctccttggggaatgaatccttttcaacagatga
agatcttgagtatggttatttaatgaacactggcaatcattatgacgttt
acctccctcctgaactttttgctcaggcttacaagttaaacaataaggaa
atgaatgcgcaactcgactatttaaatcgttatgcaatttaatggcaaag
gcatatgctaaaaaccattgttattagtctcacacttttttattggtaaa
tattgtctctgtattggtaacgccgcagatattctgtttagccacaggtg
caattatcagcggcgtacgcgaggcaggggctaatcaggcatagtttgcg
tcaaaccttgcctgtttttgaagatgtatatagaaaaacaggcgttcaac
aagccattttgcgaacctgttcccggaaaaaagtcatatttctgtcacac
tctttagtgattgataacaaaagaggtgccaggaatgaacaaaacgctaa
tcgccgcagctgtggcagggatagttttactcgcttcaaacgctcaggca
caaaccgtaccggaaggctatcagctacagcaagtgctcatgatgagccg
ccataacttacgtgcgccgctggcgaacaatggcagtgtgctggagcagt
cgacgccgaataaatggccagaatgggacgtccccggtgggcaactcacc
accaaaggtggcgtgctcgaagtgtatatgggccattacatgcgtgaatg
gctggcagagcaggggatggtgaaatcgggggaatgcccgccgccgtaca
ccgtttatgcctatgccaatagtctgcaacgtaccgttgcgaccgcacag
ttctttattaccggcgcattcccggggtgtgatattcctgtgcatcacca
ggaaaaaatgggcactatggacccaacctttaacccggtgatcaccgatg
attccgccgcattcagtgaacaggcggtggcggcaatggagaaagagctc
agcaaactccagcttaccgacagctaccagctactggaaaaaatcgttaa
ctataaagattcccctgcctgtaaagagaaacaacagtgttcgctggtgg
atggcaaaaatacctttagcgccaagtatcaacaagaaccaggtgtttcc
gggccgctgaaagtcggcaactcgctggtagatgcgtttactttgcaata
ttacgaaggttttccgatggatcaggtggcctggggagaaatcaaatctg
accagcagtggaaggtgttgtcgaagcttaaaaacggctaccaggacagc
ctgtttacctcaccggaagtggcgcgcaatgttgcgaaaccgctggtcag
ttatatcgacaaagctctggtcaccgatcgcaccagcgcaccgaaaatta
cagtgttggttgggcacgactccaacattgcctctctgttaacggcgctg
gatttcaaaccgtatcagttgcatgaccagaacgaacgcacgccgattgg
cggcaaaatcgttttccagcgttggcatgacagcaaagccaatcgcgatt
tgatgaaaattgaatatgtgtatcagagtgcggaacagttacgtaatgcc
gatgcgttaaccctgcaggcacctgcgcagcgtgtgacgctggaattaag
cggttgcccgatagacgctgatggtttctgcccgatggataagtttgata
gcgtgttgaatgaagcggtgaaataacagaaaactcccccgcgagaagcg
ggggagtcgctggttaaacgtttttacgttcgatggtctgttcgccccaa
aaaagcgaatctttatcggtcttagcaaaggctttgactaacacttcatc
actaccttcttcccaaatcttttccgccattttttcgtcgtacccggcga
cttcgaaaatggcctcggctatttccggcgacgtattgcgcagagatgcc
cattcaccgacgtgatgagctttcgcttcttgagttggcatgcgtatcct
cctgttgaagattagccgttaagtttaactgccagacctgcgacatattc
cccttgataacgagcaatagacagttcttcctggctgggctggcgtgaac
cgtcaccgcctgcgatggtggttgcgccgtacggcgtaccgccgcgaacc
tgtgaaacgtcaaataattcctgcgctgcgtagccaatagggacaattac
catgccgtgatgcgcaagggtcgtccaggtggatgtgatggtttgttcct
gaccgccgccagtaccggtggaactaaagacgctcgccagttttccgtat
agtgcgccggaagcccacaggccgcccgtctggtcgaggaaggtacgcat
ttgaccggacatgttgccaaagcgggtaggtgtaccaaaaataatggcgt
cgtaatcggccagttcttgcggggttgcaaccggtgcagtttgcgtttta
ccgcctgctttttcaaataattgcggcggcatggtttccggtacacgctt
aacgacaacttcagcgccatccactttgcttgcaccctcagcgactgcgc
gtgccatcgtttcaatatgtccgtacatggaataataaagcaccagaact
ttagccatttctaaccactcctcgtgttatctctattccgtagcgattcg
ctaccacttatttaaagataagacgtccttttcagagtgcaaatttcaca
accacttatttgatttataacaactttcacaagcacgtaattttgtcgca
aaatgacacatttttatctcatcgcgtttttttaatcataagagcggctt
atggataattattggagatgatatctattctcgctaagaagctgttgcag
gatattaccaaacgcgggtctgcccgcgtcagttcactaagcttagtccc
acgtagcgaaaatatggcagccgccatacgccgcgttaattctatgcaat
atgatgtctatacccagacggaggtcagtaatggcaaaccatcgaggcgg
ttccggcaattttgcagaagaccgcgaaagagcatcagaagcaggtaaaa
aaggtggacagcacagcgggggtaatttcaagaatgacccgcagcgcgca
tctgaagcaggtaaaaaaggtggtaagagcagtcacggcaaaagcgacaa
ctagccgggctaatcaatgacgaatgcatttttgtctgtagctcgtcaaa
aagccatcaccgccggttacccggtggttgatactgatgacaaatgtaag
cttgcctgatgcgcgatgcttatcaggcctaccagaagattgcaatatat
tgaatttgcactgttttgtaggccggataaggcgtttacgccgcatccgg
catgaacaatgcgtacgttgtcaacaatctgcaccgccggtaaccccggc
ggttttctgtttatggctcctgatgaacaacttctggcggtggaacgtca
accaactttctgcttaacaacgcattgagtaaaatcgcgccaaaggttgc
tgtaccaatccctcccaacgtaaaaccgcccagcgtgagagcaaaatcac
ccgcgcccagcactaaggttactgcgaccataatcaaattaccgttctgg
cttaaatcgacacggttttgtacccatatccttgcgcctgcgacggcaat
cagcccgaacacaacaattgatgcaccaccaataaccgcggccggaatgg
tatgaatcagcgcaccaaatttcggtgaaaagcccaacagcatggcgatg
acggcagcagcaacaaacaccagcgtcgagtagactttggtcacggccat
cacaccgatattttcagcataggtggtcacgccgctaccgccgacagagc
cggaaagcatcgttgccagaccatcgcctacgaatgcccgccccatatac
gggtccatattgcgtccggtcatcccggcgactgccttgagatgacctaa
gttttccgccaccagaatcaccgccacgggcgcaatcagcatcattgcct
gaccattaaaagcaggagtggaaaaatgtggcagaccgaaccaggcagca
tggctgacgagagtaaaatcgacggcttttcccagccctaaaacgttggt
catcacgccatacagcagacaggcgacaattaatcctacgagaatcaata
accgctggatcatgccacgggtaaacaccgccaccagcccaatacacagc
accgtcattaccgccatccagctatcaaaggccgaagccgatacactttt
cactgcgataggcgctaagttcaggccaatcgccatcaccaccgcacccg
tcaccaccggcggcatcagtcgttcaatccagcgcgtaccgattttcatc
accaccaggccaatgacggtataaaccagcccacaggcgataatcccgcc
cagcgcaatgctgatattcgggttaatgccctgaccgttaaagcccgtcg
cggcgatcaccacgccgacaaaagccgcgctggagccgagataactgggg
acgcgcccgccggtaataaagaaaaacagtaacgtgccgatccccgacat
taaaatggaaagattgggatccagccccatcagaatcggcattaacaccg
tcgcgccaaacatcgccaccgcgtgttgaacgcccattactgccgtctga
gcaaacggcaatcgttcatccggcgcgaccacgccgctctctgtagaggt
cgattttaactgccagtgaggaaaaccgaacattgccatcagctgtctcc
ttaaggaggttaacaagcagggcgcatcagcgcgtgataactgcgatcga
accacaccagcccgtagggtgtggtgtgacgatgaatcgcttcgatggcg
caaaacagaatgtcgtgggtgccgacgctcaccacctggctgatacggca
gtcaaacgaaaccagagcctcttccagttgcgggcatccggtcacccccg
tctgccagcgggcggcggcaaagcggtgttccatgggcgttttgccgcca
aaaaggtttgaaagcggctcctgcccggcgctaagtgtatttacacacag
cgttcgattttcattgaatgccggccagacggacgccccacgattcaggc
acaccagtaatgtgggcggcgtatcggtcacactgcagacggcgctggcg
gtgaacccggcgcgcccggctggaccgtccgtggtgataatattgaccgc
cgcgcccatgcaggacatcgcatcgcgaaaagtttgttgatcgacaatgt
tcatagtttgctccttacaacagcccgcaggcttcttcaaaggacagacg
tggcaggcgcgcataaagcttgctgctatcgccatagccgatattaatca
gcagattgctcttcagcgtgctgcccgtaaaaaaggcgtcgtccacgtgt
tgacggtcaaagcccgacatcgggccggtatccagtcccagcgcccggca
ggcgacgatcagataggccgcctgcatggaactgttgcgaaacgctgttt
cttcggcaagttgtgggctggaggtaaaccaactgcgggcatcaccgtgg
ggaaacagtagtggtaaccgttcataaaattcactgtcccaggcgacgat
agcggtgacgggcgcggtcagggttttttgcagattgccgctggaaagtg
ccgggcgcagacgttcttttccttctgccgtgcgggtaaacacgatccgt
gccggagaacagttagctgatgtcggcccccatttcatcagggcataaat
ctcccgtaacgtctcatcgctgacgggtgtctcccgccagccgttgtgag
tgcgggcatcggtgaacagggtgctaagcgcacctgggctaacggcttcg
ttcatagcaattccttacagggcggcttcacggtgatgtaacaggctggc
aagcccgttgagtaacagagcattaaacgtttcgggatcggtcacgttgc
aggcgtgtccgccatagggcatcaccattttctggctatcgggcagggcg
gcatgaagttcactggaacatgctgttggcaccagcagatcatcactggc
gcagatgatttgcaccgggcagcggatgcgatccgcatggtgactaaagt
cagcgcgtttgagggcgttaagtcgacgcagtaaattatttttgccctga
aaatgcgccagtgccagcgcgtcttctgcctccaggcgaggtgcgcgggc
cgccatccagtcggcgggatagaggaacaacggctgcgcttccacccatg
cctgcgcgccgccgctatacagtaatcgttcgcgaacctgaaaacagcgg
cgcgtatgggcgtttattcgtagccagccgttaacgctgatcagcacagt
taccgacgcgggataatccagcgccagctgcattcccaccagcgcaccga
gcgcatggccgaccactgcgtaatgctcaatccctgcggctaccagcgcc
tgatgcagttccgctgccatctgggcgatactgtaatcttctgccagcgt
gtcgggattattgccggtgccgcgctggtcgtaacagactacctgatact
cctgctccagcaccgccagttgcggtaaccagtaactgccgctaccccca
agacccgaaatcaacaccactacgggcgcatcagcataagggggaggtga
gagtgaaagtttcatcgcggcctcacttggcgatatgcgcaattgtggcg
atttccaccagcgcgtcaggttttaccagtccgcactgaatgcagaatcg
cgccggtttatcacccggaaaaaactcggcgtagatttcgttaatcgcgg
cgtaatttttccagtcggtaataaagatgctgttgaaggtcacatccgcc
atcgtgccacccgccgtctcgatcaccttgcggatagtttccagaacgtg
gcgggtttgcgcctttgggtcatcggcaaacagcacgttattatgttgat
caaaagccagcgtaccggagacatacaccacgccatcagccagcgtgccg
ggaacgaagggggccagcggtgcgctgctgccagcgggaataattacgga
ttttggcatcgttaaactccttaagcgatatgagcaaaggacgtgggaga
aagcgcgtcgcagaatgtttcgacgtcgctgacccagccaaaaaaggttt
cgatattgaacaacgcggctttctgcgcaaatttcggccccgcctggtga
gttgcgtcttcaagcaccacgccgaaatactccagaaaaaagccgtcgcg
tagcgtcgattcgacgcagacgttggtagcgatgccggtgaaaaccagat
ggcgtattccgcggctgcgcaaaatgctgtccagcggcgtattgaagaaa
ccgctgtagcgcggcttcggcagcacaatatcgccaggctgcggcaccag
ttcatccaccagttgataatcccaggagcctttcgccagcaatttcccct
gcagctgcggctgcttacgcatggttttcagggcgttcgatttatgaaaa
ttcggtgagccgggtccgccagcctcgacatactgttcatcccagccatt
ttgaaaccagatgatcagcatccctgccgctcgcgctgcggtcacggcgg
tttgaatgttggcaatgaccgggcgagtggttgagacatcaaacccggcg
agatctaagtagccgcctggcgtggcataagcgttttgcatatccaccac
gatcagcgcactttgctgcggatcgaaggtaatggcttccggtcgagcgg
ttaaggtcgtcatcatgccacctcctgagtcagcgcaggtagatgggcgc
ggcattgcatcagtggttgaatgcgctcgccgaaggtttcgattcccgac
agaaaatcgtcgaaggttaacagcacgccttcggcaccaggcacgcttgc
gacttcatctaacatgcgcgcgacactggcgtaagaaccgactaacgtcc
ccatattgatgtttaccgccgaagtgggatcggccatctgacgaacgttg
gtgtcagtaccggagcgggtatctttctgactttgttcggttagccagct
taacgcctcttcatccgcgcccgctttgtagtgttcccatttggcgcgag
cggcatcgtcggtttcatcggcaatcaccataaacaacacataagagcca
acgtcgcgtccggtttgctctgcggcctgtttcatccgcgcagcggtcgg
ggcgaaagccgtgggtgtatttacgcctttgccgaaacagaagttgaaat
cggcataccgggcggagaacgccatgccagcgtcgctttgcccggcgcag
atcactttcatggggacactcggttgcggactcacgcgacaatcattcat
ggtgaaaaaatcgcctttaaaatcgcttttccccgtgccccacaggtcgc
gcagcacctgaacatattcggtgagatagtcgtaacgacgggagaaatag
tcatcgccaggccagatacccatctgctcatactcgggcttttgccagcc
agtcacgaggttgacgccaaaacgcccgccagagatggagtcgatggttg
cggccatacgggcgacgattgccggaggtaacgttaaggtggcagcagtg
gcgtaaatctgaatgcgcgaggtcacggccgccagccccgccatcaaggt
gaacgactcaaggttgtgatcccagaactcagttttgccgccaaagccac
gcagtttgatcatcgacagggcgaaatcgaaatggtagtgctccgctttt
tgcacaatggctttattcagttcaaaggtcggcatgtactgcggcgcgtg
ggtcgaaatgagccagccgttgttgccaataggtacgaatacgccaattt
tcatcatcaacctctcttcgtctcgtaaagtgaaagtcagacggggcgct
gcatcctgcatatccttttcagccgcgtattggcttgtttgcaaagcgga
tgccagtttttaaaaagttaatgttattaatctgttaacattacgttatc
taaaatatctggtaaaaagtggactaaacggtcaaaacagttgcacataa
aacatgcatctgtgcgcgatgagagtgcagaaggtcgaggccgggcgggg
gttttgctatcctgttgccaatctacaagaggggagagcgcatgacgcaa
ggcgcagtgaaaacaacgggtaaacgttcgcgcgcagtaagcgcgaagaa
aaaagcgattcttagcgcagcactggacactttttcacaattcggttttc
acggcacaaggctggagcagatcgcagagttggcgggtgtttcaaaaacc
aatctgctgtattactttccgtcaaaagaggcgctgtatattgccgtgct
gcggcagattctcgatatctggctggcaccgttaaaagcgtttcgtgaag
atttcgccccgctggcggcgatcaaagagtacatccgtctgaagctggaa
gtctcacgcgattatccgcaggcttcgcgcctgttctgtatggagatgct
ggcaggcgcgccgctgttaatggatgaactgacgggcgatttgaaggcat
taattgatgagaaatcggcgctgattgccggttgggtcaaaagcggcaaa
ctcgcgccgattgatccgcagcatttgatttttatgatttgggcttccac
tcaacattacgccgatttcgcccctcaggtggaggcggtgacaggcgcga
cgttgcgcgatgaggtatttttcaatcaaacggttgaaaacgtgcagcgg
attattattgaggggattcgaccacgttaaagatgccggaggaggttgta
acatcctccggctacctgtttaacctatagtcattaagctggcgttaccg
ccagcggcagcggtattcacactcagcgaacgctcgatatacagccgttc
cagaaggatattgctttcgccacgggcaaaaccctgcaccgaaacaattg
tgccatcccgcgcggcaactgcttcacacaatgcgcgaagctgatccgaa
tcaccgtggaagatcaccgcatcaaacggttgagcggttatattttccgc
tttcgccagttgaatacgttcgctgactgccgatggcaatgccttcacta
actgacgatgcagcgcgtcatccggccacagtacctggctgcccaccgcc
agcacggcggcgagctgagtcagcgcatcctgctcatcatcggcaataca
caacacgcgctcacgcggcagcagcgtccaggtgttgcgttcacccgtcg
gccccggcagcaatcgttgtgttcctgcctgcgccagctcgccatattgc
gtacataacgcctgcaattctggacgatttgctgcccattcccgcagtgc
atttagcggctgagtcaatgcggctttcaactgcgcatcgaccggatact
ttgcatcctgacgcgcgagcgtcactgccagcgcactttccgggcgattc
gccagcagacggtagagatagagcggaccgcctgctttcggcccggtacc
ggacaacccttcgccgccgaacggctgcacaccaaccactgcgcccacca
tattacggttaacatacaggttaccaacatgggccgagccagtgacctgg
gcgatggtttcatcaatgcgcgtatggacgccaagcgtcagaccataacc
ggaagcgttaatctgctcgatcagctctggtagctggttacggttgtaac
gcaccacatgcagcaccggaccaaagacctctttttgcaattcggcaaag
tcatccagttcgatcagcgtcggggcgacaaaggtgccgctttgccattc
acgggcatcttcgctgttttcccgcaccgcctggaacaccggacggcctt
tgctacgcatggtctgaatatggcgctcaatattggctttcgcttcgcta
tcaatcactggaccgatatcggtggtcaggcgacccggattacccatccg
gcattcggccattgcgccgcgcagcattttcaacgtgtggtcggcaatct
catcttgcaggcacagcacgcgcagcgccgaacaacgctgacccgcactg
tcgaacgccgaggccagtacatccacgacgacctgttcggtcagtgctga
agaatcgacaatcatcgcgttcatgccgccggtttcagcgatgagcggaa
tagggcgaccctgagcgtccaggcggctggcgatattgcgctgcagtaac
gtagcgacttcggttgaaccggtaaacatcaccccgcgcacgcgatcatc
acccgtcagttgcgcgcccacggtttcaccccgacctggcagcaattgca
ccacgcctggcggtacacccgcttccagcaaaatggcgatcccttgcgcg
gcaatcagcggcgtttgttctgccggttttgccagcacgctgttacctgc
cgccagtgcggcggcgatctgcccggtgaaaatagccagcgggaagttcc
acggactgatacacaccacaggccctaatggacggtgggtttcgttagcg
aaatcatcccgcacctgtccggcgtagtagtggagaaaatcgaccgcttc
gcgcacttcggcaatggcgttactgaaggtttttccggcctcacgcacca
gaataccaatcagttgctgcatctggctttccatcagcacggcagcgcgg
tgcaaaatcgctgcgcgttcagccggaggcgtggcaaaccagattggcgc
gttattaaccgcactttccagcgcctgttctacttcacgcggcgtggctt
cacgcacatagcccacaatatctttcggttccgcagggttaataacgggc
gacatctcacctgccgctaccggttgttccagcattggcaaggcctgcca
tttttgcagtgcactattgagcagggcagaggagagcgaggccaggcggt
gttcgttagcgagatccagccctgccgagttgtcgcgcccgtgaccgtaa
agatcgcgcggcaggggaattttcggatgcggtaatccagtttgcccttc
ctgttgcgccagtttttctacagcagtgaccggatcggcgaccagttcat
ccagtggcaaagaggtgtcggcaatacggttaacaaacgaggtgttagca
ccgttttccagcaggcgacgcaccagatacgccaacagcgtttcatgtgt
gccaaccggagcataaatacgacacggacggttaagtttgccgtcggcaa
ctttcccggtgacctgctcatacagtggctcgcccataccatgcaggcac
tggaactcgtactgacccgggtagtagttctgccccgccagttgataaat
cgccgccagcgtatgggcgttgtgcgtcgcgaactgcgggtagattagat
tcggcaccgccagcagctttttcgcacaggcgagataagaaacgtcggta
tacaccttgcgggtataaaccggataaccttcaaggccgtccatctgcgc
acgcttaatttcactatcccagtacgcgcctttcaccaggcgaatcatca
gacggcgacggctgcgggtggcgagatcaatcaggtaatcgatcaccaac
gggcagcgtttttgataagcctgaataacaaaaccgatgccgttccagcc
tgccagttccggctcgaaacagagtttttccagcagatcgagggagatct
ccaggcgatcggactcttcggcgtcaatgttgataccaatatcgtactga
cgcgccagcagggtgagtgatttcagacgcgggtaaagctcttccattac
ccggtcatactgggcgcggctataacgcggatgcagcgccgacagtttga
ttgaaatgcccggcccttcatagatgccacgaccgttagacgctttaccg
atggcgtgaatcgcctgctgataggaaaccatatacgcctgtgcatctgc
ggcggtcagcgcggcttcgcccagcatatcgtaagagtaacggaaacctt
tctcttccagcttgcgggcattggctaacgcttccgcgatggtttcgcca
gtgacgaactgctcacccatcaggcgcatcgccatatccacacctttgcg
gatcagcggttcaccgcttttaccgataatgcggttcagcgagcgggaga
ggctggcttcgttatgggtggaaaccagtttgccagtaaacagcagcccc
caggtggcggcattaacaaacagtgacgggctacgaccaatgtgtgactg
ccagttaccgttgctgattttgtcgcgaattaacgcgtcgcgggtggctt
tgtcgggaatacgcaacaacgcttccgccagacacatcagcgccacgcct
tcctgcgatgacagcgaaaactcctgcaataacccctggaccatacctgc
gcgaccactggcatttttttgattacgcagtttatcggccagctgatacg
ccagtttgtgcgcctgttcagcaactggctgcggcaggcgggcttgttcc
agcagcatagaaaccgcttcggtttccgggcggcgataggccgcggtgat
cgcggcgcgggaaaccgactggggcaatatttgctcggcaaagtcgagga
atggctggtgtggttcctctgccggagtcggtgcttcatcgctctcattg
gccgcgccagaaagcagcgcaggtagctccggcagagtatcgctgttttc
cagttgttcgagataagaaaaaatcgcctgcttaattaaccagtgtggtg
tgcgatcgatacgtgtcgcggcagacttaatacgctcacgcgtcgcgtcg
tccagcttaacccccatggtggtggttcccatgccattactcctgttgtt
cagaaaggtgcaacttaacgttatcgtgaaatatccatgatgttgcaact
ttgtgcaaccatgttaaatgtgacatgcgtagcaagcttaaaaatgaatg
aaatgttaataaaagaaatcgatatgacagggattaaaaaaataactcag
actttttctctgcggcagttaacatttttgaaaggtgcaaccgcaaaaaa
tgtgagagagtgcaacctgatgaaaaatagtgtcgctgagcactaaaatt
taatgtaaatggtgtgttaaatcgattgtgaataaccagcgcttccggca
ggatacggtcgccctggtaaaacataaactctgttaccccgttccggtgg
cagatataacggcaagtttcgacattgccgataataattttttggagact
ttagatggctattagcacaccgatgttggtgacattttgtgtctatatct
ttggcatgatattgattgggtttatcgcctggcgatcaacgaaaaacttt
gacgactatattctgggcggtcgtagtcttgggccattcgtgacggcatt
atcggcgggtgcgtcggatatgagcggctggctgttaatggggttgccgg
gcgctgtttttctttccgggatttccgaaagctggatcgccattggcctg
acattaggcgcgtggattaactggaagctggtggccgggcggttgcgtgt
gcataccgaatacaacaataacgccttaacactgccggattatttcaccg
ggcgctttgaagataaaagccgcattttgcgcattatctctgcgctggtt
attttgctgttcttcaccatttattgcgcttcgggcattgtggcaggcgc
gcgtctgtttgaaagtacctttggcatgagctacgaaacggctctgtggg
cgggcgctgcggcgacgatcctttacacctttattggcggtttcctcgcg
gtgagctggactgacactgtacaggccagcctgatgatttttgccctgat
cctgacgccggttatcgtcattatcagtgtcggtggctttggtgactcgc
tggaagtgatcaaacaaaagagcatcgaaaacgttgatatgctcaaaggt
ctgaactttgttgccattatctcactgatgggttgggggctgggttactt
cgggcagccgcacattctggcgcgttttatggcggcggattctcaccaca
gcattgtccatgcgcgtcgtattagtatgacctggatgatcctctgcctg
gcaggggcggtggctgtcggcttctttgggattgcttactttaacgatca
tccggcgttggctggtgcggtaaatcagaacgccgagcgtgtgtttatcg
aactggcgcaaattctgtttaacccgtggattgccgggattctgctgtcg
gcaattctggcggcggtaatgtcaaccttaagttgccagctgctggtgtg
ctccagtgcgattaccgaagatttgtacaaagcgtttctgcgtaaacatg
ccagccagaaagagctggtgtgggtagggcgtgtgatggtgctggtggtg
gcgctggtggcgattgcgctggcggcaaacccggaaaaccgcgtgctggg
cttagtgagctacgcgtgggcaggctttggcgcggcgtttggtccagtgg
tgctgttctcggtgatgtggtcacgcatgacgcgtaacggtgcgctggcg
gggatgatcatcggtgcgctgacggttatcgtctggaaacagttcggctg
gctgggactgtacgaaattattccgggctttatcttcggcagtattggga
ttgtagtgtttagtttgctgggtaaagcgccgtcagcggcgatgcaaaaa
cgctttgccgaggccgatgcgcactatcattcggctccgccgtcacggtt
gcaggaaagctaagggacttagcctgcggcggttttgtttggcttcagca
gcgggttgcgctcccttaatgtgcctcgccatataaattgaatggtgcag
ggagcgcgcagggggcggccaatcgccgccgccccctgctgtcccggcct
tcggggaacgcttcagcgattttgacgccaccaacacccgagctgttatt
atgttccgggcaaaaagttagatttgataatcgcggatggacgaaattgc
ttgatacacccgcttatcagttttacatggaagctctgatgcattgagtc
tggacagttttgtcggctggatacggcgtttacgcggcatccggcaagaa
cacatggttctttgcaaacaatcccatctttctaccctggaataatcgtt
tatatcccttggcattacctctctttgtttacattccaacatcattttat
aaacattccgcttgtgtttttctttgccgtaatgataatcgctatcactg
cgatttacttttctttgcatagattgactcagaaaaacgtttaagggtgg
gtggcatgtttgttccgtttctcattatgttgcgcgaaggacttgaagcc
gcgctgattgtcagtttgattgccagctatcttaagcgtacccagcgagg
ccgatggattgtgtgatgtggattggcgtgttgcttgccgctgcgttgtg
cctgggcttgggtatcttcattaacgaaaccaccggcgaatttccgcaaa
aagaacaggaactgtttgaaggtatcgtggcggtgatcgccgtggtgatc
cttacctggatggttttctggatgcgcaaagtgtcgcgcaacgtcaaagt
gcaactggaacaggcagtcgatagcgcattgcagcgtggaaatcatcatg
gctgggcgctggtgatgatggtcttttttgccgttgcaagggaagggctg
gagtcggtctttttcctgctggcggcatttcaacaagatgtcgggatctg
gccgccgctgggtgcaatgctcggtcttgctactgccgtggtgctaggct
tcctgctctactggggcggtattcgcctcaatcttggtgcattttttaaa
tggaccagcctgtttattctcttcgtcgccgcagggctggcagctggtgc
cattcgcgcatttcatgaagccggattgtggaaccactttcaggaaatcg
ccttcgatatgagtgcggtgctctcaactcactcgctgtttggcacgctg
atggaagggatttttggctatcaggaagcgccgagcgtcagcgaagtcgc
cgtctggtttatttatctcatcccggcgctggtggcatttgctctgccac
cacgcgcaggggcgacagcgtctcgctccgcgtaacaaatacgacgcaaa
ctcttgcttagttacaacatactttaaagggatagtctcgtcatgaccat
taacttccgccgtaacgcattgcagttgagcgtggctgcgctgttttctt
ctgcttttatggctaacgccgctgatgtgccgcaggtcaaagtgaccgtg
acggataagcagtgcgaaccgatgaccattacggttaacgccgggaaaac
acagttcattattcagaaccacagccagaaggcgctggagtgggagatcc
tcaaaggcgtgatggtggtggaagagcgggaaaatatcgcccctggcttt
agccagaaaatgacggcgaatttacagcctggcgaatacgatatgacctg
cggtctgctgactaacccgaaagggaagttgatcgtcaaaggtgaggcaa
cggcggatgcggcgcaaagtgatgcgctgttaagtcttggtggtgcaatt
actgcatataaagcgtatgtcatggcggaaaccacgcagctggtgaccga
caccaaagcctttaccgacgcgattaaagcaggcgatatcgaaaaagcga
aagcactgtatgcaccgacgcgccagcactatgagcgtattgaaccgatt
gctgaactgttctccgatctggatggcagcattgacgcccgtgaagatga
ttacgagcaaaaagccgccgacccaaaattcactggtttccaccgtctgg
aaaaagcattgtttggcgacaacaccaccaaagggatggatcagtacgct
gagcagctttataccgatgtggtcgatttgcaaaaacgcatcagtgaact
ggctttcccaccttcaaaagtggtcggcggcgcagccggactgattgagg
aagtggcagccagcaaaattagcggtgaagaagatcgctacagccacacc
gatctgtgggatttccaggctaacgttgaaggctcgcagaaaattgtcga
tttgctgcgtccacaactgcaaaaagccaacccggaactgctggcaaaag
tcgatgccaactttaaaaaggtcgataccattctggcgaaataccgtact
aaagacggttttgaaacctacgacaaattgaccgatgccgaccggaatgc
actgaaaggaccgattactgcgctggcggaagatctggcgcaacttcgcg
gtgtgctgggactggattaagcgttatgcagtataaagatgaaaacggcg
tgaatgaaccgtcacgccgacgtttactgaaagtgataggtgcactggcg
ctggcgggaagttgtccggtcgctcatgcacaaaaaacgcaaagtgcgcc
gggtacgctttcaccggatgctcgcaatgagaaacagccgttttatggtg
agcatcaggcagggatcctgacgccacaacaggccgcaatgatgctggtg
gcgtttgatgtgcttgccagcgataaagccgatcttgagcggttgtttcg
cttgttgactcagcgttttgcttttctgactcagggcggagcagcaccag
aaacgccaaatccgcgcctgccaccactcgattccggcattcttggcggc
tacattgcgcccgataatctcaccatcacgttatcggtgggtcactcatt
gtttgatgagcgctttggccttgcgccacagatgccaaaaaagctgcaga
agatgacgcgtttccccaacgactcgctggatgcggcgttatgtcatggt
gatgtgttgctacagatttgcgccaacacccaggacacggttatccatgc
gctgcgcgatatcatcaaacacacgccggatttgctcagtgtgcgctgga
agcgggaagggtttatttccgatcacgcggcgcgtagtaaaggcaaagag
acgccgattaatttgctgggtttcaaagacggcactgccaatcccgatag
ccagaatgataagttgatgcaaaaagtggtgtgggtaacggcagatcagc
aggagcctgcgtggacaatcggtggcagctatcaggcagtacgcttgatt
cagtttcgagtggaattttgggacagaacgccgctgaaagaacagcagac
gatttttggccgtgataagcaaaccggtgcgccgctgggaatgcagcatg
agcatgatgtgcctgattacgccagcgacccggaagggaaggtgatcgcg
ctggacagccatatccggctggcgaatccccgcacggcggagagtgagtc
cagcctgatgctgcgtcgtggctacagttattcactgggcgtcaccaact
ccgggcaactggatatggggttgctgtttgtctgctaccaacacgatctg
gaaaaaggcttcctgacagtacaaaaaaggctcaatggcgaagcgctgga
ggaatacgttaaacctatcggcggcggttatttttttgcgctgccggggg
tgaaggacgcgaacgattatttcggaagcgcgttattgcgggtttaatgt
ttttaggcggataaggcatttgtgcgcagatgcctgatgcgacgcttgcg
cgtcttatcatgcctacaatcagtgcgggtttggtaggctggataaggcg
ttcacgccgcatccggcgatcgtgcactgatgcctgatgcaaatcctgct
gaaagcacacagcttttttcatcactgtcatcactctgtcatctttccag
tagaaactaatgtcactgaaatggtgttttatagttaaatataagtaaat
atattgttgcaataaatgcgagatctgttgtacttattaagtagcagcgg
aagttcccggcagtgatagtcagtcactatggagatcgcggatggtaacg
tcctgtactggacatgttttagataatcaacgcgccaccactcgcggagt
tttctcctccggtagtcatctcgtcactttgcattttcaacctcatcctt
tcttttcatgtgttaccgacgccgtaaacggtgcgcgtagccgtttttcg
gcattttatccaaaagcaaactatggcttacaaggaagccaaccctctga
tgttcgtgcgcataatcgcgctgccaacggcgcgtgtgatgaatacaaac
aactcaaggtgctctccatgggaagacaaaaagcagtgatcaaagctcgt
cgcgaggcaaaacgtgtgctgagacgggattcgcgcagccataagcagcg
tgaagaagaatcggtcacctcgcttgtgcagatgggcggcgtagaagcca
ttggtatggcccgcgacagtcgcgatacttcgcccatcctcgcgcgaaat
gaagcgcaattgcactatctgaaggctattgagagtaagcagctgatatt
cgccacgggcgaagccgggtgcggaaaaacctggatcagcgcagcaaaag
cggcagaggccctgatacataaggatgtcgacaggattatcgtcacccgt
ccagttctgcaagccgatgaagatcttggcttcttacctggagatatcgc
agaaaagtttgctccctattttcgcccggtctacgacgtgctggtccggc
gcttaggggcttcctttatgcagtactgcctgcgaccggaaatagggaag
gtggaaattgcgccgttcgcctatatgcgtggacgtacctttgaaaatgc
agtcgtcattcttgacgaggcgcagaatgtgactgccgcgcaaatgaaaa
tgtttttaacccgcctcggggagaacgtgacggttatcgtcaacggtgat
atcacgcaatgcgatttgcctcgcggcgtgtgctccggattaagtgacgc
gctggaacgtttcgaagaagatgaaatggttgggatcgtccggttcggta
aagaggactgcgtacgttcggcactttgccaacgtacgctgcatgcctac
agttaagtgtgttatcggtgcagagcccgggcgaaccgggctttgttttg
ggtgtttatgcccggactagcgctttttctgaaacaaccatttttatttg
cccctggctggtgaagtgtacgctcatcctgtggcttttttgtagttgct
gatagagctcatcaggtattgctaagctctctgcatattcttgcggcgta
tattggtaggctgcatgatgctgctgtttttgaaaacgcagcttattgta
cagcgcccagacaattaacacgacggcattcgccactgccagcaaaaaat
agaactgaagtcggcttctggcctcgctttgccagtaataacccgtcagc
agatccatggcgaataagaatatgaacaacgcaaataatgtccacaagat
ggttgtggcaacataatcaaccagtaaacgtactggtgattgtcgggtcg
taataattaaattgttcatattaacctctcagaatcccgcgatcgggact
tacccaacgggcgcgttgctttttaggcatcaacatgactcgtgtaaatg
ataccaatgtcgttgccaggctcagcatccagaaaataaccgggaaccaa
ataatccagaaaagcgatgaagtcagattatgctcatagcgattctcgat
catcaggctgacaataaattgcagtaaacataacgtacacaataatattc
cggcagtatgtgtcgcagcgatatgtgtcaattcaatatttaacggtaca
ccggcaagttggactgcgtaaataatgaaaccgaccaggcaggtgaaggc
ccatattgtcgtcaggcagtattcaaaaaacagcggccacattcgaaagt
tttctttgcgccacaaccttgtcatatttttgaggaatacttctgcaccg
ccctgagcccagcgcaggcgctgtttccacagcccttttaacgtttcagg
cattaatatccagcacagtgcccgtggctcgtaaaaaatcgtccactgat
tcaactgcagcttccagctaatatcaatatcttcggtgatcatatcgtca
ctccagtaacccacttctgccagggcgctgcgacgaaatgcggcaataac
accggaaacggtaaatacgtttccatagatacgctgggttcgcttgatca
aaccaataattgaggaatactcgccaacctgaattttacccaccagggta
gaacgtgttcgaatacgaggattaccggttacggcacccacacgcgggtt
gtacaacatcggttccacaatatatgccgccgcatcgcggtctaataacg
catcgccatcaatgcacaccagatattcacttttcgccgcggcagctccg
gttttaagcgcaatggctttcccctggttttgcgccagatgaatgacccg
caaatggggaatttgtgcagccatgcgatccaggatggcacgggttttat
ctgttgaaccgtcatttacggcaataacttcaatgttctcataacgctgt
gctaaagcggcgtgtatggtttcctcaacgtttttctcctcattaaaaca
gggaatgataatggagatagacggattatctttcaactggggagctggtg
cgttttctccccacggccagtggcgttcacgatagacccagaaatagacg
ccgccaacaatccacataatggacataaaaaacggccagaagaaaacgaa
cctcatcatcagttcaccagagtgaaagtacgctacgcataggggtatgc
ataacaccagacataatataaaaaacgatacgatgcgattaatcattttt
cggataccaggctgttgaaaactcaggacgaataaggtctatttcaggtt
ggttatgcagaaaattgtcgggataataaccatagtttttcactccattc
agttgtaataggctcatccagtgagcgagttgttgcgaagaaatagcctg
atgctgaccatttttctgccagttttgtgcctgtaattctaaaatagatt
tgtctttagcctgagggatgtttttaatttgattggtcaattgtattaac
cattggtcagccgatttttctgcgacaccttccagataaggcatagccat
aatagcggtccagtcatagctttttaggaaatcagcataattctgtgcaa
accaggcttcactttcaggttgtattaccggaagtgcaaaaatatttcgt
gcagttttaatatgtggaccgcgaatggcttttacgcgcgcactaagttc
taaagtgaagtcagttaacgcacgacttttaaagcgggcccactgtttaa
attgctccgggttttgtcgaatttcgctcagactcccgctaaagcctgct
tgctgataagccgtgatagccggtgcactggcatcttcataatctgaaag
caaagcatcatcgtggaacaatatgccatcaaaagcagcatgtccggcaa
gatcttcatataacatgccaacttgtgctctgactctgtcatcgaaagga
gagagacggtgatattgttcaggatgaatttgtgcttttttctcccctgt
tggtaagtattttactcgcgttaatgtgggatctaaatcccagcttaata
ccggcatccacgcatagatgtttacacctgagcgggtacgtaattgccag
gcaacccgactaaaaatatctgctttcattggtagcaaacgatttggaaa
ccagacctctttgaccagcccatcaccatcgggatcagcaaatgcctgca
aatacacggttgatatttgcatatctttcacccgctgaattagcacatca
atattgcgatccatttgctggaggttttcgtcataaacgtaatcaagatc
gatatgcattatccgttgtggtgatttttcctgtacggtaataatttgct
gggcaaactcttttaatgagggattattggcgattaatacccgcggaatg
gaatccaattgcgacgcatttgccaaacctgattcaagggtgaagaacat
gtcataaccgagtttttttaattcctctatcgctatgccattcgcttcgc
cataaggccaaacaaaaacgtgtggatttacctcaacctttgtacgcagg
tattccgtcatttttacagcatccagacgaattctttcccggtattctgc
tgcggtttcataccgtgcgtggtcagtaaaatatgcacgatttacatata
caggcaataagctgccggtggcattagcctgaataccgtagtgagaattc
catgtatgagaagcgagctcaacgagccgggaacgcgcaacttctcgcac
ttgttgccacgtggcaaaatattctcgatcgaccaactcatcgccaaatt
ttacttgtttatccgctggcgtatcgacccaactgccgacgggggcccat
acagcaggccactggaaggcctgaagaattgggaagacgcgggtataaaa
actctggtagccgtcatcaaaagtcagcactacagctttttccggtagcg
gttttcctcctcgatgtgcttcacgaatttgagcaatactgaccggttga
taaccgttctcgcgcagccaggcaaattgttcacgcagtgctgatgtccg
cactgacataaaacgctggtcggcagcttcgtcttcaacgttatgccatg
aaatcgctacaaaaccattatgcggccacggttgctcggcgagtaaagat
tcgcgatcctgtggcggtataaatgatgttcttgactggctaatgcacgc
ggtgagcataattatactcaccagcatcaggagatatttatttccattac
gtaacatatttatccttaaaatctgaatgtcatatcgaattcaacgtata
agttgtgttctctgtcaccgtcataaggtcgtttttcccagcgtagcgtt
gcgccagcatcaatcacgtcattccaactaatgcgttgcccgtagccgag
ttgggtgacgacatccgtgccataatgtttttgccaggaggcaccaacac
ctgcgctgaatatttgctcccagctattttcatagcttcgccataacaaa
tggcttgcctcaaatgccggaacaatatcgaacgtttttatagggttgta
gtatggggtatcgtgttctgtattttgttcgtaatacagactgggtagga
aatcgacaatcaaatatggtgaagaccagatgcgttcctgaccctcaagt
gagacttcatgacgctggttactgtcggaaaaatcagtgaaagcccagga
gacaccgtacttacgccgctcattttgataccagcgaacataagcctgag
cactgttgcctgtaacaccatttttcattgcccgtaatggaacgcggtga
gagaggcgttccagttgcgaaccaatacgccagttatcattaaaatcata
ccagccagacaggcgcgcgccgggtttatgctcatgattgaaaacgcgtt
cagcgtactctgcctcgagccagatattacgtgaccgccactcaacaccc
gcaagccagtcgcgaacaatcccttttccttcgctaaattgtccatcggc
ataaccgaatccagcaaaaccgcgccagttatccttcagcggtggtgaat
aaacgatggtggttaagtcgacatcatgtttaccactatccgggccttcg
gcatcaattcctgttgagccagcgatacgaagctctgcaagattatgtac
atcaaccgcacgttttaatcgtacaacgccgggatcttgcggttcacgtt
cgacaacatcgtgcgttaagacagctgcctgctgccattcttgtaacgtt
aatgctgtccaggcttgttcaacctccagattaatattacgtggctcgat
cacttctgctttttttaattcattttctgctgcacgaggccaaccgcggg
cttgtaacacactcgcgtaatcaatgcgcagtccctgatttcctggtgcg
ttataagcaagctctctggctgtcatttcagcctgaggaagatcattact
atattttgctacggttgagagaaacgaatgcccctgtaaccaggtatcat
tcgggatgctcgtaggcgtgcccattaaccgaaggaaaggcggcgaagta
ttaatggtatgttgggtgacagttagcgcgcccggataattttcactctc
caggtggctgtaaaagagatccgcaagttcttcatcggataaatccgggg
caatggtctccttgtgataaaagagctcggtcattattgactgtgctttt
ttcggctgatgatctttgagataagccgatgcaacccaatattgccccca
gggcggaataatttgccccgtcttttttaatcgctgatagtgagaaataa
cgtctttataacgatcgcgagttaataacgcgccaagatgatcaacctga
atacgctggtactgggcagtgcggtctgggttatcgtgccacagaatttc
taatgcagcgtattgggcgagggcgcgatcggcaatggcataacgttcac
tttcactgcgcgtaggcataaacgacagtctgaccagttcggcatgaata
tcagcgcgaatatctggcgttaaattggcatcgtcaatcgcggcagcaag
ttgattattacgtaatgcctgcacgtattctgtgggatattgttgcgtag
atgcattttcaggtaatgactctgtcatcgcccgtaattcatcctgatga
cgccccgccagtttatagatataggcttctgcgagtaaattggctttgtc
cggtgctccagagttaagctgcttaagtttaaccagcgcagtatcatagt
gaccagcatctgccagggttaaaatttgtccccgttgataatccttattt
tgcggctccagagagagcgccttttgccacagtgtaagcgagttttgcca
ttgttgcaggttacgataagcgacggcgacagctgcataaccacgcgctg
gtaattgctgatgacggtagcggttgtaaacggtaataacctgtttatct
tgcccggcccataaggcaatctgtaaccagtcagcaatttggttattgct
gagtgctgattttagtgcaaaccatgacaaagctggctgagtattaccct
tgcgagcttcaataatcaatgcatcataggcgttattaacagcactcttc
gccgcgggactcgctgctaaaaatgcggcagtaagaagtttcaaagccca
tttggttttcgggcacctttttctgctacttgaatacatcctgtattact
ccatgtattgccaaaatctctctctgtatctaattacaggtaactgaaaa
gaaagatatttttgcacctcataatccgttattaaacgcggaagagagac
gtgaattgttgatgatgagaagaagaaatgatgagcagagtgtccatata
aaatccttttctcgcccgaaaatccattccaatgatgaggatcttcagga
atacggcataaatcccaatgcctttttcaaaataaattaggattaaaata
attaaatcagtaaattccgatgcatgatttcggatttttcgaaagtcctg
atgaaaggctgcgctacggcactcacggatttaattgttattcctaatgt
atctatgaattaatgttttataaggattttctataaccatttataagtat
tttcaagcctggcttgttgcaaacaatgtataaagcacttaggcaataat
aattacattcagcaactatcatcatcggtattgtttgtgggcggaatttc
atattgacaacagtacagttcttatatctattaataatagaaagggatct
acaacctacagattggtgtagctttatggaaaaagactatttgagaatta
gtagtactgtattagtgagcttattgtttgggcttgctttggttttggtg
aatagttggtttaatcagccaggcgttgaggaagttgttccacgatcaac
ctatctgatggtaatgattgctttattttttatcgatactgttgcattta
tttttatgcagttgtatttcatttatgaccgtaggcaattttcaaactgt
gtacttagtttggcttttctgagttgtttgatttactttgttataaccgt
cattatcattcagcaaattattgaggagcgtttgacaagcagtgttgtcc
aaaatgacattgcaatctattatttgtttcgtcagatgagtttgtgcata
ttaatatttctggcattggtgaataaagttagtgaaaacacaaaacagcg
caatttattttccaaaaaaatgactttgtgcataagtttgttttttgttt
ttggggggccgatagttgctcacatactttctagtcattatgagagctac
aatttacacattgccgagttaaccaatgaaaatggtcaggtggtttggaa
agcctcatatgttaccataatgattttcatgtggttaaccttgctttcgg
ttaatctatactttaatggtttacgctatgatatctggaatggagtgacg
gtgattgctttttgtgccgtactgtacaatatctctctgttatttatgag
caggtatagcgtgtccacttggtatattagtcgcactattgaagtagtca
gtaagttaaccgttatggtaatatttatgtgccatatattcagtgcgcta
cgagtaacaaagaacattgcacatcgcgatcccttaaccaatatatttaa
cagaaattatttttttaatgaactgacagttcaatcagcatcagcccaaa
aaacgccttattgcgtcatgattatggatatcgaccacttcaaaaaagtc
aacgacacctgggggcatccggttggcgatcaggtgataaaaacagtggt
gaatatcattgggaaaagcatacgaccagatgaccttttagcgcgcgtcg
gcggcgaagagtttggcgtcttgctgacggacatcgatactgaacgtgcg
aaagctttagcggaaaggattcgggaaaatgttgagcgtttaactggcga
taatcctgaatacgctataccacaaaaagtgacgattagtattggcgctg
ttgtgactcaggaaaatgcgttaaacccaaatgagatctatcgactggct
gataacgcactttacgaggcgaaagagaccgggcgtaataaggtggttgt
gagggatgtggtgaatttttgtgagtcaccataaagcggcattttgatcc
tacccacgtaatatggacacaggcctaagcgaggttcttgttttcaaatt
gttccggactgaggccgccacaccaactgtgccgccgccaccgattgtaa
tcacattcgatataattaaacaccgttgcccgcattatttcccggctgat
aaagtgttctccatggatacattccactttcagcgaatgaaagaagcttt
ccacgcaggcattatcgtagcagcaaccttttgcgctcatacttccacgc
agattatgccgcttcagttgcgcctgataatctgctgaacagtactggcc
tccacggtccgtgtgaacgataacgttccggggcctcttacgccgccaca
gcgccatctgcagggcatcgcaggccagttgcgccgtcatgcgtggcgac
attgaccagccaataacggcacgtgaccacaggtcaatgaccactgccag
atacagccagccttcatctgtacgtaagtacgtgatgtctcctgcccact
tctggttcgggccactggcgtaaaaatcctgctccaacagattttctgac
acaggcaggccgtgtgcgcggtagctgaccgggctgaacttccgggaggc
ctttgccctcagtccctgacggcgcaggcttgccgccacggtttttacgt
taaaggggtaaccctgagcacgcagttcatccgtcaggcgtggggcaccg
taacgctgttttgaccgggtaaaagccgcgaggacaacgctgtcgcagtg
ttggcggaactgctgacgcgtgcttatccttgtccgccgctgacaccacg
tataccagccgctgcgggccacccggagcacgcggcacattgctttgatg
ctgaactcagcctgatgtttttcaataaagacatacttcatttcaggcgc
ttcgcgaagtatgtcgcggccttttggaggatagccagctcttcatcccg
ttctgccagctggcgtttgagacgtgcaatctcggtagacatctccagtt
cacgttcagaagacgtctgctgattttgctgtttactgcgccagttgtag
agttgtgattcatacaggctgagttcacgggctgcggcagtaacaccgat
gcgttcagcaagcttcagggcttcactgcgaaattcaggcgaatgctgtt
tacggggttttttactggttgatactgtttttgtcatgtgagtcacctct
gactgagagtttactcacttagccgcgtgtccactattgctgggtaagat
cagtgcctggcacacgcgtttgatggaagacggcgttcaggcaatgcgcg
attatcttgccggactggatatcgcttcgccagagcatcaggttctgatg
aacgtaacagcaaaaagcgaggtcgctccgtcaattatcaaagaaaatct
ctcattacacttaactcatacggtgaaatggactgaatctctcgatacat
ttctgaatatgccaaccccggtagctttccttgaaataagtaataagccc
tatttggggaatatgttaaatgattttgctggcgtggatcagcaacgagt
tatgcattgtcgtaaagcatttagtgatgcaaaggtattcaaatgattcc
tgattatttaacttttattcgctttcaggataaacgaaatctgatataca
tttatgctattggacttattctgataggcttttattggaagaatgcaggg
tttacttttccatcagaggatattggtgtagttagtgggattctggctct
ggtgctgtataattttatttttgatctcaaggcgtactgggcttataaat
gcgtcacgaagaatatcgatttttcgtggtttaagaaaaagcagaaccac
aaaatagaattatttcttacacaacctctggtggcaggatttctgtcgtt
aatcatgttgagtgcaatgagttgggggctataccagcttctaccctcgt
tatatgcgctgttcctgatttcgttacttgggccgttggtcatctttctg
ctgtttcggatgatccgcaccagttatgtcaagcaggtcgctatttcagt
agcgaaaaaagtaaaatataaaagtctgactcgctatgtgctgctttcgg
tgtgcatctcaacggttgttaacctgcttactatcagcccgttgcgtaac
agtgattcttttgtgacagaggggcagtggttaacgtttaaatcgataat
tgcattgctcattctttgtggcgtagtgttggcgattaatctgttttttc
tgcgcttctccaagcggtacgcttttctgggcaggctttttttgcaggaa
atcgatctgtttttctccagtgaaaatgcgttgtcgaccttttttgccaa
gccgctttggcttcggttattcatattgctggttattgaagtgatgtgga
ttacgctggtgtcggtattggcaacgcttgtagaatggcggatttggttt
gaagcctattttttactctgctatgtaccgtgcttaatttactatttttt
ctattgtcgattcctctggcataacgattttatgatggcatgtgacatgt
atttccgttgggggcattttaataagtgaggaagtgataggaagtgacca
gataatacatatatgttctgtactctcttgcgcattttgattgttgactg
agtaaccagacagttgatgtgcacgatttcccctcgccctaacagacgtg
ggcgggggcacccggtgtgtgcaatatacgaaaaaaaagcccgtactttc
gtacgagctcttctttaaatatggcggtgagggggggattgactcgcttc
gctcgccctgcgggcagcccgctcactgcgttcacggtctgtccaactgg
ctgtcgccagttgtcgacccccggtcggggcttctcatccccccggtgtg
tgcaatacacgaaaaaaaagcccgtactttcgtacgagctcttctttaaa
tatggcggtgagggggggattgactcgcttcgctcgccctgcgggcagcc
cgctcactgcgttcacggtctgtccaactggctgtcgccagttgtcgaac
cccggtcggggcttctcatccccccggtgtgtgcaatatacgaaaaaaaa
gcccgtactttcgtacgagctcttctttaaatatggcggtgaggggggga
ttgactcgcttcgctcgccctgcgggcagcccgctcactgcgttcacggt
ctgtccaactggctgtcgccagttgtcgaaccccggtcggggcttctcat
ccccccggtgtgtgcaatatacgaaaaaaaagcccgtactttcgtacgag
ctcttctttaaatatggcggtgagggggggattcgaacccccgatacgtt
gccgtatacacactttccaggcgtgctccttcagccactcggacacctca
ccaaattgtcgttcctgtcttgctggaacgggcgctaatttagggaaatc
atgacctgaggtcaacaaactttttgaaaaaatcgcgcgtttattcaaac
ttcaatcaatgtgtggttttaataagcgaaatctgctttttttgccaccg
accacggatttgttatgctggtggcctttgtagatcataacgataagtgc
gaataaatttcgcacaacgcttttcgggagtcagtatggatatcatcttt
tatcacccaacgttcgatacccaatggtggattgaggcactgcgcaaagc
tattcctcaggcaagagtcagagcatggaaaagcggagataatgactctg
ctgattatgctttagtctggcatcctcctgttgaaatgctggcagggcgc
gatcttaaagcggtgttcgcactcggggccggtgttgattctattttgag
caagctacaggcacaccctgaaatgctgaacccttctgttccactttttc
gcctggaagataccggtatgggcgagcaaatgcaggaatatgctgtcagt
caggtgctgcattggtttcgacgttttgacgattatcgcatccagcaaaa
tagttcgcattggcaaccgctgcctgaatatcatcgggaagattttacca
tcggcattttgggcgcaggcgtactgggcagtaaagttgctcagagtctg
caaacctggcgctttccgctgcgttgctggagtcgaacccgtaaatcgtg
gcctggcgtgcaaagctttgccggacgggaagaactgtctgcatttctga
gccaatgtcgggtattgattaatttgttaccgaatacccctgaaaccgtc
ggcattattaatcaacaattactcgaaaaattaccggatggcgcgtatct
cctcaacctggcgcgtggtgttcatgttgtggaagatgacctgctcgcgg
cgctggatagcggcaaagttaaaggcgcaatgttggatgtttttaatcgt
gaacccttaccgcctgaaagtccgctctggcaacatccacgcgtgacgat
aacaccacatgtcgccgcgattacccgtcccgctgaagctgtggagtaca
tttctcgcaccattgcccagctcgaaaaaggggagagggtctgcgggcaa
gtcgaccgcgcacgcggctactaataaagcatcaggattcctgctatcct
tggcgggaattgaatacaggagagagttatgtatcccgtcgaccttcata
tgcataccgttgccagcacacatgcatatagcacattaagtgattacatt
gcccaggccaaacaaaagggcattaaactttttgcgatcaccgatcatgg
cccggatatggaagatgcgccgcatcactggcacttcattaacatgcgta
tctggccgcgagtggttgatggggtagggatcctgcgcggcatcgaagct
aacattaaaaatgttgatggtgaaattgactgcagcggtaaaatgtttga
ctcgctggatctaattattgccggttttcatgagccggtttttgcgccac
atgacaaagcgaccaatacacaagcgatgatcgccactatcgccagcggc
aatgtgcatataataagccatcccggaaatcccaaatatgaaatagatgt
gaaagccgttgctgaagcagccgcgaaacatcaggtggcgctggaaatca
ataattcctcatttttacactcacgtaagggcagtgaagacaactgtcgt
gaggtagccgcagcggtacgtgatgctggaggttgggtggcattaggctc
ggattctcacaccgcgtttaccatgggggaatttgaagagtgtcttaaaa
tcctcgacgcggtagattttccgccagagcgcattttgaatgtttctccg
cgccgcttactgaacttccttgaatctcgcggtatggcaccgattgcgga
atttgcagacctttaattactagtaatggaaatatattaatgaacgagtt
ttctatcctctgtcgtgtgctgggttcgctctattaccgccaaccacaag
atcctttactggtgccgctgtttaccctgattcgtgaggggaaactggct
gcgaactggccactggagcaggatgagttgctgacacgtttgcagaaaag
ctgtgatatgacgcaagtctctgccgattacaatgcgttgtttatcggcg
atgaatgtgctgtgccgccatatcgtagcgcatgggttgagggcgcgacg
gaagcggaagtgcgcgcttttctttctgagcgagggatgccattagcgga
tacgccagccgatcacatcggcacattgctgctcgcagcttcctggctgg
aagatcagtcaacggaagatgagagcgaagcactggaaacactgttcagt
gagtatctgttaccctggtgtggtgcgttccttggcaaagtggaggccca
tgcaaccacgcctttctggcgcaccatggcaccgctaacccgcgatgcca
ttagtgcaatgtgggacgagctggaagaagattctgaagaataagtgtga
tctacgtcactcataactgcaacggataatttgttgttgcataaaatgtg
tgctcgatctcattcatggccgcgttttctgctatcatgcgcggcatgaa
catacttctctctattgcaatcacaacaggcattctctccggtatctggg
gatgggtggctgtttccctgggcttactaagctgggcgggcttcctgggc
tgtacggcctactttgcctgcccgcaaggtgggctgaaagggctggcgat
ctccgctgcaaccctgcttagtggcgtggtgtgggcgatggtcattattt
acggtagtgcactggcaccacatctggaaattctcggttatgtcataacc
ggtattgtcgcgtttctgatgtgtattcaggccaaacagctgctgctttc
atttgttccggggacgtttataggcgcatgcgcgacgtttgccgggcagg
gtgactggaaactggtgttaccttcgctggcgcttgggctgatatttggt
tacgcaatgaaaaacagtggcctgtggctggcggcgcgtagtgcaaagac
ggcgcaccgtgagcaggaaatcaaaaataaagcgtgaggggcactcacgc
tttcgcttaaacagtaaaatgccggatgataattccggcttttttatctg
tcaggattccggtggaaccgacatatggcggtatttcaccagaatgtcat
tctgccgttctgctttattttgcaaatcccacagaccacggtcgatacca
tcattaatcaggaaaatgacccctgtttcgatagccgacatcaggcacag
cataacaggttcgttcgaggtgtaacccacttccccttcaagcaagcgct
ggtagtcaataaagcggaaaaccccggcctgaacttcataggaaagtatc
gtcttactggtgttcaccgaagaaaggatctcgccggtactcacattgac
gacgcgcaggttcacggcaatctgatcgagctggtattgcgtgtcggcac
cgatgccaaaatatcttgccccaaccccgccagatttgacgttgctttca
taaccgataatcgaaccttcaaccatgatatttgccgccgttaaagattg
cagcgggattcggttattaatggcaaccgtgccgttttcttgtgccgcac
gaataatcttgcgctcgttaagcaggttttgtaagccctggcgctccagc
ggtataaaccagcgagaatctttcagtgccgtgaccagcattgccgtggc
gctttgcggaacagcagtggagaagttacttgccgggtagggtttaaatt
gcccggtttcgtcctgaatgttgtataccgaaacaaagattttacccgtc
ggcgctggcagatgggtcaaatctttgtagctctgagcacgaggcattaa
tgtcggtctggcggcttctttaggcggggcggttaagcatccgctcagta
acatgacggcaaccaaaagaaataagcgctgcatgattattttccttatg
aagctggggcttaaaaatcggttgagttattttgtaaacccgaaacctgg
atggtcgaggtttgtccggttttacgatctgtcacgttcaactgcaattg
accatcgcggttggcaatatcgacaatataatcgttggtcaccatgcggc
ccggtttaccggtattaatattcgacagtagcccacctaaaatttgtgac
tggatggcctgagtaaagttatctaacgctgagggtgtttcaataccaaa
gtcatcgttatagctcggatctttataagagttttgggcctgagcgctat
ttaataaaaaagcgccattatttgggttaccaccaaagtttggattacgg
aactggaaagtcatggttccagcccaacttaatggcgaaataagcatgag
tagaactactgcatgtttgacacgcattgcagcctccgaacaatttttta
tttagaattcatcatgcgccaaatcgcccgtacttaataacgcctgattt
atctggcgacgatttagtgcttcttcagtttgaatcagtgcaaagacgac
agttttctcgaagtctcttttcaacggaaataaaaaagtctggaaaataa
cgtcctgattgaccgttatagtgatccagcttccccatcgtgcactgggc
ctttcattaatcgttaagttacccgtatagtcactttcccatttatcact
aaaggctcggtaaaaatcatggccaatagatgaaacagtatggtcagtta
gcaatcccgggacttctacctcaacggcgtgaagattccctgcggcgaac
agaaattctgccgccacaatccagcgtaaataacgtttcatggctttatc
gcctgaggttatcgtttgcccaggaaaccgcttgtgtccggttttttacg
gctatcttcttgaaaagattataaagatgcgttttaaccgtattttcgct
gatgaacaacgaacgagcgatctcgttattagacgcgccgatacgcagct
tattcaggatctctttttcccgatgagtaaggagggctgattccgtgctg
ttataacgatagttacctgaatgcgtaatcaggtagctggcaagcttttg
cgtaaagtagcattcgccgcgcaggacgccttgcaacccattgacaacac
gttcttgatcctccatggaataaaaaacgccgttgatatgaggccagttt
tcaatgtcgcggtacgggtaatcttcaggcgtatttagcaacaatatttt
gatattgttgtttttcctgctcaaagtatcctgccaataatggataagct
ttttatccgcttccatcatatccagaagaataatagagcctgaagagata
tcgtccagagaacgttgaatattatgtaattttcctgtaattgccagcga
ttgtttaaggtgctgcaagagagctgtcgcctgcaaagaagatttagtga
tcaacaataatgtatgaccatgaatactatggacttcattaaacatgatg
aaaccccgctttttttattgatcgcacacctgacagctgcctctaaaata
gaagcaccagaagtactgacagatgttgcactgctgtgtgtagtaataaa
tcagccctaaatgggtaaaatataaaactaatggattacatctgatttca
atctagccattacaaatcttaaatcaagtgttaaacatgtaactaaatgt
aactcgttatattaaaatgttaaccttaaggttttattaagtttagaaat
gatagaaaagttgtacatttggtttttattgcacaattttaaaaaatcat
acaaatggtgataacttactaataatgcatataaaaaatatttcggtgta
gtcctttcgtcatgtaaaacgttcttgttttttctccacacctccgtgga
caattttttactgcaaaaagacgaggtttgtcacggcttgtgcgcaagac
atatcgcagcaatcagcgacgggcaagaagaatgactgtctggtgctttt
tgatagcggaaaacggagatttaaaagaaaacaaaatatttttttgcgta
gataacagcgtatttacgtgggttttaatactttggtatgaactaaaaaa
gaaaaatacaacgcgcgggtgagttattaaaaatatttccgcagacatac
tttccatcgtaacgcagcgttaacaaaatacaggttgcgttaacaaccaa
gttgaaatgatttaatttcttaaatgtacgaccaggtccagggtgacaac
atgaaaaacaaattgttatttatgatgttaacaatactgggtgcgcctgg
gattgcagccgcagcaggttatgatttagctaattcagaatataacttcg
cggtaaatgaattgagtaagtcttcatttaatcaggcagccataattggt
caagctgggactaataatagtgctcagttacggcagggaggctcaaaact
tttggcggttgttgcgcaagaaggtagtagcaaccgggcaaagattgacc
agacaggagattataaccttgcatatattgatcaggcgggcagtgccaac
gatgccagtatttcgcaaggtgcttatggtaatactgcgatgattatcca
gaaaggttctggtaataaagcaaatattacacagtatggtactcaaaaaa
cggcaattgtagtgcagagacagtcgcaaatggctattcgcgtgacacaa
cgttaatttccattcgacttttaaatcaatccgatgggggttttacatga
aacttttaaaagtagcagcaattgcagcaatcgtattctccggtagcgct
ctggcaggtgttgttcctcagtacggcggcggcggtaaccacggtggtgg
cggtaataatagcggcccaaattctgagctgaacatttaccagtacggtg
gcggtaactctgcacttgctctgcaaactgatgcccgtaactctgacttg
actattacccagcatggcggcggtaatggtgcagatgttggtcagggctc
agatgacagctcaatcgatctgacccaacgtggcttcggtaacagcgcta
ctcttgatcagtggaacggcaaaaattctgaaatgacggttaaacagttc
ggtggtggcaacggtgctgcagttgaccagactgcatctaactcctccgt
caacgtgactcaggttggctttggtaacaacgcgaccgctcatcagtact
aatacatcatttgtattacagaaacagggcgcaagccctgttttttttcg
ggagaagaatatgaatacgttattactccttgcggcactttccagtcaga
taacctttaatacgacccagcaaggggatgtgtataccattattcctgaa
gtcactcttactcaatcttgtctgtgcagagtacaaatattgtccctgcg
cgaaggcagttcagggcaaagtcagacgaagcaagaaaagaccctttcat
tgcctgctaatcaacccattgctttgacgaagttgagtttaaatatttcc
ccggacgatcgggtgaaaatagttgttactgtttctgatggacagtcact
tcatttatcacaacaatggccgccctcttcagaaaagtcttaatttgttg
aaatatcgagcataagatgaatctggagagaatggtctgctgcgaatcag
ccaacctgaaagtatggataacacaaccctcaaggatgactaatcattga
ggaaatagaataaatgttcagaccttttttaaactctcttatgctcggca
gtttgttttttccttttattgccattgctggaagcaccgtgcaagggggc
gtgatccatttttatggccaaattgtggaaccggcatgtgacgtcagcac
ccagtcatcacccgtagaaatgaactgcccacagaatggttctattccgg
gcaaaacctactccagcaaagcgttaatgagcggcaatgtcaaaaacgcg
caaatagcctcagtaaaagtgcagtatcttgataaacagaaaaagctggc
tgtaatgaacatcgaatataactaagtttctgaacaactcacgttgctga
gcagaaaaatgcgatttaaccaaaaagcctgctgtacacttaagaaacaa
gaaggtgtaaggaggcgttatgaaaacgcgtattcatgttgtgcagggtg
atattaccaaactggccgttgatgtgattgtgaatgcggctaatccgtca
ttaatgggaggcggcggcgtcgatggggccattcatcgcgcagcgggtcc
ggccctgctggatgcttgtttaaaagtcaggcaacagcagggcgattgcc
ctacggggcatgccgttattacgcttgcaggcgatcttcccgctaaagcc
gtagtgcacaccgtcgggccagtctggcgtggtggtgaacaaaacgaaga
ccagcttttgcaggatgcctatctcaatagcctacgactggtggcggcaa
acagctatacgtcagtggcttttcctgcaatcagtactggggtttatggt
taccctcgtgcggcagcggctgaaatcgcagtaaaaaccgtttcagaatt
tattacccgtcacgctttacccgaacaggtatactttgtctgttatgatg
aagaaaacgcccacctctacgaaagactccttacccaacaaggagatgaa
tgatttgccccggctggcgagcgcggtgctgccactgtgttcgcaacatc
ccggtcagtgtggcctttttcctctggagaaaagtctggatgcgtttgcc
gcccggtatcgtctggccgaaatggcagagcatacgctcgatgttcagta
ttacatctggcaggacgatatgtcgggtcggttactgttttccgccctgt
tagccgcagcaaagcgtggcgttcgcgtccgtttgttgctggacgacaac
aatacgcccggacttgacgacattttacgcttgcttgacagtcatccacg
cattgaagtccggctttttaatcctttctcgtttcgcttgctgcgtccgc
ttggttatatcaccgacttttcccgtcttaatcgccgtatgcacaataaa
agtttcactgtcgatggcgtggtgaccctggtgggaggacgaaatattgg
tgatgcctattttggagcaggggaggagccacttttttcggatttagatg
tcatggcaataggacccgtggtagaggacgttgccgatgatttcgcccgc
tactggtattgcaaatcggtttcacccttacagcaggtgctggatgtccc
ggagggtgaaatggcggatcgcatcgagttacccgcctcctggcataacg
atgccatgacgcatcgttatttacgcaaaatggaatccagtccatttata
aatcatctggttgatggaacattgccgcttatctgggcgaagacacgttt
attaagtgatgatccggcgaaaggggagggcaaggcaaaacggcattcac
tgttaccgcagcgcctgttcgatatcatgggctcacccagtgaacgcatc
gatattatctcttcctattttgtaccgacacgcgcaggtgtggcgcaact
cttacggatggtgagaaaaggggtaaagattgcgatcctaaccaattctc
ttgccgctaacgatgttgctgtcgtccatgccggatacgcgcgctggcgc
aaaaaattgctccgctatggcgtggaattatatgaactcaagccgacgcg
tgaacaaagtagtacgttacacgatcgcggcataaccggtaattccggag
ccagcctgcatgctaaaacctttagcatcgatggtaaaacggtgtttatc
ggctctttcaatttcgatccgcgttcaacattgctcaatactgaaatggg
cttcgtgatagagagcgaaacgctggcacagttaattgataaacgcttta
ttcagagccagtatgatgcggcctggcagctccgtctggacaggtgggga
cggatcaactgggttgatcgtcatgcaaagaaagagattattctcaaaaa
agaacccgccaccagtttctggaagcgggttatggtcagactggcgtcga
tattgcccgtggaatggttattgtaaatgtggcttaacgggctggtgctt
tatcgttctcacgcttaacaaccggtttaccagagaacaaaaacttcagt
aacgggatgcgcaaatgaatttcatacagaattatcgcaatccctactac
aaatatcaggccacagagaaaaccaagccagttggaggtgatgtgcggtg
taatgtatgcgccgaaaaacagcgttaacgggtggtgaaccagatagata
aacagcgatgcgttaacaaaataagtcacccgcgctgactggaagttaag
caaacggtggccaaaggagaagaccacattcaccatccacagaccgagga
ccatggtgatcaccgactcggtttcgtacatccaggcatcgccactgcca
tagcgctggttgagtaaataagcgacaaacgccaatgctgctgcaagggt
acagccacgagacggcgtggtaaacaaggctttaagatgagggaaaatga
aagccagtgcgccgaggataaagaacggcaaataaaacagcgtttgcatg
acaataaaattgaacatgccattactcagaatgggcggatacacaataaa
aatcgttcttcttattaccgcataaccgatgccgaggcataaaaaaatca
ccgatagttttaccatcgagaattttttattcgttttatcagaattttct
aaattatttctgatgcgcttaaatatccatacgcacagcgtcgtcatgac
cactaacaccagtaaaaaccacaggtgtgatattaattcccaggccaacg
tattatatttgtcatacaatgacagcccaggccaactttccgcttttcct
ttgacatattgcagcataataaattgcggtaatgtcagtagggggatggc
tgttaacatcgggatacctacacgttcgacacgtactttccaccattttt
tcaagggatagcgtaaaaaaagcatgtaggaaaagtagccggatataacg
aaaaatacctgcatgcggaacgagtggatgaagtcattaaaaagggtcag
ccacaatgatgattcggcgctattcacatgccatgtatggctcgaataga
ttaaagaaatatgaaaaggtatccctaacaacatcagccaggcgcggatg
gagtcgaggaaatattcacgttgcgcgggtactgggttcatatatggtta
actaatctcggatttttcgtcttatccctgtcgggttatgcctttaggct
tgttgccatagtgacaccgacctgaccgcgccaggcgcaggcttcaaggt
ttttatgcatagcatcatcgctaccactaaccagaatggaagcgtctgta
agacggttgataaataaatttgctggcaaaccctacacgaagtcgatgct
tctgtctttaggagaagcacggaaagtgaaaacggttgcaatcaggtgct
taatccatgagccagcgtgctgaacgataccgggattctgttgtcggaat
ggctggttatccattaaaatagatcggatcgatataagcacacaaagggg
gaagtgcttactaattatgaaacataaactacaaatgatgaaaatgcgtt
ggttgagtgctgcagtaatgttaaccctgtatacatcttcaagctgggct
ttcagtattgatgatgtcgcaaagcaagctcaatctttagccgggaaagg
ctacgagacgcccaaaagcaacttgccctccgttttccgcgatatgaaat
acgcggactatcagcagatccagtttaatcatgacaaagcgtactggaac
aatctgaagaccccattcaaactcgagttctaccatcagggtatgtactt
cgataccccggtcaaaataaatgaagtgactgccaccgcagtcaaacgaa
tcaaatacagcccggattatttcactttcggcgatgttcagcatgacaaa
gatacggtaaaagaccttggctttgccggttttaaagtgctttacccgat
caacagcaaagataaaaacgatgaaatcgtcagcatgctcggggccagct
atttccgcgtgattggtgcaggtcaggtttatggcctttctgcccgcggc
ctggcaattgataccgccttgccatcgggtgaagaatttccgcgcttcaa
agagttctggatcgagcgtccaaaaccgactgataaacgtttaaccatct
atgcattgcttgactcgccgcgtgcgacaggtgcttacaaattcgtggtt
atgccagggcgtgacacggttgtggatgtgcagtcgaaaatctatctgcg
cgataaagtcggcaaactgggggttgcaccgttaaccagtatgttcctgt
ttgggccgaaccaaccgtcgcctgcaaataactatcgtccggagttgcac
gactctaacggtctctctatccatgccggtaatggcgaatggatctggcg
tccgttgaataacccgaaacatttagcggtcagcagcttctccatggaaa
acccgcaaggctttggtctgttgcagcgcggtcgtgatttctcccgcttt
gaagatctcgatgatcgttacgatctccgtccaagcgcatgggtgactcc
gaaaggggagtggggtaaaggcagcgttgagctggtggaaattccaacca
acgatgaaaccaacgataacatcgtcgcttactggacgccggatcagctg
ccggagccgggtaaagagatgaactttaaatacaccatcaccttcagccg
tgatgaagacaaactgcatgcgccagataacgcatgggtgcaacaaacgc
gtcgttcaacgggggatgtgaagcagtcgaacctgattcgccagcctgac
ggtactatcgcctttgtggtcgattttaccggcgcagagatgaaaaaact
gccagaggataccccggtcacagcgcaaaccagcattggtgataatggtg
agatagttgaaagcacggtgcgctataacccggttaccaaaggctggcgt
ctggtgatgcgtgtgaaagtgaaagatgccaagaaaaccactgaaatgcg
tgctgcgctggtgaatgccgatcagacgttgagtgaaacctggagctacc
agttacctgccaatgaataagacaactgagtacattgacgcaatgcccat
cgccgcaagcgagaaagcggcattgccgaagactgatatccgcgccgttc
atcaggcgctggatgccgaacaccgcacctgggcgcgggaggatgattcc
ccgcaaggctcggtaaaggcgcgtctggaacaagcctggccagattcact
tgctgatggacagttaattaaagacgacgaagggcgcgatcagctgaagg
cgatgccagaagcaaaacgctcctcgatgtttcccgacccgtggcgtacc
aacccggtaggccgtttctgggatcgcctgcgtggacgcgatgtcacgcc
gcgctatctggctcgtttgaccaaagaagagcaggagagcgagcaaaagt
ggcgtaccgtcggtaccatccgccgttacattctgttgatcctgacgctc
gcgcaaactgtcgtcgcgacctggtatatgaagaccattcttccttatca
gggttgggcgctgattaatcctatggatatggttggtcaggatttgtggg
tttcctttatgcagcttctgccttatatgctgcaaaccggtatcctgatc
ctctttgcggtactgttctgttgggtgtccgccggattctggacggcgtt
aatgggcttcctgcaactgcttattggtcgcgataaatacagtatatctg
cgtcaacagttggcgatgaaccattaaacccggagcatcgcacggcgttg
atcatgcctatctgtaacgaagacgtgaaccgtgtttttgctggcctgcg
tgcaacgtgggaatcagtaaaagccaccgggaatgccaaacactttgatg
tctacattcttagtgacagttataacccggatatctgcgtcgcagagcaa
aaagcctggatggagcttatcgctgaagtcggtggcgaaggtcagatttt
ctatcgccgccgccgtcgccgcgtgaagcgtaaaagcggtaatatcgatg
acttctgccgtcgctggggcagccagtacagctacatggtggtgctggat
gctgactcggtaatgaccggtgattgtttgtgcgggctggtgcgcctgat
ggaagccaacccgaacgccgggatcattcagtcgtcgccgaaagcgtccg
gtatggatacgctgtatgcgcgctgtcagcagttcgcgacccgcgtgtat
gggccactgtttacagccggtttgcacttctggcaacttggcgagtcgca
ctactggggacataacgcgattatccgcgtgaaaccgtttatcgagcact
gcgcactggctccgctgccgggcgaaggttcctttgccggttcaatcctg
tcacatgacttcgtggaagcggcgttgatgcgccgtgcaggttggggggt
ctggattgcttacgatctcccgggttcttatgaagaattgccgcctaact
tgcttgatgagctaaaacgtgaccgccgatggtgccacggtaacctgatg
aacttccgtctgttcctggtgaagggtatgcacccggttcaccgtgcggt
gttcctgacgggcgtgatgtcttatctctccgctccgctgtggtttatgt
tcctcgcgctctctactgcattgcaggtagtgcatgcgttgaccgaaccg
caatacttcctgcaaccacggcagttgttcccagtgtggccgcagtggcg
tcctgagctggcgattgcactttttgcttcgaccatggtgctgttgttcc
tgccgaagttattgagcattttgcttatctggtgcaaaggaacgaaagaa
tacggcggcttctggcgcgttacattatcgttgctgctggaagtgctttt
ttccgtgctgctggctccggtacgcatgctgttccatacggtcttcgttg
tcagcgcgttccttggctgggaagtggtgtggaattcaccgcagcgtgat
gatgactccacttcctggggtgaagcgttcaaacgccacggctcacagct
gctgttagggttagtgtgggctgttgggatggcgtggctggatctgcgtt
tcctgttctggctggcaccgattgtcttctcgttgatcctgtcaccgttt
gtttcggtgatttccagccgtgccaccgttggtctgcgcaccaaacgctg
gaaactgttcctgatcccggaagagtattcgccgccgcaggtgctggttg
ataccgatcggttccttgagatgaatcgtcaacgctcccttgatgatggc
tttatgcacgcagtgtttaacccgtcatttaacgctctggcaaccgcaat
ggcgaccgcgcgtcaccgcgccagtaaggtgctggaaatcgcccgtgacc
gccacgttgaacaggcgctgaacgagacgccagagaagctgaatcgcgat
cgtcgcctggtgctgctaagcgatccggtgacgatggcccgtctgcattt
ccgtgtctggaattccccggagagatattcttcatgggtgagttattacg
aagggataaagctcaatccactggcattgcgtaaaccggatgcggcttcg
caataaaaacgtagttgcctgatgcgctacgcttatcaggcctacatcgt
tcctgcaatttattgattttgcaagactttgtgggtcggataaggcgttc
acgccgcatccggcaaaaacaacgagccaataaaaataccggcgttatgc
cggtatttttttacgaaagaggtatcaaatgcgtttaattgtggtgagca
tcatggtgaccttgctgagtggctgtggcagcattattagtcgcactata
ccggggcaggggcatggcaaccaatattatcccggtgtgcaatgggatgt
gcgtgactccgcctggcgttatgtcacgatccttgatctgccattctctc
tggtttttgatactttactgctgccgatcgacattcatcatggcccgtat
gagtgattaacgttcatcccactcatcagctgctgcgcgtccttcctcgg
tatccagcggtggctcaagctgaaattccccctcgtcccattcatgtaat
gtattctcttcctgccactcctggcgtatctctatctcatcatagtcgcc
atcaaaaacactttgcgcggcttcaccgctaagcataggtaaacattcac
cttcttccccttcgtcggcaaaaaactcaacttgccacatgatgtcgccg
tcctgcaaaacgtatttttgggcattgaactgttgcacattcgcatcttc
ggcgtcgatgccggggttgtctgcaagaaattcttcgcgtgcagcgtcaa
tggcttcttcaagcgttgcgtacatggtcatcacgattctccctttgagt
tgatgaggtttcagggaaaaggatagctgattctccgcttttgcaagtat
gaaaggcgaaaaatcagttcgatacctggggtattcgacgacgacgtaga
ctgttccatgaatagactgcgttgaataacactacgccagcggtgacgag
aaataccgctctgaaaccgtagttcgctgaaatcgctgctcccatcaatg
gtccggtaacgttgccaatatcacgaaacgattggttatagctgaagata
cgcccggcgatctggttgctcgagttgtaaaccaacagtgtctgtacggc
ggggagtagtgcaccatcggcggcaccgagcaaaaaacgtaaaatcccaa
gttgcaatggcgtctgaacgtaagacattgggatcaacagcagtacagaa
aagatcagcgctgtaatcaggatcttttcgggtccgattcgatcgccaag
tttgccgagtcgtggtgcacttagcagagccgccacgcctggcaccgagg
cgatcatgccactgataaaggcgacgttactgacgttacccgccagttcg
cggacatacagcgtcagaatgggggcaattgagcccgtcgccacctggat
gattaacgtagtgacaaacaggctgagtaccagtttcgggtttttaagtg
atgtcaccacttcccgcatgtgcagcatctcttttttgctgaccggctgg
aatttttctctgatgcaaaacagggtgacgaaaaagcagagtatgagcac
actggcggtaataaagaataccggacgtaagccgtagctatcggcgagca
ggccgccagccattgggccgagcaacgcaccactaacgccgcctgtggag
agcgtacccagcgcccagccgcttttattacgcggtacttgtgtggcgat
aagagcattagcgttggggacaaatccgccaagtaacccaagaagcgccc
gcaggatcaaaaactgccagatattttgtgccagccccatcaacaccatc
acgatgcccatgccgagggcagagcgtaatagcatgagttttcggccttt
acggtcggcgagtccaccccaaaacggtgaggcgatggccgaaaataaaa
atgtaatgctgaagacaataccggaccacatattcagggcggagtgaccg
gtaacgccaagctgctcaacgtagaggggtaagaagggcattaccagact
gaaggcggcaccggtaagaaaacagcctagccaggcgacgatcaggtttc
gtttccagtttataggggtgtcattttcacagggtgacatagcaatccgc
tgttggtgcgccaggcgcggtgaacataagaagaaaagataagcacacta
attatgcgcccgacttccagggggcgcaatccagagagcttttatcgcta
aatcagggggatttgctgtggtaatgccggatgccattctgaagcatccg
gcatgggagatttaatagcgtgaaggaacgccttccgggcgtgttttaaa
gcgacggtgtaaccacatatactgctctggtgccatcatgatgcattttt
cgaccactttgttcatccacgcggcggtagtttcggcatcatccagtggc
ggagaacactctggcggcagcataatcaattgataccctttgccatctgg
cttacggcgtggaacgaagggcaccagacatgcgccggacatccgtgcca
gcatccaggttccggtcgtggtcgcagcctgctcaacggcaaacaacggg
acgaaaacgcttgagcgcgggccgtaatcatgatccggtgcgtaccagac
cacttcgccttttttcagggctttaatcatgccttttaaatctttgcggt
cgagcatcgatttatttgagcgcaaacggccccaggtttgtagccagtca
atcagtggattatcgttcgggcgataaacgccaatacccggttcctgcat
accaaactgccgcgcacccagctccagtgtcagaaaatggatgccaacta
acaggatgccgcgtttttgcgcctgcacgtcacgaatgtgttccatgccg
atcacttccgtccagcgggcgattcggcggtccggccagaaccacgccat
gccggtttccatcaggcccatgccaacggattcgaaattcttcaccacca
ttttacggcgttcttgttcgctcatttccgggaagcacagttccaggttg
cgatgcacaatttttgcgcgtcgtttcataaaacgtaacgccagttttcc
taatccacaaccgaggcggtagataaccgggtagggcaattgcacgacta
accaaagtacgccaatacccaaccaggttaaccaataacgcggatgaagc
agtgcggtggagaacttgggtagattcgtcatatcaatcctgtttttcaa
cctattcgggcaattgtatgtattgtcgcattttttcgcccgcaaccaaa
atttgtggctgaagactgggcgaaattgccgcgcttgtaaataacaaata
atttttaatgcgcaaatgtagcgtaaaatgtgtggatgttaattatcgat
aattgctatatcatgccgcggatttttactttcccatctcgcaggaaccg
tacaccatgccagtgttacacaaccgcatttccaacgacgcgctaaaagc
caaaatgttggctgagagcgaaccgcgaaccaccatttcgttttacaagt
atttccacatcgccgatcctaaggcgacccgtgacgctttatatcagctg
tttaccgcgctgaatgtttttgggcgagtgtatctggcgcatgagggcat
taacgcgcaaatcagcgtacctgcgagcaatgttgaaacatttcgcgcgc
agctctatgccttcgacccggctttagagggtttacgcctgaatatcgcg
ttggatgatgacgggaaatccttctgggtactgcgcatgaaggtacgcga
tcgcattgttgccgacggtattgacgatcctcactttgatgccagcaatg
ttggtgagtatctgcaagcggcggaagtgaacgccatgcttgacgatccc
gatgcactatttatcgacatgcgtaaccactatgagtatgaagtggggca
ctttgaaaacgcgctcgaaattccggcagataccttccgtgagcagctgc
caaaagcagtcgagatgatgcaggcacataaagataaaaaaatcgtcatg
tactgcaccggcggcattcgttgtgaaaaggccagtgcctggatgaaaca
taacggattcaacaaagtctggcatatcgagggcggaattattgaatacg
cccgtaaggcgcgcgagcagggcttgccggtgcgttttattggcaaaaat
tttgtttttgacgagcggatgggcgaacgtatatcggatgagattatcgc
gcattgccaccagtgcggcgcgccgtgcgacagccataccaactgtaaaa
atgatggctgccacctgctgtttattcagtgtccagtatgcgcggaaaaa
tacaaaggttgttgtagtgagatttgctgcgaagaaagcgcgttaccgcc
agaagaacagcgacgccgtcgggcaggacgtgaaaatggcaataagatct
ttaataagtctcgtggacgtctgaatacaacactgtgcattcctgatcca
acagaataaatatcattgccggatgcgtgccatccggcaacatttcacgc
ttacttctgctgtacgccttccactgaaataatcagatccacttcctgag
aagctggacctaaatctgtcttgatattgaagtccttgagcttaattttg
ccttcggcctcgaagcctgcacgtttaccaccccatgggtcgtcgccctg
accaattaatttcgcttccagcgtgacgggtttggttacgccattcagcg
tcagatcgccggtaatatccagttcgtcaccgtctttcttcacgctggtg
gaggtgaatgttgcctgtggatattttgcggtattgaggaaatctgcact
gcgaagatgtttatcgcgttcggcgtgattagtatcgacgctggtggtgt
taattgtcacattcactttatcggcagccggatttttttcgtcaaaggta
aaagtaccgtcgaaatctttaaaggtgccgtataaccagctatagccaag
gtgctggatgcggaaattaacaaaggcgtgctgaccttctttgtcaattt
tgtaatcggcggcaaccgctgaaccggcagagaacatcagggacgcgaag
gttaaaccaagcaggctttttttcattttttatactccatagtcagatga
cgactttcccagcatgcgcttcagagtgtcgtctttatcgatgaaatgat
gcttcagggccataaatccgtgcataacggacagtactacgacgctccac
gcgagccaaaaatgcagggcaccggcaaagtctgcctgtgcgccagcgtc
ggcaagggtcgcggggacgtcaaaccagccaaaaacgctgatcggtttac
catcggcagttgagatcagatagccgctgatgccgatggcgaaaagcaat
aggtacaatgcgagatgtccagctcttgcggcaagacgagtcatgggcga
ataactcggcagcggacccggcggtggagatatgacacgccacagaacgc
gaataaccagccccatcattaacaaaataccgatgcttttatgcagttcg
ggtgctttgtgataccagccatcgtaataactgagcgtgaccatccacag
acctaaagcaaacatgccgtagacaataattgcgcttagccaatggaagg
ccgcagatataacaccatagcgttcaggggtatttgtgaatgacataagt
gcatccaaaacgaatttgcgagagaaagaaaatggcgtgtcggagaatga
attgcaacacaaaaataacaaattgaatgatatttatttttatttcaata
attttgaattaataatgaaagaatcttcataagtttagtgggttcagcat
cagagatgtctggtgagtgctgtagaagcaggaataatctcattcaattt
ttcacgctaaatgaaagggagattaaatatttgtcagtttatgtcagtgc
ggaaaactaaaaataaaacacatagatcagatccataattgccaacaatc
cccagagaaaaagataaagcatcagatgctcgcgaatattattgatgaga
tagtgcaacagccgacgcattaaatactcctgtaaaaacggcctcattct
ggaggccgtaatgatgattattggaagcgggaaagcctgaatggcgtcaa
atcaaaatcgctttttttgtcttgcgcaaaatcggcagctatttccccta
aaactgacgcaaatttaaaaccgtgcccactcaggccggtaatgagcagt
gtattatcgtggccgggtagggtatcgataataaaatcttcgtcaggcga
attatcataggtgcaggcagcgccgtacaggcagcaaccgatacccggca
atacattgcgcaagaacgggaaggcttctgacccatcactggccacttcc
gcaaacggaacacgttcatccgctgaatggataacctggcctccgttatg
tttgccaatcttcaacgcgtcgttttctgccggaaaaccataatattgat
cgccattgggcagttcaccggtaaacgccgggaatttattcttcacgcta
tagcggccatcggcctgataccaggcaaatactttgcgtacgggctggac
aggcagctccgggagcaggtcttttacccatgttcccgcgcagacaatcg
cttttttcgcctgatactcaccgtcagccgtttcaatagttacgccatca
tcgtcatgacgaattgcggtgaccgggcagttgaacagttgcgcacagcc
cgcttccttcgccagttggatccaggttttaatcgccagttcgctgcgca
aaaaaccggaatcagtttcaaataagccgatgtagttgtccgggacgcgt
atttccggccagcgggccataatcccttgcgcatcgagcttttcaacgtt
gagttgccattgttcggcgctgtgggcgacgttggcgagaaatgtggaat
cagccgggccaaggttaatgacgccagagcgtacaaaaatgggatcttct
tcgttgtggcgggagagttcatcccacagcgtttgcgcgcggaggaccag
cgggacatacttttcgccttcaccataagcatggcgaattaatcgcgtat
cgccgtggtggctgccgtgttgatgcggtggcatatgggcgtcggtcatt
agcacgtttaaaccggcgcgggttgcataatacccggcggcagcgcctac
ggaaccgctgccaataatgatgagatcgtatttcatttttttctctctgc
tctcatggtttaagcagagtaattaactgaatgcagatatacaacccaga
aatggtaaaggcaccggtgaggtgccttttgggtggatggtcatgtcatg
ttaatgacgccgatactcgtttacctggaaatcaccggattcaattttgg
cgattcctgcttctaatatcgaaataaattgtctggcaacatcagtggtt
aaccagagcgtctgaccaacttcagtcccttcctgctcggacttatttgg
ggtctggtagtgcaaacgcaacatcagcgcatcatagctatcaacggtgc
tgatgtcccaccctacgagcggatgagtctgaatgacttcattatttttt
tccatcatggccccctaattcgtgttactagacaacgttattcgaggttc
aatgcgtttttatctgaagcaacttcagtataccaataagtaagggtatt
caccgaatttttaaagggggaaacagataaatttctgcttttaagattta
tatgaacaataaaacagcatgtcattcatatttttttagcatattgtgca
attattttgaggaagtgtagaaattttgtactcaaaattcgtaagtaaaa
taaaaaagccggggcgacccggcaaaaaaaatcactgcatattattcgct
gacaaaccagtcatcggcgctttcccacgtttcctggagaatttcactaa
tgcgctgtttatcttcttttgtcgcgccaataaccgataaattattcgct
gcggcataacgtaccgatacgtggccttcattatcaggaaacgcatactg
aatacggcgggaaagttcgccagccagggcgtcaatagccccagctggca
atggagaagttttcgctatggtgacttcaattcgcataatagccccctgt
tgaatatactggttatttatacaggtaaaataacctaatgacaacaggaa
gctacgatttttattgtttaacggaccagcgtaccgtttccccggcgagg
aatggcaccagcgtgtcatcagtcagtgcgatgctttcagcaacctgttg
ctcttcacgtaccagttcgatgaatgtgtcgttgaccggcaacccataga
actgcgggccgtttacagaacagaatgcttcaaagtgctgcaaagcattc
atttcttcaaagacggtagcgtaactgcccagcgcggttggggcgttgaa
gcagcccgcgcagccgcaactgctctctttgcgatgacgtgcatgtggcg
cagaatccgtaccgaggaatactcgattaaaaccgctggcgaccagttca
cgcaatgcctgttggtgaatattacgtttgaggatgggtagacaatacag
gtgcggacgcacgcctccaaccagcatatggttgcggttaaacatcagat
gctgcggagtgatggtggcagccagccgttcatttccgtcacggacatag
tcggcagcatctttggtggtgatgtgctcaaaaacgactttcagcgcagt
caggcgctggcgcagaggttccatcacgctttctataaagcgcgcttcac
gatcaaaaatgtcgatatctgcatgtgtcacttcaccatgcaccagtagc
ggcataccgattttttccatgcgctcaagtaccggcatgattgcgtcaat
tgacgtcacgccgtggctggagttagtggttgcgtttgccgggtaaagtt
ttgcagcggtgaacacgccttcgttaaatccgcgctccagctcattagga
tccagcgaatctgttaaataacaggtcatcaatggggtgaaatcgtgccc
ggcaggtacggcgtcaagaatacgctggcgatacgccacggcagcctcaa
cggtggtcacgggcggagccagattgggcattacgatagcccgtccataa
atttcgctggtatatggcacgacagtttttaacatgtcgccatcgcggag
gtgaaggtgccagtcgtctgggcggcggatctttaatacctgggatggtg
cagtcattaatctctatgctccggctgaagggatgtttttgccggacaca
aaggataagcggaaacgttttcctttgcacgaaaaataaagggcgcgaat
gcgccctcgtgattaatcagtaaatggaatgacaatttcgcctggcttca
cttcaatgcctttcgccagttttttcgccattgcttcgccctggctgcca
tcttcgcgcaggacgtaagcaggttgctggttaaagtaattgcgtaatgc
ctggttcaaatagggaagcaacgtttgcatcaccgtttgcattttttccg
gttgtaccgtcgcatcgaccacttccatctctttcaggaagatcgcacct
ttttctttatcaaacacgggcagcgctttcagcttcagtttcatggtcgc
tttctgactaccgaacagggagttcatgtccagattggcgtctccggtta
gggtaaccttattcggctcttcgcgaccaatttggctggtcaggtttgtc
agaacaatatgggcgtcagccacgccgggtaaaccgatatcttttgagaa
attattatgtttcgcaagcgactggttaatttcttgttcggtgatggtgt
attgggtgagttgattacagccaacgagcaggccactgacgatcaatgca
gcggcaaataaaaacttgttcatggtagtcctcgacatgaaatctgcgtc
aatatcctgacacaacgcagcatgtgtcaccagcgataaactcgccagca
gaaaaaactgaaaacggcggcaacccgcgaatacaggctgccgcggcggg
tcaggattaaatcgccattgatgataacaaattgatttgtgtctgtttcg
ccatattatcgcggtaatcagcaacgcggcttggccagttaattccggct
accagcgtcagattacgcagtagcgggaatagctgaatatcatcttccga
aagttcgccattcacggcgttcggtttgacgatcagtttgtccagcgcac
gtaaatcatcgctgatattcttaatcagaccgtcagagtgggccagcagg
tcggcaaaattacccgcgctggcctctttcttgtcgacgaaatatttgcg
cgcggcgggagtagaaaactcatcaaatgccgatttggcaaaacgcggca
acagcagtttgttggcgtagccattgaccttgcgcagccactcttcaatg
gcaggggaacgtttgccggtcagtaacggtttgccgtcgagtttatcgac
atagtgaacgatgtccatgctttctggcatatagcggctgtcatcttttt
gcagaatgggaacctgtttttgaccgaccatccgggtgggtgtttctgcg
tcgtcgttgagcagaacatgtaattcgacggggatatttttcaggccgaa
aatcatgcgggctttgaggcagtaagggcagtgatcgtaaatgtatagct
tcacgtgactcctccatttggctgtcagttcactttcagtatgaaggagt
caggggggagtatcaaatcaggcgtcgcgttcaagcaaacgacgcgcggc
gcgtttctggctaaactgccaacccagcgcaaggaaagtgaagatgccaa
taatgcccagcatcatccacggaagctctggctggtgcgccgatttgccc
aggtcaaacagccagccgccaccgatataaccaatagcgccgccaatcgc
cagacccagacggctaaaccccatatagctgccgcgagctcttgcgtccg
ccagcgaagcacttaaggtttcacgcgcaggctcggcaatgatcgacccg
atataaaacagacaaatcagggtgaaaagttgttgcaggccgctgaccat
gcccaccggcatcatgcttaatgacattatcaacagcccagccatcaacc
ggtgttccagacgaaaatgcttttcactccagcgggcgatagggtagagc
aacgttaacgacagacacgcttcaatggcatacatccatttaacggcaga
gggcgcgccagccacgtcgttgaccataattggcagcatcagcatcactt
gtacagccagcatgtagtaacccgccagcgtcagaacataggtgacaaaa
cgcttgtcacgcatcacgcgggtcatgccttcgcgaacgggcgtgcgtac
ggtggagagtttccatgctggtaacaaccacgcattgaacgccgcacata
gcacaaatagaactgcccctgtggcgcagaccaggcgaaagtcgtattgc
aacagccagctccccaacaatgcgccaatgaccgcaccggcactgtcctg
catcatcaacagcgagaaaaaacgaccacgctgctgtggacggattaatt
tcaccaccagcgccgaacgcggcggatcaaacaacgtgccaccgagtccc
gagagcaggcatgaaaaccacaatagccacggttcgtgggcgatacccat
tgtggcgaatccggcggcgcgcatcagcataccggtaacaatcatcggtt
tggcaccaaagcggtcggcaattgcaccgccgaaaatacccagaccttgc
tgaataaattggcgtagaccgagagcaataccgaccatgacggcggccca
gcccatttgatcaacgaagcggatagagatcagcgggaagacaacaaaga
accccagcacgaccagcatattatcgatgagcaggaaatatttacccagg
ttcctcgcctgcgacacgcgggacatttcccctcccgggaaataaaagat
gagcactttctattctgcattgccgctaagacttttcccatcacttcggg
gacaatatttttttatcaaaacgtcgctttgatagagagtttttatcaaa
tatgtgaataatgcagaaaatggcattttggacttttcacagggtctggt
tgcgcaggtatagtaatacttacagcgtattaaagacgttacgggaagga
gtaggtatagaatgtttggctatcgcagtaacgtgccaaaagtgcgctta
accacagaccgactggtcgtgcgtctggtgcatgatcgtgatgcctggcg
tcttgcggattattacgcagagaatcgccatttcctcaagccctgggagc
cagtgcgcgacgaaagccactgttatccatcaggctggcaggccaggctg
gggatgattaacgaatttcataaacaaggttcagctttctactttggctt
attcgacccggacgaaaaagagattattggcgttgccaatttttccaatg
ttgttcgtggctcttttcatgcctgctatctcggttattcgattgggcaa
aaatggcagggcaaaggactcatgtttgaagccctgaccgcagccattcg
ttatatgcagcgcacccaacatattcatcgcattatggctaattatatgc
cgcacaataaacgcagcggtgatttactggcgcgactgggttttgaaaaa
gaaggctatgcgaaagactatctgttgattgatggacaatggcgcgatca
cgtactgacggcattaactaccccagactggacgcccggccgctaaggag
aatctcatgaaatatcaacttactgcccttgaagctcgcgtgattggttg
cttgctggaaaagcaggtgaccacgccggagcaatacccgctctcagtca
atggtgtagtcacggcctgtaatcagaaaacgaaccgtgaaccggtcatg
aatctgagtgaatccgaagtgcaggaacagctggataatctggtcaaacg
tcattatctacgcacagtgagcggttttggtaatcgggtcaccaaatatg
agcaacgtttttgtaattcagaatttggcgatctgaaactgagcgcagcg
gaagtggcgttaatcaccacgttgttattgcgtggtgcccagacgccagg
tgaactgcgcagccgcgccgcgcgaatgtatgaattcagcgatatggcgg
aagtggagtcgacgctggaacaactggcaaatcgcgaagatggtcctttt
gtggtgcgtctggcccgcgaaccgggtaaacgcgaaaaccgctacatgca
tcttttcagtggtgaggttgaagatcagccggcggtgacggatatgtcga
acgcggttgacggtgatttacaggcccgcgtcgaagccctggaaatcgaa
gtggcagaactgaaacagcgtcttgattcgttgctggcccatctgggaga
ttaaagtgaaaaaattacgtatcggcgtagtgggattaggtggcattgcg
caaaaagcgtggttaccggtgctggcggcagcgtctgactggacgttaca
aggagcctggtcgcctacgcgcgcgaaagccctgccaatttgtgaaagct
ggcgcattccttatgccgattcgttatccagccttgccgccagttgcgat
gcggtttttgtgcattccagcaccgccagccactttgacgtggtcagtac
gttactcaatgcgggggtacatgtctgtgtcgataaaccgctggcagaaa
atctgcgcgatgctgaacggctggtggaactggcggcgcggaaaaaactg
acgttgatggtcggttttaaccgtcgtttcgcaccactctacggtgagtt
aaaaacgcaactcgccaccgcagcctcgctaagaatggataaacatcgta
gcaatagcgtcgggccacacgatctttatttcacgttgctggatgattat
ctgcatgtggtggataccgcgctgtggttgtcgggcggcaaagcctctct
ggatggcggtacgctactgactaacgacgctggcgaaatgctgtttgccg
agcaccatttttcggctggtcctttgcagatcaccacctgtatgcatcgc
cgtgccggaagtcagcgtgaaaccgtgcaggccgtgactgacggtgcgct
catcgacattacggatatgcgcgaatggcgtgaggagcgcgggcagggcg
tagtgcataaaccgattcctggttggcagagtacgcttgagcaacgtggg
tttgtcggctgtgcgcggcacttcattgaatgtgtgcaaaaccagacagt
tccgcaaaccgccggcgaacaggccgtgctggcgcaacgtatcgttgaca
agatctggcgcgatgcgatgagtgaataaaccctgtaacatctggcggta
gcaattcaccataatccaggtagactattcgcctctttcagcgcctgcct
tgcaggcgttttgcccgtgggtctggattagaacaccgatgaatttatta
aaatcgctggccgccgtcagctcgatgaccatgttttcgcgtgtgcttgg
cttcgcacgagacgcaattgtcgccagaatctttggcgcagggatggcaa
ccgacgcctttttcgtcgcttttaaacttcctaacttgttacgccgtatc
tttgccgaaggggcattttcccaggcatttgtaccgattctggcggaata
taaaagtaagcagggtgaagacgccacgcgggtctttgtctcttatgttt
ctggcctgctgacacttgcgctggcggttgtgacggtcgctggcatgctc
gccgcaccgtgggtgatcatggtgaccgcgccaggcttcgctgacacagc
tgacaaatttgccctgaccagccagctactaaagattacctttccctata
tcttgctgatctccctggcgtcgctggtgggagcgattctgaatacgtgg
aaccgcttctcgattccggcgtttgctccaacactgcttaacatcagcat
gattggtttcgcgctgtttgccgcaccgtactttaacccaccggtgctgg
cgctggcgtgggctgttacggtcggcggcgtcctgcagctggtgtatcag
ctaccgcacctgaagaagatcggcatgctggtcctgccgcgcattaactt
ccacgatgccggagcaatgcgcgtggtgaaacagatgggaccggcgatcc
ttggcgtctctgtgagccagatctccttaatcatcaacaccatttttgcc
tcgtttcttgcttccggttcggtgtcttggatgtattacgccgaccgctt
aatggagtttccgtccggtgtgctgggcgtggcgcttggcaccattttgc
tgccgtcgctgtcgaaaagttttgccagtggcaatcatgatgaatacaac
cgtttgatggactgggggttgcgtctttgtttcctgttggcgctgccgag
tgcggttgcgttgggcattctttccggtccgttgaccgtttcgctgttcc
agtacggtaaatttaccgcgtttgatgcgctgatgacccagcgggcgtta
attgcctactcggtgggtttgattggcctgattgtagtgaaagtgttggc
tcctggcttttattcccgccaggacattaaaacgccagtgaaaattgcca
tcgttacgctgattttaacgcaattgatgaacctggcgtttattggtccg
ttgaaacatgccgggctgtcactttctattggtctggcggcgtgtctgaa
tgcttcgctgctttactggcagttgcgtaagcagaaaatctttaccccgc
aacccggctggatggcgtttctgttgcgtctggtggtggcggtactggtg
atgtctggcgtgcttttaggtatgttacatatcatgccggagtggtcatt
gggtaccatgccctggcgtttactgcgtttaatggcggtcgtgctggcgg
ggattgccgcgtacttcgctgcactggcggtactgggcttcaaagttaaa
gaatttgcccgccggacggtgtaacaatgcattccggcctgcagtgcagg
ccggagataatcttcagatcgaaatctttttaccgccgcgatgggttgtt
gaggtctgaccgttcgccccatatagcgtcggttcctgatgcggtttcaa
catttccagcgcctgttgattgcgctcaatctgtccttccagtaaccagc
cgttatgttgattcatttggcgtagttgctgcgttttcacagtaatttcc
tgccagcgttgactaatatcaacgctatttgctgtattgggttctttcct
gcgtaactgttcgaggtaatccagcgtcgccagcagtgagcttttttgtt
ctgtaatccattgcaactggctgccgttgatctgccccatagagagatgt
tgctgctcttgatccattaccgttttgagatcgttaagcacagcggacat
ctggtcgaggatctctgcaagacgtgtcatacgatcagttactctgcaag
tcttgctgcgcttcgttgatcagcgcatcggcaattttgccggtgtccat
ttttagttcaccgttacgaatcgccagttttaacgcttcgacacgttcaa
gattgatatcactgctgccgggttgcatcagttttgcttgcgcgtcgctt
aacgtcacactggtgctggtggaggcggttgtttttgccgcccggctgtt
cgttaccggcgcgtcagtggtttcgcgcggttgaacggtgcttacaggct
tcagaggcgaagtgcgatcaatactcatggtttattcctcattgagggcg
cttttatcatgtgttgcttatttatcggcaagggacgggtaatctttaac
agcttacaggtttataagaatattcccatctgcatcaacaacgccgctga
ctacctgtcccgataccatgcgcacccgcgcattctgtgcgacggctgca
ttgttcagcgcctgaccttctgcgttggcgctaaacccatcaccgctggc
gatcacattgacgcgttgtcccgcttttacccgccatgcctggcgaaact
gggttaactggataggttgatcgggtgatagatcgcgcaggctaatggca
tcaacaagttgattgatatccagcaccgtacgcggtggcagggtatccag
ccgtccgcgtttcagtttgacattgccagcttccagctttcctccccgcg
caatgggcatcgcggcaaccacataatttcctgtggcctgtacattaacc
tgtaaatatcgtttgtcgttaccgcagcgtgccaacacattcacattgcc
ccacaggcgggaattattgctcatcgaaagcaatggctgctcgcatggcg
gtagtagattgggcgctgtacgaatagaaacacgaacctcatcacttacc
cccgcgagttgggcgctaaaaaagttgtgcaattgcgatgtgagattgct
cgccgtacttaacggactgaacagtatcgcgatgatcgccacgctacgtt
ttattatcagcattttcgcccccagccatttctacaacgtgaattgtacc
tgtccgcaatgaccatcaacggcataaatagcgacccattttgcgtttat
tccgccgataacgcgcgcgtaaaggcatttaagctgatggcagaattttg
atacctgcggaggagatatgctcgataagctcgacgccgccttacgtttt
caacaagaggcgctcaatctgcgcgcccagcgtcaggaagtgctggcagc
aaacatcgccaatgccgatacccctggttatcaggcgcgcgatatcgatt
ttgccagtgaacttaaaaaagtcatgcaacgtggacgggatgcaaccagt
gtggttgcactgacgatgacctcaacgcaacacattccggcgcaggcgct
gacgcctcctaccgcagaactgcaataccgtattccggaccagccttcgc
ttgacggtaataccgtcgatatggatcgcgaacgcacccagtttgccgat
aacagcctgcaataccagatgagccttagcgcgttgagcgggcaaatcaa
aggcatgatgaacgttttacagagcggaaattaacggatggcactgctga
atatttttgatatcgccgggtcggcgttaactgcccagtcccagcgcctg
aacgtggcggccagtaatctggcgaatgctgatagcgtgaccggtcccga
tggacagccatatcgggcaaaacaggtggtattccaggttaacgctgcac
caggtgctgcgacaggcggcgtaaaggttgccgatgttatagaaagtcag
gccccggacaaactggtttatgaaccgggtaatccgctggcagatgcaaa
gggctacgtaaaaatgccgaacgttgatgttgtcggagagatggttaaca
ccatgtcggcgtcacgcagctatcaggccaatgttgaagtgctcaacacg
gtgaaaagcatgatgctgaaaacccttacgctcggtcaataaaggagaaa
gctatgtccattgcggtaaccaccaccgatccgacaaataccggcgtcag
taccaccagcagtagttcgctcacgggcagcaacgccgcagatttacaaa
gcagttttctgactttgctggtggcgcagctgaaaaaccaggacccgacc
aatccaatggaaaacaacgagctgacgtcgcaattggcacaaatcagcac
ggtcagcgggattgaaaaactcaataccacgctcggatctatttccggac
agattgataacagccagtcgttacaggccagtaacctgatcggtcacggc
gtgatgatccccggcaccactgttcttgcgggaaccggcagtgaagaagg
ggctgtgaccacgaccacgccgtttggtgttgagctgcaacaggcggcag
acaaagttacggccaccatcaccgataaaaatggcgcggttgtgcgcacc
attgatattggtgaactgaccgccggagttcacagtttcacctgggacgg
tacgttgactgatggcagcactgcgccgaacggttcttacaatgtagcga
ttagcgccagtaacggtggtacacaactggttgcccagccgctgcagttt
gctctggtgcagggtgtgatccgcggcaacagcggtaatacgctggatct
cggcacttacggcaccaccaccctcgacgaagtacggcagataatttaag
ccttcacatttcaggagtcagtcatggccttttctcaagcggttagcgga
ttaaacgctgccgccaccaacctcgatgttattggcaacaatatcgccaa
ctccgccacctacggctttaaatcaggcacggcctcttttgccgatatgt
ttgccggttcgaaagtgggactgggggtaaaagttgccggtatcactcag
gactttaccgatggcacgaccaccaacaccgggcgaggtctggacgttgc
tatcagccagaacggttttttccgtctggtagacagcaacggttcggtgt
tctacagccgtaacggacaatttaagctggatgaaaaccgtaacctggtg
aatatgcaaggtttacagctgacgggttacccggcaaccggtacgccgcc
gactattcagcaaggggcgaatccgaccaatatttcgatcccgaataccc
tgatggcagcgaaaactaccaccacggcatcgatgcagatcaacctgaat
tccagtgatccgcttcctactgttacgccattcagcgccagcaatgcgga
tagctataacaaaaaaggttcggtgactgttttcgacagtcagggtaatg
ctcatgacatgagcgtctactttgtgaagaccggggataataactggcag
gtctacacccaggatagcagtgatccaaacagcattgcgaagacagcgac
aacactggaatttaatgctaatggcacattagtggatggtgcgatggcga
ataatatcgcaaccggcgcaattaacggtgcagaacccgccacgtttagt
ctgagcttcctcaactccatgcagcaaaataccggcgctaacaatattgt
ggcaaccacccagaacggctacaaaccgggcgatctggtgagttatcaaa
tcaatgatgacggtacggttgtcggcaactattccaacgaacaaacccaa
ctgctggggcagattgtactggcgaactttgccaacaacgaaggtctggc
atccgaaggcgacaacgtctggtctgcgacgcaatcttctggcgtggcgc
tgttggggacagccgggacgggaaactttggcaccctgaccaacggtgcg
ctggaagcgtccaacgtcgatctcagtaaagaactggtcaatatgatcgt
tgcccagcgtaactatcagtctaacgcccagaccatcaaaacccaggacc
agatcctcaacacgctggttaacttacgctaatcgctgacgggatagctc
aatggatcacgcaatttataccgcgatgggagcagccagccagacactga
atcaacaggcggtaaccgccagtaatctggccaatgcctcaacgcccggt
tttcgcgcgcagttgaatgctttacgcgcggtgccagtggaagggctttc
tctgcccacgcgcacgttggtcacggcgtcaacgccgggcgcagatatga
cgcccggcaaaatggattacacctcgcgcccgctggacgtcgcgttgcag
caggatggctggctggccgtgcagaccgctgacggcagcgaagggtatac
gcgtaatggcagcattcaggttgatcccaccgggcaactgacaattcagg
ggcatccggtgataggcgaggctgggccaattgctgtgccggaaggggcg
gaaatcactattgctgccgatggcacaatctcggcgctcaatccgggcga
tccggcaaatacggttgcgccagtagggcgtcttaaactggtgaaagcca
cgggcagcgaagtgcagcgcggtgacgacggcatttttcgtttaagcgca
gaaacccaggccacgcgtgggccggtactgcaggcagatccaaccttgcg
tgtgatgtcgggggttctggaaggcagtaacgtcaatgccgttgcggcaa
tgagcgacatgattgccagcgcgcggcgttttgaaatgcagatgaaggtg
atcagcagcgtcgatgataacgcaggccgtgccaaccaactgctgtcgat
gagttaattgaaaggatacatgacaagtataagttgcccgatgcgcaagt
ttatcgggtctatgggggcaatcgcaatttatcgattttgcgagcacttg
taggccggataaggcgtttacgccgcatccggcaagaagacatatgcact
ttgtcactaatccactacaggacattttatgatcagttcattatggatcg
ccaaaacgggccttgacgcccagcaaaccaatatggacgtcattgccaac
aacctggcaaacgtcagtactaacggttttaagcgtcagcgcgcggtgtt
tgaagatctgctttatcaaaccattcgccagccgggggcacagtcttccg
aacaaaccaccttaccctccggattacaaatcggcacgggggtacgcccg
gtcgccactgaacgcttacacagccagggaaacctgtcgcagaccaacaa
cagcaaagatgtcgcgattaaagggcagggctttttccaggtgatgttgc
cagatggttcatcagcctatacccgtgacggctctttccaggtggatcag
aacgggcagctggtgacggctggtggttttcaggtgcagccagcgatcac
cattccggcgaatgcgttaagtatcaccatcggtcgtgatggcgtggtca
gcgtaacccaacaaggccaggcagctccggttcaggttgggcagctcaat
ctcaccacctttatgaatgacaccgggctggagagcattggcgaaaacct
ctacaccgaaacgcaatcctctggtgcaccgaacgaaagcacgccgggcc
tgaacggcgcgggactgctgtatcaagggtatgttgaaacgtctaacgtc
aacgtggcggaagaactggtcaatatgattcaggtgcaacgcgcttacga
aatcaacagtaaagcggtgtccaccaccgatcagatgctgcaaaaactga
cgcaactctaaggcttaaccggtggcaggttcaccggtttactgattttt
gaagatgatagccatgcaaaaaaacgctgcgcatacttatgccatttcca
gcttgttggtgctttcactaaccggctgcgcctggataccctccacgccg
ctggtgcagggggcgaccagtgcacaaccggttcccggtccgacgcccgt
cgccaacggttctattttccagtctgctcagccgattaactatggctatc
aaccgctgtttgaagatcgtcgaccacgcaatattggcgatacgctgacc
atcgtgttgcaggagaacgtcagcgccagcaaaagctcctctgcgaatgc
cagccgtgacggtaaaactaattttggctttgatactgtgccgcgctatt
tgcaggggctgtttggtaacgctcgtgccgatgtcgaagcctccggtggt
aacacgttcaacggaaagggcggggccaatgccagcaatacctttagcgg
cacgttgacggtgacggttgaccaggtactggtcaacggcaacctgcatg
tggtgggtgaaaaacagattgccattaatcagggtaccgaatttattcgc
ttctctggcgtggttaatccacgcactatcagcggcagcaataccgtacc
gtctactcaggtggcggatgcgcgcattgaatacgtaggcaatggctaca
ttaacgaagcgcaaaatatgggctggttgcagcgtttcttccttaacctg
tcgccaatgtaagtgaggctgtggtgattaaatttctctctgcattaatt
cttctactggtcacgacggcggctcaggctgagcgtattcgcgatctcac
cagtgttcagggggtaaggcaaaactcactgattggctatggtctggtgg
tggggctggatggcaccggtgaccagacaacccagacgccgtttaccaca
caaacgcttaataacatgctctcacagctgggaattaccgttccgacggg
caccaatatgcagctaaaaaacgtcgctgcggtaatggtgacagcgtcac
ttcctccgtttggacgtcaggggcaaaccatcgatgtggtggtttcttcc
atgggaaatgccaaaagcttgcgtggaggtacgttgttgatgacaccgct
taagggcgttgacagtcaggtgtatgcgctggcgcagggcaatattctgg
ttggcggcgcaggagcctccgctggcggtagcagtgttcaggttaaccaa
ctgaacggtggacggatcaccaatggtgcggttattgaacgtgaattgcc
cagccagtttggcgtcgggaatacccttaatttgcaacttaacgacgaag
atttcagcatggcgcagcaaatcgctgacaccatcaaccgcgtgcgtgga
tatggcagcgccaccgcgttagatgcgcggactattcaggtgcgcgtacc
gagtggcaacagttcccaggtccgcttccttgccgatattcagaatatgc
aggttaatgtcaccccgcaggacgctaaagtagtgattaactcgcgcacc
ggttcggtggtgatgaatcgcgaagtgaccctcgacagctgcgcggtagc
gcaggggaatctctcagtaacagttaatcgtcaggccaatgtcagccagc
cagatacaccgtttggtggtggacagactgtggttactccacaaacgcag
atcgatttacgccagagcggcggttcgctgcaaagcgtacgttccagcgc
cagcctcaataacgtggtgcgcgcgctcaatgcgctgggcgctacgccga
tggatctgatgtccatactgcaatcaatgcaaagtgcgggatgtctgcgg
gcaaaactggaaatcatctgatgatcagcgacagcaaactactggcaagt
gcggcctgggatgcgcaatcactcaacgaactaaaggcgaaagcgggcga
agatccggcggcaaatatccgtccggtggcccgtcaggtggaagggatgt
tcgtgcagatgatgttgaaaagcatgcgcgacgctttaccaaaagatggc
ctgttcagcagcgagcacactcgcctgtataccagtatgtatgaccagca
gattgcccaacagatgacggcgggcaaaggtctggggcttgcagagatga
tggttaaacagatgacgccagaacaaccattgccagaggagtccacgcca
gcagcaccgatgaaattcccgctcgaaactgtggtgcgttatcaaaatca
ggcgctttcgcagctggtgcaaaaggccgtgccacgtaactacgatgatt
cgctgccgggtgacagtaaagcattcctcgcgcaactctcgctgcccgcc
caactggcaagccagcaaagcggtgtgccacatcatttgatcctcgctca
ggcggcactggaatctggttgggggcaacggcaaatccgccgcgaaaacg
gcgagccgagctataacctgtttggtgtcaaagcctctggcaactggaaa
gggccagttactgaaatcaccacgactgaatatgaaaacggcgaagcgaa
gaaagtaaaagcgaagtttcgcgtctacagctcgtatctggaagccttgt
cggattacgttgggctgttaacgcgtaacccgcgctacgccgccgtgacg
accgccgcgagtgcggaacagggggcgcaggccctacaggacgcgggcta
tgccaccgatcctcactatgcccgcaaactcaccaacatgattcagcaga
tgaaatcgataagcgacaaggtgagcaaaacctacagtatgaacattgat
aatctgttctgaataactcaagtccggcgggtcgctgccgataatactct
gtaattgaaggcttataaggaacctccatgtccagcttgattaataacgc
catgagcggactgaacgcggcccaggcggcgttaaatacggcaagtaata
atatctccagctataacgttgccggatatacccgccaaaccactattatg
gcgcaggccaatagcacgttgggcgctggcggctgggttggcaatggtgt
ctacgtttctggtgtgcagcgtgagtatgatgcgtttattaccaaccagt
tacgtgcggcgcagacgcaaagtagcggtctgactgcccgctatgagcag
atgtcgaaaatcgacaatatgctctccaccagtacctcttcgctggcaac
acagatgcaggatttcttcaccagcctgcaaacgctggtgagtaacgcgg
aagacccggcagcgcgccaggcgctgattgggaaatcagaaggattggtg
aatcagtttaaaaccaccgatcaatatctgcgcgaccaggacaaacaggt
caatatcgcgataggtgccagcgttgatcagatcaacaactacgctaaac
aaattgccagcctgaacgatcaaatctcgcgcctgacaggcgtgggggca
ggggcgtcacctaacaatctgctggatcaacgcgatcaactggtgagcga
attaaaccagattgttggtgtagaagtcagcgttcaggatggcggcactt
ataacatcacgatggccaatggttactcactggttcagggaagtacggcg
cggcaactggcggcagttccttccagcgctgacccttctcgtacgactgt
cgcttatgttgatgggacggcaggcaatattgagatcccggagaaattac
tgaataccgggtcgctgggcggcattctgacattccgttctcaggatctg
gaccagacgcgtaatacgcttggacaactggcgctggcatttgccgaggc
tttcaacacccaacacaaagccggatttgatgctaacggcgatgccggtg
aagatttctttgctatcggtaagcccgcggttctgcaaaacacgaaaaac
aaaggtgacgttgcgatcggtgccacggtaactgatgcctccgcggtact
ggcgacagattacaaaatctcgttcgataataatcagtggcaggtcaccc
gccttgccagcaataccacttttacggtgacgccggatgccaacggtaaa
gtggcatttgatggtctggagttgacgtttacaggaacgcctgccgttaa
cgacagcttcacgctgaaaccagtaagtgacgccatcgtcaacatggatg
tattaatcaccgacgaagcgaaaatagcgatggcgagcgaagaagatgcg
ggtgatagcgataaccgcaacggtcaggccctgctggatctgcaaagcaa
cagtaaaacggtgggcggtgcgaaatcctttaacgacgcttatgcctcgt
tagtgagtgatatcggtaataaaaccgcgacgttgaaaaccagtagcgcc
acgcaaggtaatgtggtgacgcagctttccaatcagcagcagtcgatttc
cggtgtcaatctcgatgaggagtacggaaatctgcaacgttttcagcagt
attacctggcgaatgcgcaggttctgcagacggcaaacgcgatttttgat
gcgctgattaacattcgctaaggggagataagatgcgtttcagtacacag
atgatgtaccagcaaaacatgcgtggtatcaccaattctcaggcagaatg
gatgaagtacggcgaacagatgtcgacgggtaagcgagtcgttaaccctt
ctgacgatcccattgctgcatcacaagccgtagttctctcccaggcacag
gcgcaaaacagccagtacacgctggcgcgtactttcgccactcaaaaagt
gtcactggaagagagtgtacttagccaggtcaccactgctatccagaatg
ctcaggaaaaaattgtctacgccagcaatggcaccttgagtgacgatgac
cgggcctcgctggctacggatattcaggggcttcgtgaccagttgctgaa
tctggcaaacaccactgacggtaacgggcgctacatttttgccggttata
aaacagagactgcgccgtttagcgaagagaaagggaaatacgtcggtgga
gcagaaagtattaaacaacaggtcgatgcttcgcgttcgatggtgatagg
gcacacgggtgacaaaattttcgacagtattaccagcaacgcggtagcgg
aaccagacggtagcgcttctgaaaccaatctttttgccatgctggatagt
gccatcgcagccctgaaaacgccggtcgcggatagcgaagcggataaaga
aaccgccgctgcggcgttagataaaaccaaccgcggactgaaaaactcgc
tgaacaatgtgctgactgttcgcgcggaattaggcacgcagctgaacgaa
ctggagtcgctggattcattaggtagcgatcgcgctttagggcaaacgca
gcagatgagcgatctggttgatgtggactggaatgcaactatttcatctt
acatcatgcagcaaacggcattgcaggcatcgtataaagcatttaccgat
atgcagggattgtcgctcttccagctcagcaaataatttcgctttaaaac
atatcatgaaactgggtatgttttgtctgcctgctctgggatcgctgggg
cgggcatttttttgcctattttgcattgttggttagcaaggatgccattc
gatgaattttaatatgttgattcaaagatgaaataaaaaagccctggcag
ttaccagggcttgattactttgagctaattattactcaacaggttgcgga
cgcgcaggagcggcagaggcatgatgtgttgccgtatgaccacctgcggc
acctttaccttcgaaggcaaaagtagggcgctgccagtcactgtgacgcg
gtgcctccggaacatattccggtgctggagcgcgcgtcattggcgcggta
gcgtggttatgctcaacggtgacctcaggttcgaccgcagctaccgtttc
aacttctgctgcgacttcagcgactactggcgcggcaggttgagcaacaa
cttcaggttcagcaactacaacctcagcagtttcgacaacttcttcaata
tctgccgtctcttcctgcggttcaaccaccggttctgcttgttctgcaac
ttcctgggctacggcaacatcagactcggtaatcacctgcggctgttcag
ttaccgcggcagcgatcacttcaggatgcgtcgtttcaaccacttccggt
tgcggttcggcaacctgaacgggggcttctacgacaccggccacttcttc
aacaactggcgcgctaacaaccggttcgatagcggcggcgacagggacct
cagtcaccatcggctgcacatgtacttcttcctgttcgcgctgctcttca
acctgtacatcttgcggacgtacaattggatagcggatccagactttgcc
agaggccagttccggagacgcgcacgctacggtcaacggcattggcgact
gggttggataacgctcgtcacgatagcgacgacgacgctgaccacttacg
cgcaggtgacgaggcgagcggcgagaacgacgcggcatgccaccgttgtc
acggttatcagcattgttctcttcttgctgttctggtgcagtttgcgcta
cgactggcagcgggactttcaccagttctgtgcgtggagctggcgcttcc
tgaacaattggttcggcagcgacagtttcttcaaccaccggtgcgactac
cgcttcttcggctacgctttgctcgtaacgcactttctgattgagctgac
gctgtttacgacgcggctgaaccggacgtacacgttcttcctgttcggtt
tcctgaacagattgctcttcaacattcagcgccttcgcttcttgttgcgc
ctgacgtttatcatcattacggcggcggctacgttcacgacgcggcgctt
gctgctcgtcggcggtacgcgctttttccgttacctcagcctgctgacgg
ctctcacgcgtctcggcagtctgctgctgtgcctggcgacgattacgacg
gttttcttcgcgattatcgctgccttcagtacgttcactacgggtgtcgc
ggcgctcattacggtcacggcggttgttctgacgaggcttgcgacgatcc
tgttgacgttccggtttcgcttctgctttcggtgctggttgctcggtcgg
tttggtttcttcaccaccgctgaacagcgctttcagtgcgccgaagaagc
ggctcaacagcccaggttgtgcaggagctgctggtgttgccggtgcagct
ttcggtgctggagctacaacaggcgcggcaggttcagctggcgttggcgc
aggcggcacatccggcatggcaaaggttgccagcgcaggttgttccggac
gcttacgttcagcgaactcttcttcagacggcagcgccatcgcttcttca
tgcagcttcggcagcatgtagcttaaggttggggtttcttcccctttacg
cacgcgcagcacgtggtagtgcggggtttccatctgatcgtttggcacaa
ttacacagcgcacaccgtcctgacgagtttcaatggcatttaccgcagaa
cgtttttcattcagcaggtaagaagcgattggcacaggaacaatggcgtg
aacttcctgggtgttctctttcagcgcttcttcttcgatcagacgcagaa
tagagagcgacagcgattcgttgtcacgcacggtgccagtaccagaacaa
cgcggacaaacgtgatgactggattcacccagtgatgggctcaggcgctg
acgggacatttccagcaggccaaagcgagaaatatggctgatttgaatac
gcgcacggtcctgacgcaccgcttcacgcagacggttttctaccgcacgc
tggtggcgtactggcgtcatgtcgatgaagtcgataacaatcaggccgcc
gaggtcacgcaggcgcagctgacgagcaatctcatcggcagcttcgaggt
tagtgttaaacgcggtttcttcgatatcgccgccgcgggtcgcgcgtgcg
gagttgatgtcgatggccgttaacgcttcggtgctgtcgataacaatgga
accaccagacggcagacgaacttcacgctggaaggcggactcgatctgtg
actcgatctggtagtggctgaacagcgggatctcgccggtgtacagtttg
attttgctgctgaaatccgggcgacctaatgcagcgatatgctgacgtgc
cagttcgagcactttcgggttatcgataaggatttcgccgatgtcctgac
gtaagtaatcgcggaatgcgcgaacgattacgttgctctcctgatgaatc
aggaacggggccgggcggctttcagcggcttttttgatggcttcccagtg
tttcagacggaagcttaaatcccattgcagcgcctcagcagatttgccga
cgccagcggtgcgcacgataagccccatgccttccggcagttcaaggctt
gccagtgcttcttttaattcggtacggtcgtcgccttcgatacggcgaga
aatgccacccgcgcgcgggttgttcggcatcagaaccagatagctacccg
ccagactgataaaggtggttaatgccgcgcctttgttgccgcgctcttct
ttatcgatctgaacaatgacttcctgaccttcacgcaacacatctttaat
gttgggacgaccatgagcactgtagttagcagggaaatattcgcgggcaa
tttcttttagtgggaggaaaccgtgacgttcagcgccgtaatcaacaaaa
gcagcttccagactcggttcaatgcgggtgattttacctttgtagatgtt
tgcctttttctgctcgtgccctggactttcgatatccaggtcatacagac
gctgcccatctacaagggcaacgcgcaactcttcctgctgagttgcgttg
attaacattcttttcatcgtaacttactcattattcttacattgacgact
aagctgcgggcaaagtaacgcctttccgggtgtgaaccgatggcctcgtg
tctagtcgcgtcgccaacctcacggttatcgtcagctcaaagaggcgcag
agtgtcggttgcccgtttttcatgcggaaaaacagcgcaattatcaaaga
aacagactgggtattactctccagaaatatttccatctaccggtaaggac
tgcaacccgcagcccgctaactgcctgaaagatcaatacgtcttacgcca
ttgctgcgtggatgatcggtcgggcaaaatgggttattccgtaaaatttc
ttgttttaacaaggatggacacggaaacggcctcattattccactgcaag
ccttgttatagcaagatgacttttaccatttatcacccgcttactcacag
ttttttcacttcttgctggtgattggtttaataaccatcaataaagtgat
cacgcagtgaagtaataaggtgcaaaagtaaatataagcatagaaaaatg
agtggcgcgaatcctgttggctaattagaatcgccaaccatgaaaacaga
gactccatccgtaaaaattgttgctatcaccgctgacgaagcggggcaac
gtatcgataactttttgcgtacccaattgaaaggcgtaccaaaaagtatg
atttaccgtattttgcgtaaaggcgaagtgcgggtgaacaaaaaacgtat
taagcctgaatataaactcgaagcgggtgatgaggtgcgtattccaccgg
ttcgcgttgctgagcgggaagaagaggcggtttcgccacatctgcaaaag
gtggcggcgctggcggacgtcatcttatatgaagatgatcacatcctggt
gctgaataaaccttccggtacggcggtacatggcggcagtggtttaagct
tcggcgttattgaaggtttgcgggcgttgcgcccggaagcgcggttcctt
gaactggttcatcgtcttgaccgggacacctcaggtgttttgctggtagc
gaaaaaacgctcggcgttgcgttctctgcatgagcaattacgtgaaaaag
ggatgcaaaaagattacctggcgctggtgcgcggtcagtggcagtcgcat
gtgaagagcgttcaagcaccgttactgaaaaatattctgcaaagcggcga
acgtatcgtgcgtgtgagtcaggaaggcaaaccgtcggaaacacgcttta
aagtggaagaacgctatgcatttgccaccctggtgcgttgtagcccggta
acagggcgtactcaccagatccgtgtgcatacacaatatgcgggtcatcc
gattgcctttgacgatcgctacggtgaccgtgaatttgacaggcagctca
ctgaagcaggcacgggattaaatcgcctgttcctgcacgctgcagcgttg
aagtttactcatccggggaccggtgaggtgatgcgtatcgaagctccgat
ggatgaaggtttgaagcgttgtttgcaaaagctgcgtaacgcgcgctaat
acaagcatataaacctgataatgggcggttggcctgataaggcgtttacg
ccgcatcaggccgccagcaccgattgccggatgcgacgtaaccacatccg
gcgcaaaaaactatcccatcagcgggtttttcccttcccgacgtaacatc
tgacacagcgcgattagcggtaaaccaaccagcgtgttaggatcacgccc
ctctaaacgctcaaacagcgtaatgccaaatccttcactcttaaagctac
ccgcgcagtgcaggggatgctctttacgcacgtaattatcaatctccgcc
tcgctcaggtgacggaaatggacgtcaaaaggctccacttctgtttgcag
atgcccattcgccgaattaaacaacgccagtccagtatagaaggtgacga
tattgccgctggctttgcgtaattgcagacgggcattttcttccgttaac
ggtttaccggtgatttcgccatcaagaacacatacctggtctgaaccaat
aattaaatgatccggataacgtgacgccagagattgcgctttttcttgtg
ccagtcgaagcaccaactgtcgcggtgattcgtcgctgcgtggggtttcg
tcgacctctggtgctgcacattcaaaagagatttgcagtttttccagaag
agcgcgacgccatggcgaggtggaggctaaaataagtttaggcatatttt
tttccatcagatatagcgtattgatgatagccattttaaactatgcgctt
cgttttgcaggttgatgtttgttatcagcactgaacgaaaataaagcagt
aacccgcaatgtgtgcgaattattggcaaaaggcaaccacaggctgcctt
tttctttgactctatgacgttacaaagttaatatgcgcgccctatgcaaa
aggtaaaattacccctgactctcgatccggttcgtacggctcaaaaacgc
cttgattaccagggtatctatacccctgatcaggttgagcgcgtcgccga
atccgtagtcagtgtggacagtgatgtggaatgctccatgtcgttcgcta
tcgataaccaacgtctcgcagtgttaaacggcgatgcgaaggtgacggta
acgctcgagtgtcagcgttgcgggaagccgtttactcatcaggtctacac
aacgtattgttttagtcctgtgcgttcagacgaacaggctgaagcactgc
cggaagcgtatgaaccgattgaggttaacgaattcggtgaaatcgatctg
cttgcaatggttgaagatgaaatcatcctcgccttgccggtagttccggt
gcatgattctgaacactgtgaagtgtccgaagcggacatggtctttggtg
aactgcctgaagaagcgcaaaagccaaacccatttgccgtattagccagc
ttaaagcgtaagtaattggtgctccccgttggatcggggataaaccgtaa
ttgaggagtaaggtccatggccgtacaacagaataaaccaacccgttcca
aacgtggcatgcgtcgttcccatgacgcgctgaccgcagtcaccagcctg
tctgtagacaaaacttctggtgaaaaacacctgcgtcaccacatcactgc
cgacggttactaccgcggccgcaaggtcatcgctaagtaatcacgcatct
gcgtgatgaagcttagtgaggattttccccaggcaactggggaaagacca
aaccgggcggcgacgataccttgacacgtctaaccctggcgttagatgtc
atgggaggggattttggcccttccgtgacagtgcctgcagcattgcaggc
actgaattctaattcgcaactcactcttcttttagtcggcaattccgacg
ccatcacgccattacttgctaaagctgactttgaacaacgttcgcgtctg
cagattattcctgcgcagtcagttatcgccagtgatgcccggccttcgca
agctatccgcgccagtcgtgggagttcaatgcgcgtggccctggagctgg
tgaaagaaggtcgagcgcaagcctgtgtcagtgccggtaataccggggcg
ctgatggggctggcaaaattattactcaagcccctggaggggattgagcg
tccggcgctggtgacggtattaccacatcagcaaaagggcaaaacggtgg
tccttgacttaggggccaacgtcgattgtgacagcacaatgctggtgcaa
tttgccattatgggctcagttctggctgaagaggtggtggaaattcccaa
tcctcgcgtggcgttgctcaatattggtgaagaagaagtaaagggtctcg
acagtattcgggatgcctcagcggtgcttaaaacaatcccttctatcaat
tatatcggctatcttgaagccaatgagttgttaactggcaagacagatgt
gctggtttgtgacggctttacaggaaatgtcacattaaagacgatggaag
gtgttgtcaggatgttcctttctctgctgaaatctcagggtgaagggaaa
aaacggtcgtggtggctactgttattaaagcgttggctacaaaagagcct
gacgaggcgattcagtcacctcaaccccgaccagtataacggcgcctgtc
tgttaggattgcgcggcacggtgataaaaagtcatggtgcagccaatcag
cgagcttttgcggtcgcgattgaacaggcagtgcaggcggtgcagcgaca
agttcctcagcgaattgccgctcgcctggaatctgtatacccagctggtt
ttgagctgctggacggtggcaaaagcggaactctgcggtagcaggacgct
gccagcgaactcgcagtttgcaagtgacggtatataaccgaaaagtgact
gagcgtacatgtatacgaagattattggtactggcagctatctgcccgaa
caagtgcggacaaacgccgatttggaaaaaatggtggacacctctgacga
gtggattgtcactcgtaccggtatccgcgaacgccacattgccgcgccaa
acgaaaccgtttcaaccatgggctttgaagcggcgacacgcgcaattgag
atggcgggcattgagaaagaccagattggcctgatcgttgtggcaacgac
ttctgctacgcacgctttcccgagcgcagcttgtcagattcaaagcatgt
tgggcattaaaggttgcccggcatttgacgttgcagcagcctgcgcaggt
ttcacctatgcattaagcgtagccgatcaatacgtgaaatctggggcggt
gaagtatgctctggtcgtcggttccgatgtactggcgcgcacctgcgatc
caaccgatcgtgggactattattatttttggcgatggcgcgggcgctgcg
gtgctggctgcctctgaagagccgggaatcatttccacccatctgcatgc
cgacggtagttatggtgaattgctgacgctgccaaacgccgaccgcgtga
atccagagaattcaattcatctgacgatggcgggcaacgaagtcttcaag
gttgcggtaacggaactggcgcacatcgttgatgagacgctggcggcgaa
taatcttgaccgttctcaactggactggctggttccgcatcaggctaacc
tgcgtattatcagtgcaacggcgaaaaaactcggtatgtctatggataat
gtcgtggtgacgctggatcgccacggtaatacctctgcggcctctgtccc
gtgcgcgctggatgaagctgtacgcgacgggcgcattaagccggggcagt
tggttctgcttgaagcctttggcggtggattcacctggggctccgcgctg
gttcgtttctaggataaggattaaaacatgacgcaatttgcatttgtgtt
ccctggacagggttctcaaaccgttggaatgctggctgatatggcggcga
gctatccaattgtcgaagaaacgtttgctgaagcttctgcggcgctgggc
tacgacctgtgggcgctgacccagcaggggccagctgaagaactgaataa
aacctggcaaactcagcctgcgctgttgactgcatctgttgcgctgtatc
gcgtatggcagcagcagggcggtaaagcaccggcaatgatggccggtcac
agcctgggggaatactccgcgctggtttgcgctggtgtgattgatttcgc
tgatgcggtgcgtctggttgagatgcgcggcaagttcatgcaagaagccg
taccggaaggcacgggcgctatggcggcaatcatcggtctggatgatgcg
tctattgcgaaagcgtgtgaagaagctgcagaaggtcaggtcgtttctcc
ggtaaactttaactctccgggacaggtggttattgccggtcataaagaag
cggttgagcgtgctggcgctgcctgtaaagcggcgggcgcaaaacgcgcg
ctgccgttaccagtgagcgtaccgtctcactgtgcgctgatgaaaccagc
agccgacaaactggcagtagaattagcgaaaatcacctttaacgcaccaa
cagttcctgttgtgaataacgttgatgtgaaatgcgaaaccaatggtgat
gccatccgtgacgcactggtacgtcagttgtataacccggttcagtggac
gaagtctgttgagtacatggcagcgcaaggcgtagaacatctctatgaag
tcggcccgggcaaagtgcttactggcctgacgaaacgcattgtcgacacc
ctgaccgcctcggcgctgaacgaaccttcagcgatggcagcggcgctcga
gctttaaaagaggaaaatcatgaattttgaaggaaaaatcgcactggtaa
ccggtgcaagccgcggaattggccgcgcaattgctgaaacgctcgcagcc
cgtggcgcgaaagttattggcactgcgaccagtgaaaatggcgctcaggc
gatcagtgattatttaggtgccaacggcaaaggtctgatgttgaatgtga
ccgacccggcatctatcgaatctgttctggaaaaaattcgcgcagaattt
ggtgaagtggatatcctggtcaataatgccggtatcactcgtgataacct
gttaatgcgaatgaaagatgaagagtggaacgatattatcgaaaccaacc
tttcatctgttttccgtctgtcaaaagcggtaatgcgcgctatgatgaaa
aagcgtcatggtcgtattatcactatcggttctgtggttggtaccatggg
aaatggcggtcaggccaactacgctgcggcgaaagcgggcttgatcggct
tcagtaaatcactggcgcgcgaagttgcgtcacgcggtattactgtaaac
gttgttgctccgggctttattgaaacggacatgacacgtgcgctgagcga
tgaccagcgtgcgggtatcctggcgcaggttcctgcgggtcgcctcggcg
gcgcacaggaaatcgccaacgcggttgcattcctggcatccgacgaagca
gcttacatcacgggtgaaactttgcatgtgaacggcgggatgtacatggt
ctgaccgcgatttgcacaaaatgctcatgttgcgcgcagtctgcgtggtt
atgagtaataattagtgcaaaatgatttgcgttattggggggtaaggcct
caaaataacgtaaaatcgtggtaagacctgccgggatttagttgcaaatt
tttcaacattttatacactacgaaaaccatcgcgaaagcgagttttgata
ggaaatttaagagtatgagcactatcgaagaacgcgttaagaaaattatc
ggcgaacagctgggcgttaagcaggaagaagttaccaacaatgcttcttt
cgttgaagacctgggcgcggattctcttgacaccgttgagctggtaatgg
ctctggaagaagagtttgatactgagattccggacgaagaagctgagaaa
atcaccaccgttcaggctgccattgattacatcaacggccaccaggcgta
agtgaacatctccaggcggtcgttcgaccgcctgagttttatctttttgt
cccactagaatcattttttccctccctggaggacaaacgtgtctaagcgt
cgtgtagttgtgaccggactgggcatgttgtctcctgtcggcaataccgt
agagtctacctggaaagctctgcttgccggtcagagtggcatcagcctaa
tcgaccatttcgatactagcgcctatgcaacgaaatttgctggcttagta
aaggattttaactgtgaggacattatctcgcgcaaagaacagcgcaagat
ggatgccttcattcaatatggaattgtcgctggcgttcaggccatgcagg
attctggccttgaaataacggaagagaacgcaacccgcattggtgccgca
attggctccgggattggcggcctcggactgatcgaagaaaaccacacatc
tctgatgaacggtggtccacgtaagatcagcccattcttcgttccgtcaa
cgattgtgaacatggtggcaggtcatctgactatcatgtatggcctgcgt
ggcccgagcatctctatcgcgactgcctgtacttccggcgtgcacaacat
tggccatgctgcgcgtattatcgcgtatggcgatgctgacgtgatggttg
caggtggcgcagagaaagccagtacgccgctgggcgttggtggttttggc
gcggcacgtgcattatctacccgcaatgataacccgcaagcggcgagccg
cccgtgggataaagagcgtgatggtttcgtactgggcgatggtgccggta
tgctggtacttgaagagtacgaacacgcgaaaaaacgcggtgcgaaaatt
tacgctgaactcgtcggctttggtatgagcagcgatgcttatcatatgac
gtcaccgccagaaaatggcgcaggcgcagctctggcgatggcaaatgctc
tgcgtgatgcaggcattgaagcgagtcagattggctacgttaacgcgcac
ggtacttctacgccggctggcgataaagctgaagcgcaggcggtgaaaac
catcttcggtgaagctgcaagccgtgtgttggtaagctccacgaaatcta
tgaccggtcacctgttaggtgcggcgggtgcagtagaatctatctactcc
atcctggcgctgcgcgatcaggctgttccgccaaccatcaacctggataa
cccggatgaaggttgcgatctggatttcgtaccgcacgaagcgcgtcagg
ttagcggaatggaatacactctgtgtaactccttcggcttcggtggcact
aatggttctttgatctttaaaaagatctaagttgtcattttccaccctta
taaaaggtccgcttgcgggccttttttcttagcttttattccgacttgtt
ccgtagtgaacatgctgccacactaacaattctctgataaggagccggta
tgttcttaattaacggtcataagcaggaatcgctggcagtaagcgatcgg
gcaacgcagtttggtgatggttgttttaccaccgccagagttatcgacgg
taaagtcagtttgttatcggcgcatatccagcgactacaggatgcttgtc
agcggttgatgatttcctgtgacttctggcctcagcttgaacaagagatg
aaaacgctggcagcagaacagcaaaatggtgtgctgaaagtcgtgatcag
tcgcggtagtggcgggcgagggtacagcacattgaacagcggaccggcaa
cgcggattctctccgttacggcttatcctgcacattacgaccgtttgcgt
aacgaggggattacgttggcgctaagcccggtgcggctggggcgcaatcc
tcatcttgcaggtattaaacatctcaatcgtcttgagcaagtattgattc
gctctcatcttgagcagacaaacgctgatgaggcgctggtccttgacagc
gaagggtgggttacggaatgctgtgcggctaatttgttctggcggaaggg
caacgtagtttatacgccgcgactggatcaggcaggtgttaacggcatta
tgcgacaattctgtatccgtttgctggcacaatcctcttatcagcttgtc
gaagtgcaagcctctctggaagagtcgttgcaggcagatgagatggttat
ttgtaatgcgttaatgccagtgatgcccgtatgtgcctgtggcgatgtct
ccttttcgtcagcaacgttatatgaatatttagccccactttgtgagcgc
ccgaattagtcatgaaaaaagtgttattgataatcttgttattgctggtg
gtactgggtatcgccgctggtgtgggcgtctggaaggttcgccatcttgc
cgacagcaaattgcttatcaaagaagagacgatatttaccctgaagccag
ggaccggacgtctggcgctcggtgaacagctttatgccgataagatcatc
aatcgtccacgggtttttcaatggctgctgcgtatcgaaccggatctttc
tcactttaaagccgggacttaccgctttacaccgcagatgaccgtgcgcg
agatgctgaaattgctggaaagcggtaaagaagcacagttccctctgcga
ctggtagaagggatgcgtctgagcgattacctcaagcaattgcgtgaggc
cccgtatatcaagcatacgctgagcgatgataagtacgccaccgtagcgc
aggcacttgaactggaaaacccggagtggattgaaggttggttctggcca
gacacctggatgtataccgccaataccaccgatgtcgcgttactcaagcg
agcgcacaagaaaatggtgaaagcggtcgatagcgcctgggaagggcgtg
cggacggtctgccttataaagataaaaaccagttggtgacgatggcatca
attatcgaaaaagaaaccgccgttgccagtgaacgcgataaggttgcctc
agtatttatcaaccgtttacgcattggtatgcgcctgcagaccgacccga
ccgtgatttacgggatgggagagcgttataatggcaaactttctcgtgca
gacctggaaacgccgacagcgtataacacctataccattaccggtctgcc
gccaggtgcgatagcgacgccgggggcggattcgctgaaggctgctgcgc
atccggcaaaaacgccgtatctctattttgtggccgatggtaaaggtggt
cacacgtttaataccaatcttgccagtcataacaagtctgtgcaggatta
tctgaaagtgcttaaggaaaaaaatgcgcagtaagtatatcgtcattgag
gggctggaaggcgcaggcaaaactaccgcgcgtaatgtggtggttgagac
gctcgagcaactgggtatccgcgacatggttttcactcgggaacctggcg
gtacgcaacttgccgaaaagttaagaagcctggtgctggatatcaaatcg
gtaggcgatgaagtcattaccgataaagccgaagttctgatgttttatgc
cgcgcgcgttcaactggtagaaacggtcatcaaaccagctctggctaacg
gcacctgggtgattggcgatcgccacgatctctccactcaggcgtatcag
ggcggcggacgtggtattgaccaacatatgctggcaacactgcgtgatgc
tgttctcggggattttcgccccgacttaacgctctatctcgatgttaccc
cggaagttggcttaaaacgcgcgcgtgcgcgcggcgagctggatcgtatt
gagcaagaatctttcgatttctttaatcgcacccgcgcccgctatctgga
actggcagcacaagataaaagcattcataccattgatgccacccagccgc
tggaggccgtgatggatgcaatccgcactaccgtgacccactgggtgaag
gagttggacgcatgagatggtatccatggttacgacctgatttcgaaaaa
ctggtagccagctatcaggccggaagaggtcaccatgcgctactcattca
ggcgttaccgggcatgggcgatgatgctttaatctacgccctgagccgtt
atttactctgccaacaaccgcagggccacaaaagttgcggtcactgtcgt
ggatgtcagttgatgcaggctggcacgcatcccgattactacaccctggc
tcccgaaaaaggaaaaaatacgctgggcgttgatgcggtacgtgaggtca
ccgaaaagctgaatgagcacgcacgcttaggtggtgcgaaagtcgtttgg
gtaaccgatgctgccttactaaccgacgccgcggctaacgcattgctgaa
aacgcttgaagagccaccagcagaaacttggtttttcctggctacccgcg
agcctgaacgtttactggcaacattacgtagtcgttgtcggttacattac
cttgcgccgccgccggaacagtacgccgtgacctggctttcacgcgaagt
gacaatgtcacaggatgcattacttgccgcattgcgcttaagcgccggtt
cgcctggcgcggcactggcgttgtttcagggagataactggcaggctcgt
gaaacattgtgtcaggcgttggcatatagcgtgccatcgggcgactggta
ttcgctgctagcggcccttaatcatgaacaagctccggcgcgtttacact
ggctggcaacgttgctgatggatgcgctaaaacgccatcatggtgctgcg
caggtgaccaatgttgatgtgccgggcctggtcgccgaactggcaaacca
tctttctccctcgcgcctgcaggctatactgggggatgtttgccacattc
gtgaacagttaatgtctgttacaggcatcaaccgcgagcttctcatcacc
gatcttttactgcgtattgagcattacctgcaaccgggcgttgtgctacc
ggttcctcatctttaagagagacatcatgtttttagtcgactcacactgc
catctcgatggtctggattatgaatctttgcataaggacgtggatgacgt
tctggcgaaagccgccgcacgcgatgtgaaattttgtctggcagtcgcca
caacattaccgggttatttacatatgcgggatctggtaggcgaacgtgac
aacgtcgtattttcttgtggcgtgcatccactcaaccagaatgatcccta
cgatgtagaagatttacgccgtctggcggcagaagagggtgttgtagcgc
tgggtgaaaccgggctggattattattacacgccggaaactaaagtacgt
cagcaagagtccttcatccatcatatccagattggtcgtgaactgaacaa
gccggttatcgtccatacccgtgacgcccgtgccgatacgctggcaattc
tgcgcgaagaaaaagtgacggattgcggtggcgtactacactgttttaca
gaggacagagaaacggcgggtaaattactggatctcggattttacatctc
cttttccggcattgtgaccttccgtaatgcggagcaactgcgcgatgctg
cgcgttatgtccccctggatcggttactggtggaaactgactcaccttac
cttgcgccggtaccgcatcgaggaaaagagaatcaacctgcgatggttcg
tgacgttgcagaatacatggctgtgttgaaaggtgttgccgttgaagaac
tggcgcaggtaaccaccgataacttcgcccgtctgtttcacatcgacgct
tcccgccttcaatccatccgttgaatgagtttttttaaagctcgtaatta
atggctaaaacgagtaaagttcaccgccgaaaattgggcggtgaataacc
acgtttgaaatattgtgacatatgttttgtcaaaatgtgcaacttctcca
atgatctgaagttgaaacgtgatagccgtcaaacaaattggcactgaatt
attttactctgtgtaataaataaagggcgcttagatgccctgtacacggc
gaggctctccccccttgccacgcgtgagaacgtaaaaaaagcacccatac
tcaggagcactctcaattatgtttaagaatgcatttgctaacctgcaaaa
ggtcggtaaatcgctgatgctgccggtatccgtactgcctatcgcaggta
ttctgctgggcgtcggttccgcgaatttcagctggctgcccgccgttgta
tcgcatgttatggcagaagcaggcggttccgtctttgcaaacatgccact
gatttttgcgatcggtgtcgccctcggctttaccaataacgatggcgtat
ccgcgctggccgcagttgttgcctatggcatcatggttaaaaccatggcc
gtggttgcgccactggtactgcatttacctgctgaagaaatcgcctctaa
acacctggcggatactggcgtactcggagggattatctccggtgcgatcg
cagcgtacatgtttaaccgtttctaccgtattaagctgcctgagtatctt
ggcttctttgccggtaaacgctttgtgccgatcatttctggcctggctgc
catctttactggcgttgtgctgtccttcatttggccgccgattggttctg
caatccagaccttctctcagtgggctgcttaccagaacccggtagttgcg
tttggcatttacggtttcatcgaacgttgcctggtaccgtttggtctgca
ccacatctggaacgtacctttccagatgcagattggtgaatacaccaacg
cagcaggtcaggttttccacggcgacattccgcgttatatggcgggtgac
ccgactgcgggtaaactgtctggtggcttcctgttcaaaatgtacggtct
gccagctgccgcaattgctatctggcactctgctaaaccagaaaaccgcg
cgaaagtgggcggtattatgatctccgcggcgctgacctcgttcctgacc
ggtatcaccgagccgatcgagttctccttcatgttcgttgcgccgatcct
gtacatcatccacgcgattctggcaggcctggcattcccaatctgtattc
ttctggggatgcgtgacggtacgtcgttctcgcacggtctgatcgacttc
atcgttctgtctggtaacagcagcaaactgtggctgttcccgatcgtcgg
tatcggttatgcgattgtttactacaccatcttccgcgtgctgattaaag
cactggatctgaaaacgccgggtcgtgaagacgcgactgaagatgcaaaa
gcgacaggtaccagcgaaatggcaccggctctggttgctgcatttggtgg
taaagaaaacattactaacctcgacgcatgtattacccgtctgcgcgtca
gcgttgctgatgtgtctaaagtggatcaggccggcctgaagaaactgggc
gcagcgggcgtagtggttgctggttctggtgttcaggcgattttcggtac
taaatccgataacctgaaaaccgagatggatgagtacatccgtaaccact
aatccgtaagacgttggggagactaaggcagccagatggctgcctttttt
acaggtgttattcagaattgatacgtgccggtaatgctgaaattacgcgg
tgtgccgtagacgatagaaccttccacgttggtatcgtaggttttgtcga
acaggttattgacgttcccctgtaacgagaagtttttcgtcacctggtag
cgggtgaagagatccaccagcgcgtagctaccttgctcggcgcggaaggt
gccatacggcgtcacggtgtcggtatacacgcgattttgccagttaacac
caccgccgaccgtcaactctggcatgacaggcaaccgatagctggtgaac
attttaaccgtggtgcgtggcagattaggattaacggcgtttccttcgtt
atcctctgcaatatagcgcgttgcgccaaatgtcagctgccagttgtcgg
taattgcgccgttgagttcaaattccacccctttactgactgtcccatcc
accgctttataggcggtttcgccgttgctgccggggataggtgtaccggt
ggactgagcgacattatcctgctcaatacggaagatggctaacgtggtgg
tcagacggctattcatccagtccgatttcagacccagctcgtagttgtta
ccggtgattggagccagatatttgcctgaactgtcacgatcattttgcgg
ctggaaaatagaggtatagctggcgtaggtcgaccagttgtcattgatgt
caaacaccagaccagcgtaaggcgtggtgtggtttttctccatgctgtaa
gtcagcgtatcaacccgccagttggtataacgtgcgccgaggatcagatg
cagcggatcggcaagggtgacacgagtggcagcatataacgatttcatat
gtgtggtatcgtcctgcgccaggctctgtggtgaccagtcggtttgtggg
aaattgccattaaagttgtagaaactgccaatttcatccgggaagatgtt
ggcccatgaactgaagtaacgattgttttgtttgctgtaactgccaccaa
acattagattgtgctgacgaccaaacaattcataactaccgtcagcgaac
aaatccagcgcatcaactttacgtttgccactgttccaaccggtgccgcc
gacataatcaaagccaggtccataattactgtatggcccaaccagcatac
catccgctttgtttacataggcatcgacatacatcattttgctgtcaaat
tcgacttcagagtgggtggcattcagtgtcgcttgccaggtatcagcaaa
ctgctgcttcagggtcataaagaccttgttgatctctttatcgttgtacg
cccagtcaggtgcggtactgcgtgcgcgatcgtaactgttgctgctgcca
tcagtattccagcgcggtaaaccgccccaggtagggctattaacatcaat
gcgctgatattcgtaaccggctgaaagcgtcgtaagatcgcctaaatcag
catcgacaatgcccgagaagaaggtcttttcactgttgtagcggtccagc
catgagtcgttattctggtagccgccgacaattcgcgcgcggattttacc
gtcttcggtgagtgggctttgtaaatccgccacataccgttctttgttcc
agctaccgtattccgccgagacatcgcctttaaattcacgactggtcgcg
tgttttcgaaccatattaattgccgcagatggattacccgtcccggtcat
gagtcctgtcgcgccacgcactacttctacgcgttcaaagagtgccatat
cagaaagtgcgtcgcccagattccagcgcgattcaaaataggtggggata
ccatcaaccatatagttatcgatctggaatccgcgggaataataaagagc
acgatcggaatccgcctgacttttgctgatccccagcgtgttttccatca
cttcgcccagcgtttgtaactgctgatcttccatccgctgctggctaaca
atagtgaccgactgaggaatatcacgttgagtcatctgcattttggtacc
cgcagaggtagacgttacgctgtaatcattttcgccatcatctggagctg
tggctgaaccctcaacaatcaccgtttcttcagtggctggtgcagcaaaa
gcggcagaaggtaatagtgccagtgctatgcaaccggcaagtagtgacgg
tttggtgatggcttgatattgattatccctgttaaattgtgttgaaagca
tttgaaatctcttggtttatgttgtcgtcaggctcatgccggaggagggt
gatgagcgattatatttagtgtgcgaataattttgtttgtaaatgcaaat
gagaaatatacgcattcatatttgtcatgtaaaccaaacagagaatgtct
tttcagcgcattcgcaggcagaaatgggaataatggcgatatatacggca
gcaaaacgattttttgcttaagaaatcgtgagttaaggttgaaagagcag
gtttaactcgaccatactctatactcgcagtgtggcgcggcgtagcatgg
cgcaacgcatggctatttgaaaaaggaaaatgtcgtggcagaagaaacta
tattcagcaaaattattcgtcgtgagatcccctccgatatcgtctaccag
gatgatctggtaacggcgtttcgcgatatttcgccgcaagcgccaacgca
tattctgatcattccgaatatcctcattccgactgtgaacgacgtctcag
ctgagcatgagcaggcgctgggacgcatgatcaccgtagcggcaaaaatt
gctgagcaagaaggtattgccgaagatggctatcgtctgatcatgaatac
caaccgccatggcggacaagaggtttaccacatccatatgcacttgttgg
gtggccgtccgctgggaccaatgctggcgcataaaggtctgtaacgatga
gaaaaggatgctttgggctggtgtctctggtgttgttactgctggtgggc
tgtcgttcacatccggaaattccggtgaatgatgagcaatcgctggtgat
ggagtcatctttattggctgcgggcatcagtgcagaaaagcccttccttt
cgacgtctgatattcaaccttcagcatcctcaacgctttataacgaaagg
caagaacccgttaccgttcattatcgtttttactggtatgacgccagagg
gctggagatgcatcctctggaaaggccacgcagcgttaccattcccgcac
attcggcggtaacgctgtacggcagcgccaattttctgggggcgcacaaa
gtcagactttatctatatttgtaaggggtgaatcttgatgacaaaaatga
gtcgctacgccttgattaccgcgctggcgatgtttctcgccgggtgtgtg
gggcaacgtgaacctgcaccggtagaagaagtgaaaccagcgccggaaca
accagccgagccacaacagcctgtccccacagtgccctcggtgccgacga
tcccgcagcagccaggcccaattgagcacgaagatcaaactgcaccgcct
gcgccgcatattcgccattatgactggaatggcgcaatgcagccgatggt
cagtaagatgcttggggctgacggggtgactgcgggtagcgtcctgctgg
ttgatagcgttaacaaccgtactaacggttcgctgaatgccgcagaagcg
accgaaacgctgcgaaatgcgctggctaataacgggaaatttaccctggt
ttccgcccagcaactgtcgatggcgaagcaacagttaggtttgtcgccgc
aggacagtttaggcacccgtagtaaagccataggcattgcccgcaatgtc
ggcgctcattacgtgctgtactccagcgcctctggcaacgttaacgctcc
gaccctacaaatgcagctgatgctggtgcagacgggcgaaattatctggt
caggtaaaggtgccgtttcgcagcaataatcccatcacgcgcgacgaatt
gctgtcgcgctttttcccgcagtatcatcccgtcacgacgtttaatagtg
ggcttagtggcgggagttttctcattgaacatcagggccagcgttttgtt
gtgcgtcagccgcacgatcctgatgcgccgcagtccgcgttcttgcgcca
gtatcgggctttatcacaactacccgcatgcattgcaccgaagccgcatt
tatatctccgtgactggatggtagtcgactatctgcccggcgcggtaaaa
acgtatttgccggataccaacgaactggcaggcttgctgtattatctaca
tcaacaaccacgttttggctggcgaataacgctgttgccgttactggaac
tgtactggcagcaaagcgatccggcgcggcggacagtgggttggctgcga
atgttaaaacgtctgcgcaaagcgcgggaaccacggcctttacgcttaag
tccattgcatatggatgtccacgccggaaatttagtgcatagcgcgtcag
ggttaaaactcatcgactgggagtatgccggagatggtgatatcgcgctg
gaactggcggcggtgtgggtggaaaatactgaacagcaccggcaattggt
caatgactatgccactcgcgcgaagatttatccggcgcaattatggcgtc
aggtcaggcgatggtttccctggctgctgatgctcaaagcagggtggttt
gagtaccgctggcgacaaaccggcgatcaacaatttatcaggctggccga
tgacacctggcggcagctattaataaaacaataaggagagcagtgtgggt
ccagtaatgttggatgtcgaaggttacgaactggacgcggaagagcgtga
aatactggcgcatccgctggtgggagggctgattctctttacgcgtaact
atcatgatcctgcccagttacgtgaactggtgcgccagatccgcgcagct
tcgcgcaatcgtctggtggtggcggttgatcaggaaggtggacgcgtgca
gcgttttcgtgaaggttttacccgcttgccagcggcgcaatcattcgctg
cgctgtcaggaatggaagagggtggcaaactggcgcaggaggcaggttgg
ttgatggccagcgaaatgatcgctatggatattgatatcagctttgcgcc
tgtgctggatgtcgggcatatcagcgcggcgattggcgagcgttcttatc
atgccgatccacaaaaagccctggcaattgccagccggtttattgatggt
atgcatgaagccggaatgaaaacgaccgggaaacacttcccaggacacgg
tgcagtaacggcagactcacacaaagaaacaccgtgcgatccacgtccac
aagcggagattcgcgctaaagatatgtcggtcttcagttccttaatccgc
gaaaataaactcgacgccattatgcctgcgcatgtgatctacagtgatgt
tgatccgcgtccggcgagcggttctccctactggctgaaaaccgttttgc
gtcaggaactgggttttgacggcgtgattttctctgacgatttatcgatg
gaaggtgccgcgattatgggcagttatgccgaacgcgggcaggcttcact
ggatgcgggttgcgatatgatcctggtctgcaataatcgtaaaggggccg
tcagcgtgttagataatctgtcaccgatcaaggcagaacgtgttacacgt
ttgtatcataaaggttcattttcgcgacaggaactgatggactcggctcg
ctggaaagcgatcagcacccgtctgaatcagttacatgaacgctggcagg
aagagaaagcaggtcactaaccctggcttatgtgaggaagcgatgattat
ctatttacacggttttgactctaacagtccgggtaaccacgagaaagtct
tacaattgcagtttattgacccggatgtacgcttgataagctacagtacg
cggcatccgaaacatgatatgcagcatctgcttaaagaagtggacaaaat
gttgcaactgaacgttgacgagcgtccgctaatttgcggcgttggcttgg
gcggatactgggcggaacggattggttttctttgcgacatccgccaggtg
atcttcaaccctaatttgttcccttatgagaacatggaaggcaagattga
tcgcccggaagagtatgccgatattgccactaagtgtgtgaccaacttcc
gtgagaagaatcgcgatcgttgcctggtgattttgtcgcgtaatgatgaa
gcgcttaacagccagcggacatctgaagagttgcatcattattacgagat
tgtctgggacgaagagcagacgcacaaattcaagaatatctccccgcatt
tacagcgcattaaagcgttcaaaaccctcgggtaaatgccctcgtcgcat
caggtaaccttgccggtacctgatgcgctccgaattctgtgggtcggata
aggcgtccacgccgcatccgacagtcgagcatcaatgcctgatgcgcttc
ttatcaggcctaccgaacgccctgcatacacccctcactctatatcactc
tcacaaattcgctcaaataataaacaataaactctgttttttgatctcac
ccggtaaagtcgcctatcttttcagcaacaaaacttgattaacatcaatt
ttggtatgaccaatgcaccattcatgttattctcaatagcgaagaacatt
ttcattgctgtaacctgttgttaattaagagctatgttaataaccattaa
ttaacaattggttaataaatttaagggggtcacgttgactacgccattga
aaaagattgtgattgtcggcggcggtgctggtgggctggaaatggcaaca
cagctggggcataagctgggacgcaagaaaaaagccaaaattacgctggt
cgatcgtaaccacagccacctgtggaaaccgctgctgcacgaagtggcga
ctggctcgcttgatgaaggcgtcgatgcgttgagctatctggcccatgcg
cgcaatcatggtttccagttccagctgggttccgtcattgatattgatcg
tgaagcgaaaacaatcactattgcagaactgcgcgacgagaaaggtgaac
tgctggttccggaacgtaaaatcgcctatgacaccctggtaatggcgctg
ggtagcacctctaacgatttcaatacgccaggtgtcaaagagaactgcat
tttcctcgataacccgcaccaggcgcgtcgcttccaccaggagatgctga
atttgttcctgaaatactccgccaacctgggcgcgaatggcaaagtgaac
attgcgattgtcggcggcggcgcgacgggtgtagaactctccgctgaatt
gcacaacgcggtcaagcaactgcacagctacggttacaaaggcctgacca
acgaagccctgaacgtaacgctggtagaagcgggagaacgtattttgcct
gcgttaccgccacgtatctctgctgcggcccacaacgagctaacgaaact
tggcgttcgcgtgctgacgcaaaccatggtcaccagtgctgatgaaggcg
gcctgcacactaaagatggcgaatatattgaggctgatctgatggtatgg
gcagccgggatcaaagcgccagacttcctgaaagatatcggtggtcttga
aactaaccgtatcaaccagctggtggtggaaccgacgctgcaaaccaccc
gcgatccagacatttacgctattggcgactgcgcgtcatgcccgcgtccg
gaagggggctttgttccgccgcgtgctcaggctgcacaccagatggcgac
ttgcgcaatgaacaacattctggcgcagatgaacggtaagccgctgaaaa
attatcagtataaagatcatggttcgctggtatcgctgtcgaacttctcc
accgtcggtagcctgatgggtaacctgacgcgcggctcaatgatgattga
aggacgaattgcgcgctttgtatatatctcgctataccgaatgcatcaga
ttgcgctgcatggttactttaaaaccggattaatgatgctggtggggagt
attaaccgcgttatccgtccgcgtttgaagttgcattaatcgacgtacac
tggcggatgtggcataaacgcctcatccgcccttgaggaacagcgcgatc
ggcagccgcgttgtatcaggcatcctttcagactcctccgaatccttaag
tatttccagccattcccgcgcttttcatcttctgtctgatagctgctttt
ctccttcgcttgcatgattggcataactgcaaagaaggaggtgttcccgt
gaataaatcaatgttggcgggtatcgggattggtgtcgcagctgcgctgg
gcgtagcggcagtggccagtctgaacgtgtttgaacggggcccgcaatac
gctcaggttgtttctgcaaccccaatcaaggaaacggttaaaacaccgcg
tcaggagtgtcgcaacgtcacagtgacccatcgtcgaccggtgcaggatg
aaaatcgcattaccgggtcggtgctcggcgctgttgctggcggcgtgata
gggcatcagtttggtggtggtcgcggtaaagatgtcgccactgttgtggg
ggcgctgggtggtggatatgccggtaaccagatccagggctctctccagg
aaagcgatacttacacgactacgcaacagcgttgtaaaacggtgtatgac
aagtcagaaaaaatgctcggttatgatgtgacctataagattggcgatca
gcagggcaaaatccgcatggaccgcgatccgggtacgcagatcccgctag
atagcaacgggcaactgattttgaataacaaagtataacaaggctgtact
ctgcaatttggcccctcattcgctcaggctgaggggctttttttgcgact
tatttcaccagttcgggccataaacgcaaagtcgttccggcaatctgcat
cagtttttccagcgatgcaccttcgcgtgcgctgatcgacatcccctgaa
taatacaattaaggaattctgccagatgtgtcacgtcacagtggggcggg
atttccccgcgcgcttgtcgttgacataaaaactgctgcaaagtgcgctc
ttgcatcgcatggcgtgatttcaacgtattggcgatatctcctgaatctg
gggagagggtggtgcagttgttgatcatgaagcagcctgccggggtgtct
ttgctggtaaagcagttggcgatggcagcaaaatagtcagccagcgcaga
ctccacgcttttctcttcacaaaacagctgtgcttcatgcttagcggcaa
aacgatcgatatagcggtcgagaacggcacgaaataacccctctttgttg
gtaaattccgcgtatagcgtgggcgctttggctccggtcgcttcgacgag
gtccgcaagagaagtcgcttcataaccgtgttgccagaacaatttcatgg
ccttatcaagcgcggcatccctgtcgaacacttttgggcggccacggctt
ttttttacacattgtgttgagtcagttgccatgatgccgttgtacctggt
gactgtgaatgaaaggttattataaaaataatcacctccgttcaccagtc
cagatcccataaaaataattgctttctatttaactgaaatttaaagattt
ttaaattaattaatgattgttataaaaaatatcttgtatgtgatccagat
cacatctatcatttagttatcgatcgttaagtaattgcttgcgacgtcat
tcatctgcataaggccactattatgaaaaacgtaaaaaccctcatcgctg
cggcgattttaagctccatgtcatttgccagctttgcggctgtcgaagtt
cagtcaacgccagaaggccaacaaaaagtcggtacaatcagtgctaacgc
ggggacaaatctgggatcgctggaagagcagctggcgcaaaaagcggatg
agatgggcgcaaaatctttccgtattacttctgtaaccggtccgaatacc
ctccatggaacagcagtaatttataaataagcattaaccctcattaatgc
ctgctactgctgattttttccccgcgacatgccgtgtcgcggggattttt
ttatccgggctttacagcgtttgtgggctcacttgatgacggcggacatc
caccggcatcccggaacggacatccatcacatgttgcatcacttcagcgt
cagtttgtgctgcatctttaaatgattgcattgcgctattcagcgtaatt
ggcagcagctgcggatcgtcatcaatcttctctgacagcggctgatgtac
ttcaaccagacgcgcaccgtttggttcggcagagacttttatcggagtgt
tgatgatattcactttggtgcctggggtgacctggctaaagagtgttttg
atatcgtcatcccgcagacgaatacagccagaacttacccgcatgccaat
gccgaaatcggcgttcgtaccatgaagcaaataaacgccgccataggccg
ccagacgaatcgcatgatggcccattgggttatccagtccagccggcact
accgcaggcaactcaattccctgtgctttataacgggcgcggatgtttgc
cgttggcgtccaggttgggtttgcacgtttgtctgaaacggtggtcacca
ttgtcggtgtcagcgtgtcaccacctaactgaccaatacctattggatac
acggttaccgaatttttacccggcgggtagtaatagagacgcagctccgc
aatgttgatcacaatgccttcgcgcggcgcatctggaagtagggtttgca
acgggatcgttaacacgctgcccgcgcgcggtacgtaaggatcaacgccg
gggttagcctgtaacagagcgagaaagccgacgttgtattttttggcgat
ggcttccagagaaccaccgtcattttccaccacatgaaatttgttttcgc
caaccagacgactgcccgctggcggcagcggccaggtgttggcttttgcc
ggtagcgccagcgccacggcagcggcgaacgtaaaaaacgttagccagcg
agaaaaacgcgttttgatcatcaccaaaaatccataataaatataaggtt
attgtaataaacagataagcctgaattatggatggtgacagtgtcggata
gtgcagggaagtgcaaagaatttgtaaatgttgcagatgggggcgcagaa
acgcccccgatttaccattaagcgatcgcgttctcttccagttcacgcat
aaactggcgtacccattcgatacgcgttttccgctcactcaaatcctgaa
taaatttcaggcgcgtcggaccatcaaggcggtaatgctgcggctgtttt
tgcagcaaaccaatcaaccaggccggattaacgtgattcttctcggcaaa
ttcgatcaccccgcctttctcattaccttccagcttcctgatccccagtt
tctgcgcttgctggcgcagacgggcaatatccagcagggtacgcgccgga
tctggcagcaggccgaagcgatcgataagctcgactttgatctcttccag
ttcgttttccgttttggcgctggcaatacgtttgtagaacgacagacgcg
tgttcacgtcagggatgaaatcatctggcaatagcgacggcatccgcagc
tcgacttctgtttgctggctggtgagatcttccagcgacggctcgcgtcc
ggctttcagtgcatcgacggcgttttccagcaactccatatacagcgaga
aaccgatggtttccattgagccgctttgttcttcgccaagcagttcaccc
gcgccgcgaatctccagatcgtgcgttgccagcgcaaaacctgccccgag
atcttccagcgaggcaattgcttcaagacgtttttgtgcatcggtagtca
tcgcttttggatgcggtgtcagcaaccatgcatatgcctgatgatgcgaa
cgtccgacgcgaccgcgtaactggtgcagctgcgccagaccgaagtgatc
cgcgcgttcaatgataatagtgttggctgtcgggatgtcgatcccggttt
cgataatggttgtacaaaccagcacgttgaaacgttgatgatggaaatca
ttcatcacccgttccagttcgcgctcgcgcatctgcccgtgaccgatggc
gatccgcgcttctggcaccagttctgccagccgttcggcggctttctgaa
tgttttccacatcattgtagagataataaacctgtcctccgcgcaaaatt
tcacgcaggatcgcctcccggaccaccatgctgtcatactcacggacaaa
ggttttaactgccagacgacgggcgggcggcgtggcgataatcgacaggt
cacgcattccgctcattgccatattcagcgtacgtgggatcggcgttgca
gtaagcgtcagaatatccacgttcgcgcgcatcgctttaatgcgctcttt
atgacgcaccccgaagcggtgttcttcatcgacaatcagcaggcctaaat
ctttaaacttgacgtcactttgcagcagtttgtgcgtaccgatcagaata
tcgattttcccttccgccacttccgcaaggatttgcgtctgctctttggc
gctgcggaaacgggagatcatttcgatacgtaccggccagttggcgaaac
ggtcgcggaagttgtcgtaatgctgctgcgcgagaagggtggtaggcacc
agcaccgccacctgcttgtggttatctactgccaggaaagctgcgcgcat
cgccacttctgttttaccaaagccaacatcgccgcacaccagacgatcca
ttgccagcggctgacacatgtcgctaagtaccgcattaatggcctgcgcc
tgatccggcgtggtttcaaacgggaagctgtcgcagaacaactgatactg
ctcacgatcgtgtttaaacgcgaagccctctttggcggcgcgttgcgcgt
agatatccagcaattccgccgccacatcacgcactttttccgccgctttc
tgccgcgcgcgtgaccacgcatcgccgccaagtttatgcagcggggcgtt
ttcttccgcgccacctgcgtaacggctaatcagatgcagtgacgacaccg
gaacatacagtttggcgtcgttggcataggtgagcatcagatactcgcca
gtaatgccacccgcttccagcgtggtcattccggcataacgaccgacgcc
gtgctccagatggaccaccggctgaccaatatgcagttccgcaaggttac
ggatcagtgtatcggggttgatggtgcggcgagaatcctgacgacgacgg
gcaacgcgttcaccgagcagatcgctttcgcaaatcagcgccagattacg
caccgtatcgacaaaaccatgttcggcagcgccaatcatcagataacgcc
cacggtcgctggcttcatcaagacgcataatgcgttgcggagcaatttta
attcgtgcgagcagttcacccagcgcttcacggcgaccttcactttctac
cgagaacaccaccggaccgtcgaaagtctcgaggaacttacgcagcgcat
ccagcggcgctttttgttgtgcctgaacggccaggtctggcagtttctgg
aaacctaaattggcattcgcggcttttgtcggtaaatgttcagtttttag
ctgcacccggggccagtttttcagctctgagaagagctcgtccacccgca
gccagagcgattgtggtggcaacagcgggcgcatcggatcgacgccgcga
ttctcaaaacgcgccagcgtgtcagcctggaaacgttcggcactggtttc
cagatcgccagtattcacgagcaaggtattggcagggaaataactgaaca
gcggcggcagtggttcgctgaagaacaatggctgccagtactcgatcccg
gcaggtaatgtgcctttactcacttgctggtaaatatgttctggatcgcg
cttcacttcgaaggtatcgcgccactggctgcggaacagttcaattgccg
ctttatcggtcggaaattcgtgcgcgggcagcagattgatcgcttctact
tcctccagcgtgcgctggctgtcgacgtcaaacacccgcaggctgtcgat
ttcatcatcaaagaaatcaagacgataaggcagctcactccccatcggga
agagatccagcaacgcgccgcgcgtggcgtattcgccgtgctccatcacc
tggtcaacatggcgataaccggcgctgtccagttgggttcgtaatgcatc
tcgtgacaggcgctgaccttttttcatcaccagcgcatgaccgtggagaa
aactgtgtgggcaaacgcgctgcataagcgtattcaccggaacaatcagt
acgccacgctgcatcgtcggtagctggtaaagggtggaaaggcgcgagga
gataatgtcctgatgaggcgaaaaactgtcgtagggaagagtttcccagt
ccgccagattcatcaccatttgatcggtaaactggctgatttcatcatgc
aaacgcagagcattttgcatatctggtgcaatgagtaccaccggaccggc
gtgacgttcggcaatttccgctaccagcgttgcacaggctgcgccggtta
actcgcccagcagacgctgctcacccgctttgacgggcagcgtataacga
tattgttcaggcataacggttgtcagattctcgttaggatatgcctcaac
atatgggggcatatctctgataagcaatgctgttcattatccgtaatcga
catggtttagcaaattgaatcgccccggctggggcgatggcttagcggga
gtaactgacggcagcgggcagtgaaggcggggagaacaacagatcgctga
atgcacgctgtgaaagttttcttaccagcaagcccgcaacagtacagatg
aacaaactgacaaagggataaaccagcaggagtgtcagttcgacttgcgg
cgaccagcgtgctgcgttcatttgcgcaagcagagttaagctgaatattt
caaccagaatgcgatgggtggtgtagatagcaatggtgttggagccaatc
acattcagcaggctggtggagcgcataccgaatcgttgctcgtattgata
aaacagcttcatgatcaccacaatcgataccagcgacaacagcagcgaga
tagtaaacaaccaggcaccgaccgccagaacggtaagcaaagaagccatc
agcagatggcggcgcaacggcacctctttaacacaggtcattattgttgc
gccaaaccatgcgccaaggctgtaataaggcaaattgcggatcacactgt
tcattccccaccacggcgtgggaacgaaattaaccgccacactcagcagt
acaaacaaggcgaatagtggcagcgccagacggctaaaaattttacatac
cacgaaatagacaattaacgcatacagataccacaagctggtgctggcgg
tgatcatcccgtgcaggaactcaccggtggaatcggcataagcggcattg
gaggcattgcttaaatcgcgctcaggtgccagccactggttcagcgcact
taacgccagccactgcaccacgccccaaagcgccagcacccagaagatgt
tccagatccgtttatcgagacaatttccccacggtacgctgtcgatatag
cggcgaatcaaatagccggatataaagaaaaaaaccggcatacgaaaggg
ggcaaggtaaagattgaaatagatccagcatttgctcaggacttccgata
acggatgctgaaaagtggtcagatgcggataaaaggtaatgaccgagtga
taaatcaccaccagacaaatacataaccctttgatctggttaatccatag
ctctttttgtttcatcaggacaacacgctcttttttaatttacatgcggt
tgatcctgcgggttatgacccgaggtgtaatgggtatctgtctgtattgg
atgatttttcagattaagatcaggcggcaagattgatgataaaacatggc
aatttagccgattgatttacgggggcttttcagattagccctgacgatca
cttacagttcagacgtttacccatcttgctttcgcttatatactcgtgtc
tttgctacagcaaccagacggatttcatgtaccaacctgtcgctctattt
attggcctgcgttacatgcgtgggcgtgcagcggatcgcttcggtcgttt
cgtctcctggctttctaccatcggcattaccctcggggtgatggcgctgg
tcacagtattgtcagtgatgaacggctttgagcgcgagctgcaaaacaac
atccttggcctgatgccacaggcaattctctcttctgagcatggctctct
taacccgcagcaactcccagaaacggcagtcaaactggacggcgttaatc
gcgtcgcacctattactaccggtgatgtggtactgcaaagcgcgcgcagc
gtggcggtcggggtgatgctcggtatcgacccggcgcaaaaagatccact
tacaccgtatctggtcaatgtgaaacaaactgacctcgagccggggaaat
ataatgtcatcctcggcgaacaacttgcctcacagctaggcgttaatcgc
ggtgatcaaatccgcgtgatggtaccatctgccagccagttcacgccgat
ggggcgtattccaagccagcgcctgttcaatgtgattggcactttcgccg
ccaacagtgaagtcgatggctatgaaatgctggtgaatattgaggatgcc
tcgcgtctgatgcgttatccggcaggcaatattaccggctggcgtttgtg
gctggatgagccgctgaaagtcgactcattaagtcagcaaaaactgcctg
aaggcagcaaatggcaggactggcgtgatcgtaaaggcgagttgttccag
gccgtacgcatggaaaaaaatatgatgggtttactgctgagcctgattgt
cgccgttgcggcgtttaacattattacctcactagggctgatggtaatgg
agaagcagggcgaagtagcgatcctgcaaacgcaaggcttaactccgcga
caaatcatgatggtctttatggtgcaaggggccagcgccgggattatcgg
tgcgatcctcggagcggcgcttggcgccctgcttgccagccagttaaata
atctgatgccgataatcggcgtcctgcttgatggcgcggcgctgccggtg
gctatcgaacctttacaggtcattgttattgcgctggtggcgatggctat
cgcgctgctgtctacgctttacccttcatggcgcgctgccgccactcaac
ccgctgaggctttacgttatgaataagatcctgttgcaatgcgacaacct
gtgcaaacgctatcaggaaggcagtgtgcaaaccgatgtgctgcacaatg
tcagtttcagcgtcggcgaaggtgaaatgatggcgatcgtcggtagctct
ggttccggtaaaagtaccttgctgcacctgctgggcgggctggatacgcc
aacctccggcgatgtgatttttaatggtcagccaatgagcaaactgtcgt
cggcagcgaaagctgaactgcgcaaccagaagctgggctttatttatcag
tttcaccacctgctgccggattttaccgccctggaaaacgtggctatgcc
gctgctgattggcaagaaaaagcccgctgaaatcaacagccgtgcacttg
agatgttaaaagcggtggggctggatcatcgtgcgaatcaccgcccatct
gaactttctggcggcgaacgccagcgtgtggcgattgcccgtgcgctggt
gaataacccgcgcctggtactggcggatgaacctaccggtaacctcgatg
cgcgtaacgccgacagcatcttccagttgcttggggaattgaatcgcttg
cagggcaccgccttcctggtggttactcacgacctgcaactggcgaaacg
tatgagccgccagttagaaatgcgtgatggtcgtctgacggcggaactga
gcctgatgggggcggagtaatggcgatgcctttatcgttattaattggcc
tgcgttttagtcgcggacggcggcgcggcggcatggtgtcgctgatctcc
gttatttctaccattggcattgccctcggcgtggcggtattgatcgtcgg
cttaagcgcgatgaacggctttgaacgcgaactgaacaaccgtattctgg
cggtggtgccgcatggtgaaatcgaggcggtggatcagccgtggactaac
tggcaggaagcactggatcacgtgcaaaaagtgccgggtattgccgctgc
cgcgccgtatatcaatttcaccgggctggtggaaagtggcgcgaatcttc
gcgcaatccaggtgaagggcgttaacccgcaacaggaacagcgtctgagc
gcattaccctcgtttgtccagggcgatgcgtggcgcaattttaaagcggg
cgaacagcaaattatcatcggcaaaggcgtggcggatgcgctgaaagtga
agcagggggattgggtgtcgattatgatccccaactcgaatcccgagcat
aaactgatgcagccaaaacgtgtgcgtttgcacgttgccggtattttgca
gttgagtggtcaactcgatcacagttttgccatgatcccgctggcggatg
cccaacaatatcttgatatgggttccagcgtgtcaggtattgcccttaaa
atgacggatgttttcaacgccaataagctggtacgcgatgcgggtgaagt
gaccaacagctatgtttatattaaaagctggattggtacttacggctata
tgtatcgcgatatccaaatgatccgcgccattatgtatctggcgatggta
ctggtgattggcgtggcctgtttcaacatcgtctccaccttagtgatggc
ggtgaaagacaagagtggcgatatcgcagtattaagaacgctgggggcga
aagatggtttaattcgcgccatctttgtctggtatggattgctggcaggg
ctgttcggcagcctgtgtggtgtgattatcggcgtagtggtttcactgca
acttaccccgattattgagtggattgaaaagttgatcggtcatcagttcc
tctccagcgatatctattttattgatttcctgccatcggaattgcactgg
ctggacgtcttctacgtactggtcacagcattgttgctgagtcttttggc
aagttggtatccggcgcggcgcgccagtaatattgaccctgcgcgagtcc
ttagcggccagtaaaggcagtacattaaaacaaggagcggcaatgtatta
cgggtttgatattggtggaacaaaaattgcgcttggcgtgtttgatagcg
gtcggcagttgcagtgggaaaagcgggtgccgacaccgcgtgacagctat
gacgcatttttagatgcagtgtgtgagctggtagctgaagctgaccaacg
ttttggctgtaaaggttctgtcggcatcggtattccgggaatgccggaaa
cagaagatggtacgctgtatgccgccaatgtccccgctgccagcggtaaa
ccgctgcgtgccgacctgagcgcacgtcttgatcgcgatgtacgccttga
taacgatgccaactgttttgccctttcagaagcctgggatgatgaattta
ctcaatatccactggtgatggggttgattctcggcaccggtgttggcggc
gggctgattttcaacggcaaaccgattaccggtaaaagctacattaccgg
cgagtttggccatatgcgtctgccggttgatgcgttaaccatgatggggt
tggatttcccgttacgccgctgcggctgtggtcagcatggctgcattgaa
aattatctgtctggtcgcggttttgcgtggctgtatcaacactattatca
tcaaccgttgcaggctcccgaaattattgcgctttatgatcaaggcgatg
agcaggcaagggcgcacgttgagcgttatctggatttattagcggtttgt
ctgggaaatatcctgaccatcgttgaccctgacctggtcgtcattggtgg
tggcttatcgaatttcccggcaatcacaacgcaactggcggacaggctgc
ctcgtcatctcttacctgtagctcgtgttccgcgcattgaacgcgcgcgc
cacggtgatgcgggaggaatgcgtggtgcggccttcctacatctaaccga
ttaaacaacagaggttgctatgctgtcgcgtcggggtcatcggttaagtc
gttttcgtaaaaataaacgccgcctgcgcgagcgtttgcgtcagcgtatt
tttttcagagataaagtggtgccggaagcaatggaaaaaccaagagtact
cgtactgacaggggcaggaatttctgcggaatcaggtattcgtacctttc
gcgccgcagatggcctgtgggaagaacatcgggttgaagatgtggcaacg
ccggaaggtttcgatcgcgatcctgaactggtgcaagcgttttataacgc
ccgtcgtcgacagctgcagcagccagaaattcagcctaacgccgcgcatc
ttgcgctggctaaactgcaagacgccctcggcgatcgctttttgctggtg
acgcagaatatcgacaacctgcatgaacgcgcaggtaataccaatgtgat
tcatatgcatggggaactgctgaaagtgcgttgttcacaaagtggtcagg
ttctcgactggacaggagacgttaccccagaagataaatgccattgttgc
cagtttccggcacccttgcgcccgcacgtagtgtggtttggcgaaatgcc
actcggcatggatgaaatttatatggcgttgtcgatggccgatattttca
ttgccattggcacatccgggcatgtttatccggcggctgggtttgttcac
gaagcgaaactgcatggcgcgcacaccgtggaactgaatcttgaaccgag
tcaggttggtaatgaatttgccgagaaatattacggcccggcaagccagg
tggtgcctgagtttgttgaaaagttgctgaagggattaaaagcgggaagc
attgcctgatgcactacgcttatcaggcctgcaaggggacgcaattaatt
gaatttgcgggttttgtgggccggataaggcgttcgcgccccatccggaa
taatacacgcgcacttttccggcctcttttatcgtttactcgtcaataac
aatgcggcaataaacgtacagacaccaattagccctgcccagagtggcga
tattctggtaatcgcaaagctattatcgatatacaaacataaagcctgat
aacccatattggcaatagtcatcgccactgcaaattttaacgcataaata
aaacgagtcgtgtagtaaaagatcctggaaaataagataaacgtcgcagc
ccaggcgataaaacctaatgtgttggtgctgccggggggagcattttcat
gctgttgtcctggatgcggataatacgttagtggcggcgtcgattgtttt
aatatctgtgcttgtagaacagccaatgcattattgattccctgatacca
gagatctgcatttaaataagccagcgtgtgattttctatcagaaggccga
gatgtttatcgtccagaccactttcaacctggccgttggtgatcataatt
aaccgtggttcgcgggtagtaaatagtaacagaacacttccttttacatc
actcaatgaagatgacgcatgcgccagcatcgctttaccattttgtctga
gactggcttcattattaatgtcgggtaaaaccacaataaacggtgcaatt
cccgtttgttggcgaaaaagctcggctttatgcgcgatctcttcagcatc
tggtacagtaccggtaacgtccgtaaaaagtgtcttcattattggaatta
atggcttgctggctgctgtcagaggcaggagtatcagtaaactgagcagt
ataatgaattttttcatgggcgggacttccgtttcctgcgtgatttttta
gaggagggcatacttattaataaaccgacggcgataaaaataacgcccat
aatgccgataaacccccatttaaaaaaattaacccacgggttatttatct
cagccttttcaggatgcccgggagaataataaacattaactttatcgcct
tcgctgtcttcataaaaatcgctgccgatactcgaattgaaaattagcgt
gtaatctggcgtcggtcgaaaggcaacgacgggataccacgaaccatctt
tacccgtgcgatgagaatgactggagtgccagacggtatcaacaatgacg
ccttcggtatgaatcgcgtctttgctataggtgaactggttataaaagac
aacaacagaaatgaggatcagtaccagaccgataccgaggaatatacgaa
agaaaactttactgtcctgactcattagccacatccttgctaactaaaaa
acgggcggtaataccaccgcccgcttgctgaattaacgtcctgctttcag
cttctgataatactcttcataaatgctgctggctgcgccaacgtcattct
gccattcgccatttttaatggtttcagcatccgggtagagtgttttatcg
ttcgccacttctggacttaacagcttacgcgccgcaaggtttggcgttgg
ataaccgatagtttcagcaacctgttttgccacatccgggcgcagcagga
agttgatcaatttcagcgcgccttctttgtttttggcatttgccgggatc
gccaggctgtccatccagaaaatgccgccttctttcggccacaccacgtc
aattggcgtacccgcctggcgtgcaacgaaagcagaaccgttccagatca
tgccgaggttaacttcgccttccatgtacgggttcgccgggttatcggag
ttaaaggctgccacgtttggcatcagttttttcagctcgttatatgcagc
ttcaatctctttcggatcggtggtgttaccggagtagcccagcttacgca
gcgccatctggaacacttcacgggcatcgtcggtcaacagcaggctgcct
ttgtactctggcttccacagatcggcccagctggtgacagatttcggatc
caccgcatcaccgttaacaccaatcgccgtcgcaccccagatatacggaa
tggagtagtcgttattcgggtcaaaaggcttgttgagcatgtctggatcg
agattgctgaagtttgttaacttcgacttgtcgatcttctggatcatccc
ttctttacgcattttatcaacgtaataggttgaaggaaccaccagatcat
aggcaccgtctttgtatgttttcagcttggcgtacatggtttcgttcgac
tcgtaagtcgaatagataaccttaataccggtttctttggtgaactgttc
aagcagtcctggcggcacgtactcggtccagttgtagaaatacagcgtgt
tgttgtcatcggcgtgagcggcgctcatgcccagtgccagagcacccgcc
gcgagcaggtggcgtgaccattttttcatttaacgtcccctgtgttacct
ttcgttttatcacgagcaataagctggctggcaataaccatcaccagcga
cagcaccagtaatatggttgccagcgcgttaacttccggcgatacgccga
ctttgaccatcgaataaatttttaacggcagaatttcataacttggtccg
gtgacgaacgaagaaactaccacatcgtccatcgacagggtaaagcttaa
cacccagcccgccgccaccgctggcattgccagtggcagaatgatttttc
gcagaatggtaaattcgctggcaccgagatctttcgccgcttccagcatt
cgcacgtcaaaacctttcaggcgcgaatacaccgtcaccaccacaaatgg
caggcagaaggtgatatgcgagaacagcagcgaccagaagccaagctgaa
tacccagcagcataaacagcaccagcagcgaaatcgccatcacgatatct
ggtgacatcatcaccacaaacagcattccgctaacgaacggcttaccacg
aaagcgataacggtacagcgcaactgccgtcagtgaaccgataagcgtag
caaacgtcgccgaaaacaccgccattgttagtgaatgctgcgctgcctgt
aacaggctgtcgttgttcatcagcaggctataccatttggtggtaaagcc
ctgccagttgatgccaaagcgcgagctgttaaaggagttcacaatcaaaa
taatgattgggatatacaggtacgcgtagatagcggtcataaaaccgccg
cgaagcagtcgaccgatcattcgagttccaccttcttattcagcaaacga
gaagcgcgccagtaaaccagcaacatcaggcccattacgatagtcagcgt
aatgctggtagctgcaccaaacggccagtcacgaatattaaggaactgga
ccttgatgacgttaccgatcagcaggtttttcgcaccgcccatcaggtcg
gatacatagaacaggcccatcgctggcagcatcaccagcagacatccggc
aataattcccggcatcgtcagtggaataatgatacggataaaagtctgta
acttgctggcaccgagatcgcgcgccgcctcaagcaacggcttatccagt
ttttcgatactggagtacagcggcatcaccataaacggcagcagaatgta
aaccagaccgataatcaccgcactgggcgtgaacatgatacggattggtg
tgtcgataacgcccagccagagcaaaaactcgttgagatagcctttggtg
ctgaggaaaattttcagcccgtagatacgaattaatgagttggtccagaa
cggaacaatcagcagaaacagcagcagcggacgcaccttgtgtggcaact
tcgccagaaaccaggcaaacgggtagcccagcaccaggcaggcgagggtg
gcgatcagcgccatattcagcgagtgcaatagcacttcaaaatagagcgg
atcgagcagacgcgtgtagttatccagcgtaaagaccattttgacaaaac
tggcgtcgtcgcgggtcaaaaagctggtgccaatgatcatcaggttgggc
agaaagacaaacaacacaagccaaccgacaatagtgacaatcactacatt
ctggaacttacttgtgttcttcatcagccagtacgacctcccagctttct
acccaattaatggccattttttggtcgagagagtggtcaaagtcaggatc
gtcttcattgaagaattcgctgaccatcaccatcttgccattttccagtt
caacaaccgactccagcgtcatgcctttgtagttacgctcgcgaacgtaa
ccaatcagcccttcagcgtggttgtcgtcgttaatctcttcaacacgtaa
gtcttccgggcgcagcagaacatgcagtttttgccccggttcaacggcga
agttaacgtagatattacattcgcggccttcaacgttggcgcgtacgcgc
tgctcgtctagacgttcgatgacagtggcgttaaacatattgatttcgcc
aatgaagccggcaacaaacaggtttttcggctcttcgtagatttcacgcg
gcgtgccgtcttgctcaatgcgaccatcgcgcatcaccacaatcctgtct
gacatggtgagtgcttcttcctggtcgtgagtcacaaagacgaatgtaat
gccaagcttacgctgtaacgctttcagctcgttctgcatttgcttacgca
gtttgtaatccagcgctgagagcgactcatccagcaacaacagacgaggc
ttgttaaccaccgcgcgagcaatggcgacgcgttgctgttgaccaccaga
gagctgatgcggtttgcgttgagcgaaggtttccaactgcaccatccgca
gggcttccatcacgcggggcgtaatttcagcagcgggggttttttgcatg
cgcaacccaaaggccacattttcgaacacggtcatgtgggggaaaagtgc
gtagctttggaaaacagtgttcacatagcggttttccgccggaacgtggg
tgatgtcctcgttatccagcatgatgcgtccggaatcaacagtttccaga
cctgcaatcaggcgaagaacggttgttttaccgcagccagaagggccaag
cagcgtgaggaactcgccattgttgatagtcagatccagctggggaatga
cctctttaccatcaaagcatttgcgaattcccgccaattgcaccagcggt
gaaagcgaactcggttgtttattcaattttttactctgtcccatgtaaac
gcaacggatggcttaccgatgcggggtttgtggttaaccaccttggtgac
tcttaatgagggcggtaattctacggcaaaccgcttgaatcgccaatctt
tgttgtgaattactggcttagctttatattcattaaggtaatgctgataa
atattcccgcttgcaggggtaaaagtgacctgacgcaatatttgtctttt
cttgcttcttaataatgttgtcacaaaaagtgagggtgactacatggata
aactacttgagcgatttttgaactacgtgtctctggatacccaatcaaaa
gcaggggtgagacaggttcccagcacggaaggccaatggaagttattgca
tctgctgaaagagcagctcgaagagatggggcttatcaatgtgaccttaa
gtgagaagggcactttgatggcgacgttaccggctaacgtccctggcgat
atcccggcgattggctttatttctcatgtggatacctcaccggattgcag
cggcaaaaatgtgaatccgcaaattgttgaaaactatcgcggtggcgata
ttgcgctgggtatcggcgatgaagttttatcaccggttatgttcccggtg
ctgcatcagctactgggtcagacgctgattaccaccgatggtaaaacctt
gttaggtgccgatgacaaagcaggtattgcagaaatcatgaccgcgctgg
cggtattgcaacagaaaaaaattccgcatggtgatattcgcgtcgccttt
accccggatgaagaagtgggcaaaggggcgaaacattttgatgttgacgc
cttcgatgcccgctgggcttacactgttgatggtggtggcgtaggcgaac
tggagtttgaaaacttcaacgccgcgtcggtcaatatcaaaattgtcggt
aacaatgttcatccgggcacggcgaaaggagtgatggtaaatgcgctgtc
gctggcggcacgtattcatgcggaagttccggcggatgaaagcccggaaa
tgacagaaggctatgaaggtttctatcatctggcgagcatgaaaggcacc
gttgaacgggccgatatgcactacatcatccgtgatttcgaccgtaaaca
gtttgaagcgcgtaaacgtaaaatgatggagatcgccaaaaaagtgggca
aagggttacatcctgattgctacattgaactggtgattgaagacagttac
tacaatatgcgcgagaaagtggttgagcatccgcatattctcgatatcgc
ccagcaggcgatgcgcgattgcgatattgaaccggaactgaaaccgatcc
gcggtggtaccgacggcgcgcagttgtcgtttatgggattaccgtgcccg
aacctgttcactggcggttacaactatcatggtaagcatgagtttgtgac
tctggaaggtatggaaaaagcggtgcaggtgatcgtccgtattgccgagt
taacggcgcaacggaagtaagcgaaaagggatgcggcatgtgatgccgca
tccggcttaaatccaaacttacccttcgaagaaccaatacccgctattga
ccagcgccgcgagcatcgcgaggaatgacggatcttccagcgcatcgcca
aaattctccgcagtcagcgcaatgttgctggcgagtgcatccagtgccgg
acggtgcggggaatcgatcttctcaccattggcatacacgtcgtcgccaa
tgcgcaatacgcgcagaccacccaggcgcaccagcacttcaccttgtttc
agcgcatcgtagatttcatccggctgataaggcggctctggcggcgcgat
atccagttcatgacgtgactgggatataaactcgccaaaccattgcttaa
agtgttccggctggttgatcaattcgagcatcatctcacgcagtttatcc
atctcttgcggcagaacatccgcaggatgagcgcgaggtggaacatccgg
atcgctgtagtagttgccgcccagttcacgttgcagcacataatcggcaa
atccactaatcagttcccgcgtatttggcgcgcgaaagcccacggaatag
ttcatcgcattttccagcgcgtagccttcatgcgggaatcctggcggaat
ataaagaatatcaccaggctccagctcttcatcgatgatggcttcgaacg
gatcgacctgtaacagatccggatgtgggcagtgctgtttcatttgcagc
ttttcgcccactcgccagcgacgacgtccggtaccctgaatgataaacac
gtcgtactgatcgagatgcgggccgacgccgccgccgggtacagaaaaag
aaatcatcagatcatcaatacgccagtccggtagttcacggaacggtcgc
atcagcgcggcggtcggctcatgccagtggttcactgcctgtaccagtaa
tgaccagttggtttcaccgagatgatcgtagctttcgaacgggccgtggc
tgacctgccatttgccatcctggtgactgaccagtcgactgtcaacttcg
ctttccatcgccagacccgccaactcgtctggagagatcgggtcaataaa
attattaaagccgcgttttaacaccaccgggcgtttctgccagtgacgtt
caagaaaatcgggccagttaagagtgagttggtattccatgttaagcatc
cacaggctggtatctgcaaccgattataacggatgcttaacgtaatgcgt
gaagtatgggcatatttattcatctttcggcgcagaatgctggcgaccaa
aaatcacctccatccgcgcaccgcccagcatgctctctccggcgacgatt
ttaccctcatattgctcggtgatttcgcgggctaccgccagccctacacc
ttgcccagggcgtaaagtatcaacccgttgaccacggtcgaaaatgacct
ctcgcttgcttaatggaataccggggccatcatcctcgaccacaatatag
agatgctcgtcggtttgccttgcagaaatttcgacaaactcgaggcaata
tttacaggcattatccagcacgttgcccatcacctcgacaaaatcgttct
gctcaccgacaaagctgatctctggcgaaatatcgagagagatattgacc
cctttgcgttgatacactttgttcagcgctgaggtgagattgtccagcag
tggggcgaccggatgcagctcgcggctgagcaatgtcccgccgcgcatac
tggcacgatgcaggtagtagccaatttgctgtgaaatgcggctgatttgc
tccagcattaccggctcagcatcactgacgctcatcttttcactacgcag
agaacgcagcgtactttgcagcaccgccagtggcgttttcagactatggg
tcaggtcggtgagcgtcgtacggtatttgtcgtaacgttcgcgttcactt
tttaacaatcggttcaggtttcgtaccagactggtcagttctcgcgttgt
ggctggattgagcaattcgcggttatgttcttccagttcgcggacttctt
ttgccagggcttcgatggggcgtaaactccaccaggcggcgacccacagc
agcgggatcactaacagcagattggctgagagcacatagataaaccagct
ccagaccatataggaactttttagctccaccggaatggtatccaccacca
caatggttaattttggcatccgcgatgttgccgggtagacgtttactgcc
accgagtgggtcatctccgcgtcgtcatcatcttcccgcacttcctgcaa
ctgttgctgtatcgaatgatctccactcagcaagaggctggtatcgttaa
catccgcttcaatttcatgaaaaccattcgatttcagccagtcaggctgg
atcatcttcatcagccagggcacgtcacgttgcgcccataaaagctgccc
gttctcatcataaattagcgtcatggtggggctttgcttgtcgatatttt
cgggtaactcgacatgcaacttattgttttcccacttcgcaagggtatag
aacagattgctctcgccacgtaacagccgaaacgtagttttatcgaaact
gacgctataaccgatcagcgcgaccattccgtaggcaagcgaaagcacca
gtactaccgctgccgttgccaacagaaaacgtacccgcagcgagagcggg
aaaaaaagacgcagtaattttttcatcagcgcaattcgaacagatagccc
tggccgcgaacggtggtaatcacttcttggggatattgtgcctgaatttt
tttgcgcagacgtcccatcagtacatcaatggtatggctttcccgcagct
ccgcatccggatagagttggagcattaacgaatctttgctgaccactttg
ccattattgcgtatcaacgtttccataatagtgtattcgaacgcggtcag
tttgatcacttcgtcattaatagataattcacggcgagagagatcaacct
gaaacggggggagcgaaatgacctgtgaagccagaccgctattacgccgc
attaatgcctgcattcgcgccatcacctcttcaatatgaaacggtttagt
cacataatcatcagcaccggcacttaatacttcgactttgtcctgccagc
tttcacgggcggttaataccagaatcggcagtgaaacatcgttgctacgc
cagcggcgaatcagtgacagaccgtcctcgtctggcaatccgagatcgac
aatcgcaatatccggtatatgttcattgagataataatcggcttctttgg
catcttctgcgtcatcgacctgatgaccagcatcctgaatctgaacttta
aggtggtgacgtaacaacgcattgtcttcaacaaccagtacgcgcatttt
tatttctccctgtcttaattattaaaatagtgtaacgcgattatgtggtt
atgggggtaaacattaaataaaccagcggggaggggaggtaaagtgaaaa
aataaaaagcggataatcttaataagcaggccggacagcatcgccatccg
gcactgatacgaggtttatttcagctcatcaaccatcgtgatagctcgac
caatatagttagccggcgtcatcgctttcaggcgggctttctcttcttct
ggcaacgccagaccatcgataaactgcttcatgccttcggcgtcaacgcg
cttaccgcgagtcagctctttcagcttctcgtacggtttttcgatgccat
agcgacgcataactgtctggattggttcagccagcacttcccagttgtga
tccagttcatccagcagatggtcacggttcacttccagtttgctcacgcc
tttcagggtggattgatatgcaatcaaggcataaccgatacccacgccga
ggttacgcagcacggtagagtcggtcaggtcacgctgccagcgggaaacc
ggcagtttgcttgccagatgctgcaataccgcgttggaaaggcccagatt
cccttcggagttttcgaagtcgatcgggttaactttatgcggcatggtgg
aagaaccaatctcaccagcaatggttttctgtttgaagtggttaagggcg
atataaccccagacgtcacggtcaaagtcgatcagaatagtgttgaagcg
cgcaacgcaatcaaacagttcggcaatgtagtcgtgcggttcgatctggg
tggtgtacgggttccactgaatacccagcgaggtgacgaactcttcgctg
aactgatgccagtcaacttccgggtaagcggcgatgtgggcgttatagtt
accgaccgcgccgttgattttgccgaggatctccacctggttaagctggc
ggtactggcgctccatacggtaggcgacgtttgccatctctttaccgatg
gttgacggcgtggctggctgaccgtgggtacgagacagcagcgggatatc
gcgatactgaacggcgagatctttaatgccatcaatcagttgacgccagt
atggcaggatcacttcatcacgcgcggttttcagcattaatgcgtgggag
aggttattgatatcttccgaagtacaggcaaagtggatgaattcagaaac
cgcgtgcagttccgggatctccgccactttttctttcaggaaatactcaa
ccgctttaacgtcgtggttagtggtacgctcgatagttttgatgcgcgcc
gcatcttcttcgctgaaactggcgacgattgcatcaaggtaaccgattgc
gtcggcagcaaaagcaggaacttccttgatcgctgcgtgcgcggccagtt
tttgcagccaacgtacttcaacttgtacacggaatttcagcaaaccatat
tcgctgaaaatcccgcgcagcgcgctgactttatcgccgtagcgtccatc
gacaggggaaacggcggtcagtgaggataattccatagatcacaactccg
gggttaaatgagcaagaatttgttttgcctgagtggtcaggcgattacga
gaaaacatcagttgcagacgtccgccgccgacctggtgccagagcacggc
ggcgcgaatgcctgccagcagggttgcgcgaactttcgcctgcacttgtg
ggctttgcagtacagcaggggaaccggtgacctgaatgcgcgggccaagc
gggctaatcacatcaacatagatagcagccatcgcgctcatcagcgtttc
ggactgtaaatcgaagtgttcgagctggcgttgcaggccgttgatccggt
tgcccagagtgtcgagcgcgcctttcgctgaggagagtttgcgctcaagc
accatcaagctgagtgtgtagcgggttaattcggcgtttaagccctggcg
actgctggcattgagcacgccgagcagggtttccagcccgacgcgcaggt
tggcttcgctaccgccaaaaaccgccagcgtcgagctggggttcatatca
ataatactgttgagtgagacgtgtagcgcatcggcatcacaatgcccctg
gtgagcgagttgttgcaccaggcgtgccgactgacaaataccggccaggg
cgagggtgatgtcatagtaattctttgccacgttcactgcttccttgttt
taagtaaagataataatcagaccggcagcggcagacgctgctcaataata
ccgccaccgaggcacacttcaccgttatagaagacggcagactggcccgg
cgtcacggcggcaaccggttcatcgaaaatcacttcaatgcgatcatcgt
ccagcgccttgacggtgcaagggatatcggtctggcgatagcgggttttt
accgtgcaacgcatagtgccggtgaatggttcgcgatcgacccagtgcaa
ctgctgggcaatcaacccgacagacatcagccgcgggtgttcatggccct
gagcgacaaccagaatgttgttttcgacgtctttgtccaccacataccac
ggttcttcggtaccttctttggtgccaccgatacccagacctttacgctg
accgagagtgtgatacatcagcccctggtgctcaccaatttcatcgccat
cgacggtaatgattttgcccggttgcgccgggagataacggcccaggaac
tcgcggaatttacgttcgccaatgaagcaaatgccggtagagtctttttt
cttcgcggtgaccagaccaagatcttcagcaatcttacgcacctgcggtt
tttccagttcgccgaccgggaacaggctttgcgcaatctgctcatggctg
agcgtataaaggaagtagctctggtctttattgctgtccagaccacgcag
caggcggctcttgccatcgacatcggcccgacgtacgtaatgaccggtag
cgatataatcggcacctaaatcttcggcggcaaattcgaggaaggcttta
aatttgatctctttgttgcacagaatatccggattcggcgtgcgaccggc
tttatattcggcaaggaacagttcgaagacgttgtcccagtactcggcag
caaagttaacggtgtgcagttcaatgccgagcttgtcgcagacagcctgg
gcatcagccagatccgctgccgctgtgcaatattcctcaccgtcgtcttc
ttcccagttcttcataaacaggccttcgacctgatatccctgttgttgca
acagccaggcagaaacggaggaatcgacaccgccggacatgccgacgatt
actttttttgcggtttcagacattggatcactcacgacattgaacttcaa
ggcggcgtattctatcacgcagccttttagatgacaccctttgtaaaagg
ccagttaaaatcgccaatcatctccagcggataacgttgcccgctttgat
aacaacgaatactttccgccaccagcggcgaacgaagatttgacgcctgt
aaaatttcttcggcgctgacccaacggcagcagtcgatatcgctgtcatg
aggctgggtcgggcatatttgctcaagctcaatggcaaagaggaaacgca
aaaacggcgttttatctggcgcaatccactgatgcatacgaataaagtgt
tgcggctgcgcgctgatgccggtttcttcccacagttcacgggcggcggc
ttccactaaggtttcatcggcttccagatgcccggcaggttggttccata
acgctttaccattaatcgtctcttcaacgactaaaaatttgccttctgcg
tgcaccacgcaagcaacggtaacgtgcggtttaaacattttgcatcctta
atctgtcacttctcgccattcaccattggcaagattatccaaagagtaat
cacccatcgcatagcgaatcagtcgcagcgtggggaagccaacatgggcg
gtcatgcggcgcacctggcgattacgtccttcatataaggtgatcttcag
ccagctggtgggaatacttttgcgttcacgaattggtggattccgcggcc
ataaccacgcgggttcgtcaaccagctccgcgccggcgggcagggtaggg
ccatcatttaaggttacgccattgcgcaaggcttcaagtgcgtcttgtgt
gggaataccttccacctgcacataatagatttttccggtgcgtttacccg
gctgggttaaacgcgcctgcaacgcgccgttattggtcagcaccagcaac
ccttcgctatcgcggtcaaggcgacctgctgcataaacaccctgaaccgg
gatgaattcttttaatgttttgcgtccggcttcatcggtgaactgcggaa
gaacatcgtagggtttattgaacaggatcacacgcgtgggctggttttca
ggtttacgcctggtagaacgttgcgagctgaatcgcttaacctggtgatt
tctaaaagaagttttttgcatggtattttcagagattatgaattgccgca
ttatagcctaataacgcgcatctttcatgacggcaaacaatagggtagta
ttgacaagccaattacaaatcattaacaaaaaattgctctaaagcatccg
tatcgcaggacgcaaacgcatatgcaacgtggtggcagacgagcaaacca
gtagcgctcgaaggagaggtgaatggaaagtaaagtagttgttccggcac
aaggcaagaagatcaccctgcaaaacggcaaactcaacgttcctgaaaat
ccgattatcccttacattgaaggtgatggaatcggtgtagatgtaacccc
agccatgctgaaagtggtcgacgctgcagtcgagaaagcctataaaggcg
agcgtaaaatctcctggatggaaatttacaccggtgaaaaatccacacag
gtttatggtcaggacgtctggctgcctgctgaaactcttgatctgattcg
tgaatatcgcgttgccattaaaggtccgctgaccactccggttggtggcg
gtattcgctctctgaacgttgccctgcgccaggaactggatctctacatc
tgcctgcgtccggtacgttactatcagggcactccaagcccggttaaaca
ccctgaactgaccgatatggttatcttccgtgaaaactcggaagacattt
atgcgggtatcgaatggaaagcagactctgccgacgccgagaaagtgatt
aaattcctgcgtgaagagatgggggtgaagaaaattcgcttcccggaaca
ttgtggtatcggtattaagccgtgttcggaagaaggcaccaaacgtctgg
ttcgtgcagcgatcgaatacgcaattgctaacgatcgtgactctgtgact
ctggtgcacaaaggcaacatcatgaagttcaccgaaggagcgtttaaaga
ctggggctaccagctggcgcgtgaagagtttggcggtgaactgatcgacg
gtggcccgtggctgaaagttaaaaacccgaacactggcaaagagatcgtc
attaaagacgtgattgctgatgcattcctgcaacagatcctgctgcgtcc
ggctgaatatgatgttatcgcctgtatgaacctgaacggtgactacattt
ctgacgccctggcagcgcaggttggcggtatcggtatcgcccctggtgca
aacatcggtgacgaatgcgccctgtttgaagccacccacggtactgcgcc
gaaatatgccggtcaggacaaagtaaatcctggctctattattctctccg
ctgagatgatgctgcgccacatgggttggaccgaagcggctgacttaatt
gttaaaggtatggaaggcgcaatcaacgcgaaaaccgtaacctatgactt
cgagcgtctgatggatggcgctaaactgctgaaatgttcagagtttggtg
acgcgatcatcgaaaacatgtaatgccgtagtttgttaaatttattaacg
ggagcgtaacgctcccgttgttttttgttaggctgctaacggttatcaaa
attttatcaaaaaaagttatcaaaacccctcggtagttttggggtaggct
ggccggtcaggtggtagttctactactagtctcccacatagatattcctt
agctttttattattgctggcggacgctcgttaatatttaaggtcttcatt
gattaagacatccccaaagttagttatgtattcactgttattaggacaat
tatgaattaccactccttacacccgctcaaatattgttaaattgccggtt
ttgtatcaactactcacccgggactcgccaggggacagccaacaggcatt
gggtgcaatcaccttagcgttcaggtacatgcggaatgtaaaaaaggccg
cgagcgcggccccttcacatacatctttagtactgagactgtttaaccta
gggaattattatcgtattatattgcattacaactcccaacagtgacatat
gaacttcctgctttactccacgactttaatatttcaaggccatgtgaaga
acatatttcttgcactgcgagttcatcgagtaatccatagtaagaaacac
tttttgaatttttgtaaatgtatccgtaaagatgttttcttcctgtttcg
tattttttgaagtatgagcttttatattgatttacaataagagtctcacc
tcctgattttagtaatctcttgatgctaagaactattttgtcgattgtat
cccgacaaggaacggcagagagaacattagagcaaaggatgaaatcgtaa
cccccaattattttgtcgacatcctcgaaagcaactgtatttgcattttt
ataatatcgtgggacatagtcaataattttagttttaattcctctaataa
tttgctctctttcaagttgccttttcgagtctagaaaagtaacttcatca
aatttactgattaattcatcagaatatctaagttttccgcagccaaaatc
aagggcgtggccatttttctcaatgcttctaatatactcgcaaagatatc
tagagggcatcgtatgaggttttgctgcattctctgagcgaatattaact
ccgtgcatattatagttcaaagcaagtaccattcaattaatgttattttt
agtgaaaaattcttttattttatcgtccgggatttttccgacttgacttt
cagttctgggcttaactgtcaaagcaaagataataccactcactgagaat
gataaaattacaaaaaagaataaagacagcaaagaaccttcaacatgaaa
aatatccatttgtttgcaaaaaaagattattaggaaggaaattaatgcaa
ttatcgaaaattcaaaaaatatccaaaaatagtatactttattccagaag
agttcaatataatgtttgtcttcaatttttcttacttcagggtaatatag
attgctcattacattgtgagcttcatctttatttaattttctgttgactc
cagctctccgtgataacggttttataattagatgcttatcccaaagatat
cgcacccgaagtagtttggctgcattgttatgtaggtctaacgcaccgct
aattaaatatgcaaaaatcgcaaaagcacaaggtaatataccaaaagata
gtgcccaattaataaagctctcatgatctttaataggtgggacatacttg
gttggtaatgttattaaagggatgtattcgtaaataactagaagtatgca
atatattagcgtatttaagaaagttgctttatgaagtttaggcaacattt
cattataatttttggggggttcgaacatattattcacctgagtcacgctt
taggatagtgtaatggtaatatttaattaagtgtcattatatacttttca
gtaggttagttacaattttttgtatctgttcaggctgacctagcttcgct
gacagacaatattgtgatcagtagcacgtatcgaggaggagtagcgctac
aaatttgacgctgggtgagaatctgaaattgatagaaatgaaataatgaa
ataatgaaatgatgaaatgatgaaatgatgaaatgatgaaatgatgaaat
gatgacagagtgtccagtgggcacggatggtgtcttacgacatgcttacc
ttaatcgttcccagtgtgcctatagcagatattctaaacatgtcgataat
tcattacgcatatagtatcgaacatagaaaaaactgaagattcatcttat
tttgtatatactacctagcccaacaatgtagaggttaacgaaaaatgcgc
tcaccaatttgtcatcttttctcagcaattaattcatcaccatttaagat
tgcaccagagaaggagcaagatcttaaaacgatagttgacgacaaaaaaa
ttataatttcagttgtgagtgaacctggttttaatatccgagtcaggaag
aatgagagtaataattcacatgaaatagttctaacagtagcttcacttga
atatatttgggcattttccaatttcttttgggtttttacgcaagagtact
ccaaatctcagaaaaataatgatgagcactttgatttaacaggaaaaaat
aggcttaaaaagtctgatgaacttcttaaatgggcaaggaaaaacttgca
aacaacaggttgcgaatcatggcctaaaaaatgtcccaagccagaagcat
atttacaaggaagcgaagactcacaagttgctagcgagatatttctttgt
gctattgcttggattcttcatcatgaaataagtcatgttgttttacagca
tccattggtcactacagcattctccactcaagaggagcgtgaagcagatt
cacatgctacaaaatggatattaggcaacctgtatgaatccgctcctgaa
ttaaagaaacgtgcacttggcattgctacggcagtgctttgtatacaaag
cttagaagttgaaaattacttctgtttacaaaatacacacccagctgcat
atgagcgtatatattcgaatatttcatgctaccctgtcggaaatgaagag
ttgattgaagctctatgtacagtgatgcttcaatatcttttccatggcaa
aaatatcaatgtgaatctagatggggagtccttttcatcgattttaggtg
atcttctctgtgatatttcacgtcttaccagtaactgatatggctgtccg
ccgctcgcttaaagtggactttttagtttttatcatgtgcggtgagaaat
tcaatgtggcgttgagatgcttaaaggttcacaacgctactttgctccat
cctttacctcgatcatcatgataacgatcggtttgttgttgtgttttatg
accaagtagtttttgtgtgtctaacccctgttctttatacagacgttcag
ataaagacctttgctcatggaatgtcgcaggtgaaccctctccccagtca
attcttgctaaatctctcgctttactaaaattcatcgtcaatgtattggc
tttaacctgcgctccgcgctctgcttgtgaagttgaacgaaaaaaatgca
ctaagtatgcactgactgcatagtcacggcagcgggctactacatcgcgt
aaactccagttaatcgcattgaggcgaagagaaagaggaattgcgatttt
gctcccggtcttttcctgaatgacatgaagatgatcatcccaaatatcgc
taaatttcatacgcgaaatatcacctaaccgctgaccagtaaccagcgct
aacagcatggcatttcccatgtaacgatgagtagcgtctgcgatatcgaa
gatttttttccattcttcaaggctcagccgttgtcgggtaatttttcttc
ttggttgtttagtggctaatgctgggttatagccaggaggtacttctccg
tagtgctgcgcctctttgaaaacatcaatcaggacggagcgaactacttg
tgccattcttggccgcccagcggcgatatactcatcaagcaattgtgcta
tatctctgacatcaacggctgagatcaacttcattcctgctcgttctctg
agcaaggatactggtttagctttttgtttataggtgttgagtcttatatc
accacttttaagcctgtcatcctggatcgcttgatagcgatctaaccagg
ttgacgttgtgatagcctttcctttgctggttgcgatcctgtcactgata
gccagaatctgccgggttctttgttcagccaggcgagtgttggcctcagt
ggcaatagcgatagcttcagcttcgtttgttcccaaagcatggaattttc
ctgtcactggatgcttataccgccaatagactttatttaccttcctacta
taaagcggatataagttagggactgaaacattattcttacgcggtctggc
tgccattactcaaaatccgttgcaaaagtaatgagtcatttttcttgatt
acaggtgttaccaactccccaactaactcggcgtcctcacgcactcgcca
taaccggccttgtttcatggccggtggacaaaataaattctgcttagcat
aacgacgcaatgtggacacacttggaggattacttctgtatttttcagca
gcccattcttcaagagttaacatttgaagcatatgcgatcaccttattac
tacactaactgcttagtctcagcatatcgaccctgcacggtcggttagtt
tctccacaaaacagagaagagcacctgtggccacagctatcaggatgggt
cgggttattaacccgtcatccggggatactcttctctgttttgtaaaaag
ggcggtaccagaaaggactaaggaaaaaactggtaccgccaagactacac
acagcataaagttgtggtgtcgggtgcccccggtgcctggcgaaggttgc
acaccaggcgggtgggtatccacagaaggtcgattgtcagcctcaacctt
aacccgcgtgcgctgagccgcattcaccacaacgctaaggattctctctg
gttgaaaatacttagctgttatgtgcctgtcttttcaccacttcaggctc
ggtggtatgctggagttctcacacagccagcaagcaaggaaacttaatga
accagttttatgttcacgttcgtctatttgaagacacagccgaacagacc
aaaaaatttgaagaattaatgcttaactttctgtaccagaaaacagttaa
agagtctgacgatagctgctgcagactgattccagagggatatatcctca
aaagtacaatgaactgccaacaaatccttgatcaaacattttcaattgct
aacagtgccggtgttgacgcaaatatatttgtctgtaaatttgaacaaag
cgcatgcttacttccgtctgcttccttagttggtaacgatttcgttcatt
acgatcttacgcctaagcccatcaagctcgattcttaaagccttaaccat
tgtgtcgtgataaacacggctcaccttctctccattgcatggcagagggg
tgagtgtgttagccatgaaattcatgaactcggttcgaccaggggcttgc
gccccgcaagtctttaatgcctgttttgctaacaaaatgcgggcctcagt
gcctgcatttggctctatctgctgcaaacgtttagcgtcttccagcaaca
atgcgatcacatgcttcaaattctgctcattcatctattctctccactga
aatcatccgctaacgaatcatcccggtcttcgtacgtaccgggcgggcta
cttcgtgggcgtcctgcctgtttgttgtttctcttgggtacattatgtat
ctcaaaggtacattgtcaagtataaaaaaacctgccgaagcaggttcata
aacattgattaggctttgattttgtatcttcttggttttcctgagaaaat
cacagtaccaattatagagcaattaccgttgatcttaatgtaaggctcag
gccagtttgggtttaacgctttgagataacgctgtgtcccatcttctatc
aaccttttgaaggtggtttcacctgtatcgtgcatcaatgcaataacgtc
gtcaccgtggcaggcaggtacttcaggatcgacaaaaatcatgtctcccg
ggcggtactcatcaatcattgaatcacctattacccgcaagatataagtc
atttccccacagggtacagggcagggatacgtttctgctgtgctcaaatc
aacctcagaatatccaacttctttccatgctccggcctgtacccatgata
tgacagggactaatgtgatttgtttattagtgattgaaacatcaggtttt
tttgtgatgttcgttgtctggtgttcttgatcgagccatcctacaggcag
gtcgaaacatttttcgatgtgtcgtgccatgctgtcaccgatatttttag
tagcaccatctcccataaacctgctggtctgggttggctcgcgatcaatc
atagtggcaaaggaagaattcccgccaacaccatctctcagttttctggc
gttagaccgccggatgtcatggattgttttcataacgaaattaaaaccct
tgtaccgttaaggtacaagtatcttgaaggttcatttcaatcatgtaata
tgtacaccggaggtacatattgtatgaaagcgtattgggactctttaacc
aaagaacagcagggcgagttggccggaaaagttggctcaacacctggcta
cttacggctggttttcaatggctataaaaaagccagttttgtgctggcta
aaaaacttgagcaatacacatcaggtgcaattacgaaatctgacttaaga
ccggatatctatccgaaagattagcagaacactttcaatttttaaccaca
gaacgatgaggctaatcgtgggtaagcatcactggaaaatagaaaaacag
cctgagtggtacgtgaaagctgtcagaaaaactatcgcggcgttgccgag
tggttacgctgaagcggctgactggctcgatgtaacagaaaacgctttat
tcaaccgccttcgtgcagatggcgatcagattttcccgctgggatgggca
atggttttacagcgtgctggtggcactcacttcattgctgatgctgtggc
gcagtctgcaaatggcgtctttgtgtctcttcctgacgtcgaggatgtgg
acaacgccgatattaaccagcgtctgctggaagtcattgaacagatcggc
agttattcaaaacagattcgttcagcaatcgaagacggtgtagtggaacc
gcatgagaagacagcaattaacgacgagctgtatctctcaatttcgaagc
tgcaggagcatgcagcacttgtctacaaaattttttgcatttcagaaagt
aatgacgcccgcgagtgtgcagctccgggcgtcgtggcgtcgattgcttc
tggttgtggagaaactaacgcatgaacagtttaacaacacactaccgtcg
ctcgcaactgattgcgcttcctgtaccgggtggaaaagcgaaggtggaat
attgctatgcagtgaatgtaccaggtgacagggaaattgtaacccacagc
tttgcagagtgggctgtgggtgatttcaaccggcagaaggagacagtcct
ttgcgacaagttaaccgctggttcaaagatcactacggagtgcccgtcag
agtcattcgttgggagccggaaacacaacgggttatctacctccgcgaag
gttatgagcatgaatgcttcagcccgctcgaacagtttcgtcgtaaattc
agggaaatagaggtcggtcatgagcactaaattaaccggctatgtatggg
atggttgcgctgcatcaggcatgaagttatccagcgtggcaattatggcc
cgcctggctgatttcagtaatgacgaaggtgtgtgctggccatcaattga
aaccattgcccgtcagattggcgcggggatgagtaccgtcagaacggcta
tcgcacggctggaagcagaaggctggttaacgcgtaaggcgcgtcgccag
ggtgatggttcatcaccccactgtgccgtggtggatgaatatcacgagca
cgccacagatgcgctttacaccacgatgcttaccgggatgggggcgcgac
gccagccactgatgtgggccattaccaccgccgggtacaacattgagggg
ccgtgctacgacaaacggcgggaagtcatcgagatgctcaacggctcggt
gccaaacgatgaactgttcgggatcatctataccgttgatgaaggtgacg
actggaccgacccgcaggtgctggaaaaagccaatccaaatattggcgtg
tcggtttatcgcgaatttttgttaagtcagcagcagcgtgcgaaaaataa
cgcccgtctggcaaacgtctttaaaacaaaacacctcaatatctgggcgt
cggcgcgttcggcgtatttcaacctggtgagctggcagagctgcgaggat
aaatcactgacccttgagcagttcgaggggcagccgtgcattctggcctt
tgacctggcgcgtaagctggatatgaacagcatggcgcgactttataccc
gcgagattgacggtaaaacgcattactacagtgtggccccgcgtttctgg
gtaccgtatgacacggtgtacagcgtcgagaaaaatgaagatcgccggac
agccgaacgctttcagaaatgggtggaaatgggcgttctgaccgttaccg
atggtgcggaggtggattatcgctacatcctcgaagaggccaaagcggcg
aacaaaatcagcccggtcagtgagtcacccatcgaccccttcggggcgac
cgggctgtcacatgaccttgctgatgaagacctgaaccccgtcaccatca
ttcagaactacaccaacatgtccgatccgatgaaagagctggaagcggcg
attgaatcggggcgctttcatcatgacggcaatcccatcatgacctggtg
tatcggcaacgtggtcggcaaaaccattccgggtaacgatgatgtggtga
agcccgtcaaggagcaggcggaaaacaaaatcgatggtgcagttgcgctg
attatggcggttggcagagccatgctgtacgagaaagaagacacgctgtc
tgatcacattgagtcctacgggatccgctcgctttaactgaggtaattat
gatcatgctgattctcgcgcctctggtgggcgtgctgggtgcgcttttgc
tggcgtatggtgcctggctgatttatcccccggcgggttttgttgttgcc
ggggcgctgtgcctgttctggtcgtggctggtggcgcgatatctcgaccg
tacacagtcgtctgtcggcggaggtaaatagtgttcttttcgggattatt
tcaacgaaaaagtgacgcaccggtgaccacgccagcagagctggcggatg
ccatcgggctgtcgtatgacacctataccggaaagcagatcagcagtcag
cgggctatgcgactgacggcggttttttcctgcgtcagagtgctggcaga
gtcggtcgggatgttgccctgcaatctgtatcacctgaacggcagcctga
agcagagagccaccggcgaacgtctgcataaactgatctccacgcatccc
aatggctatatgacgccgcaggagttctgggagctggtggtcacctgtct
gtgcctgaggggaaacttttacgcctacaaagtgaaagcatttggcgaag
tggctgaactgctgcccgtcgatcccggctgtgtggtatatgcgctggga
aggtgtcagcgatggcctgaaggtgaccgccgggagtgttattcagcgcg
atgacctggtgcagtacacgacaactgacgatgcaaccagctccggtggt
gtcctgcgcgtgccgatcgcctgctcaagtgcaggtgcggtcggtaacgc
tgacgacggtacggcattaatcctggtcacgccggtgaatggtctgccgt
cttccggtgtggctgacaccctgacaggcggatttgatactgaagagctg
gaaacgtggcgcgcccgcgtcattgagcggtattactggacgccgcaggg
cggggctgacggggactatgtcgtctgggctaaagaagtgcccggcatta
cccgcgcatggacataccgtcacttgatgggaacgggaactgtcggtgtg
atgattgccagcagtgacctgattaatcccattccggaagaatcaacgga
aacggcggcaagacaacatatcgggccactggccccggtggcaggctctg
atttgtatgtgttcaggccggtggcacatacggtggattttcatatccgc
gtgacgccggacacaccagaaatacgggctgccattaccgcggagttgcg
ttcgttcctgctgcgtgatggttatccgcagggagaactcaaggtatcgc
gtatcagtgaggcgatttccggtgcgaacggggaatacagccatcagttg
cttgcaccggtggacaatatctccattgcgaaaaacgaactggcggtact
ggggacgatttcatggacgtgacaaacgatgattacatccgcctgttatc
ggcactgttgccgcccggtccggtgtggtcagccagcgatccggcgattg
ccggtgcggcaccgtcattaacccgtgttcatcagcgtgcggatgccctg
atgcgggagctggatccgcgcaccaccactgaactgataaaccgctggga
gcgtctgtgcggtctgccggatgaatgtattccggcgggaacgcagaccc
ttcgccagcgtcagcaacggctggatgcgaaggttaacctggcgggcggc
atcaacgaggatttttatcttgcacagcttgctgccctgggcagaccaga
tgccaccatcacgcgatacgacaaaagcactttcacctgctcatcggcct
gtactgacgcggtgaatgcgccggaatggcggtattactggcaggtcaac
atgccagccaccaccaactccacctggatgacatgtggcgatccctgtga
ttccgcactgcgtatctggggtgacaccgttgtcgagtgtgtgcttaaca
aactctgcccgtcgcatacctacgtaatttttaaatatccggagtaatcc
atgcatcgtatagacacgaaaaccgcgcagaaggataagttcggcgcggg
taagaacggttttacccgtggtaacccccagaccggcacgcctgccaccg
atctggatgatgactactttgacatgttgcaggaggaactttgcagcgtg
gtggaggcatccggtgccagcctggagaaggggcggcacgaccagttact
taccgcacttcgcgcgctgctgttaagccgcaagaatccgtttggcgata
tcaaatcggatggcactgtgcaaacggctctcgaaaaccttggtttggga
gaaggagcaaaactcaatgcagcaacggctacattaggacgcaccggttt
catagctataccggttatgattggtggtattgagcaatcagtaatcattc
agtgggggtggaatgccgcaaaagcatctgcctctgggggggatggaaat
acagttgtattcccggttgcgtttaataatgcctgtgttgccgttgttgc
aaattatgacaatgtcagcgcacctatcaatgcagtggcaacggggggat
atacaaccacttcgtttttattacggtgcgcagctcaaacgggtagttat
tactataactggattgctattgggtattaagatgaaaatatactgttgct
taaataccgttggtttttttatggatggctgtggcgtcattccgccagat
tctaaagaaataacggcagaacactggcagtcattattaaaatctcaagc
tgaaggaggcgtgatcgatttttctgtttttcctccttctattaaagagg
ttatccgtactcatgatgatgaagtcgcagatgcgaactttcaaaagcag
atgcttatctctgatgcaactgattttatcaatagcagacagtggcaggg
taaggctgcattgggaagacttaaagaagatgagctgaaacaatataatt
tgtggctggattatctggaagcactggaactggttgatacatccagtgcg
ccagatattgaatggcctacgcctccggcagttcaggccagatgacatcc
ggcgcggtgctggtatctgttgccgtcaccgcgtcaatgtaatccagcac
agcgttaagtctggttgtttctgcctgcgtcagtttacgtccggcctgca
atttcagttgaatcagactaatggaagccattgcagcatcaatcagtgac
tggcgctgtgcttctgccgcgtctactgcggcgctatgctgtgcttcagt
atcggtcacccatttctcaccatcccatttatcgtatggagataaagggg
cgatagtggttgtattttcagggtaatcacccggagctttgatttctttt
gattctccagttttggtgctatagaccgtttcaccgcgatggtctggcac
atattcccatgagttaaaatctgcagaacggcagattgcataaccagcct
tatgtgtaccaggggcatctaaacaggaacatgccggaatgccgacacca
acggcaagatattcatttgaagtggaaatatattcccgtgtttcaccatc
gtagttataaacggtaacatcccctgcctttgttgcaataaggtcactat
ttaatattgctttatgcatcaggctgccctcacgatatagttaaatgcaa
tattacgcggacgcgtttctgaggctgcggcacctaaaccatccactgat
tgtttatatgttttaaaggttccataatccggggctggtaatccggcatc
gtttgtgtttcctcttttgataatgtcagtgccactatttacccatattt
catcaaaatagaaattaatcgttgcatcagtcacaatcgtggatcttgac
ggtaatccatgagcatgatcctccgttgcatacccctgaatacttaaaat
agagcgacctgtatcaatcccccgcccgtcatcccagccacgaataaact
caccacgtaaatcaggcaatttatttgtcggataagcctttgccagttcc
gggtattcttcagcagaaaaagcggcaccattgcatttcagccagcctgt
tggcggagtggctgaaggccacggaaccgggacaccaacaggtaatgcag
agccttctcccaaaccaacgtttatgaaaatgaagaaataacaagcaaat
ggcatcattcctgcttttaccagggggatttaacatgcttattggctatg
tacgcgtatcaacaaatgaccagaacacagatctacaacgtaatgcgctg
aactgtgcaggatgcgagctgatttttgaagacaagataagcggcacaaa
gtccgaaaggccgggactgaaaaaactgctcaggacattatcggcaggtg
acactctggttgtctggaagctggatcggctggggcgtagtatgcggcat
cttgtcgtgctggtggaggagttgcgcgaacgaggcatcaactttcgtag
tctgacggattcaattgataccagcacaccaatgggacgctttttctttc
atgtgatgggtgccctggctgaaatggagcgtgaactgattgttgaacga
acaaaagctggactggaaactgctcgtgcacagggacgaattggtggacg
tcgtcccaaacttacaccagaacaatgggcacaagctggacgattaattg
cagcaggaactcctcgccagaaggtggcgattatctatgatgttggtgtg
tcaactttgtataagaggtttcctgcaggggataaataaagttaaagaca
ctttgtgtacaaaagaaagtaaaacaacagcaacttgttgcaattttatc
aataaaagtagtattgtcgtgaaaaattgattaaagattaatattatgca
tgtttttgataataatggaattgaactgaaagctgagtgttcgataggtg
aagaggatggtgtttatggtctaatccttgagtcgtgggggccgggtgac
agaaacaaagattacaatatcgctcttgattatatcattgaacggttggt
tgattctggtgtatcccaagtcgtagtatatctggcgtcatcatcagtca
gaaaacatatgcattctttggatgaaagaaaaatccatcctggtgaatat
tttactttgattggtaatagcccccgcgatatacgcttgaagatgtgtgg
ttatcaggcttattttagtcgtacggggagaaaggaaattccttccggca
atagaacgaaacgaatattgataaatgttccaggtatttatagtgacagt
ttttgggcgtctataatacgtggagaactatcagagctttcacagcctac
agatgatgaatcgcttctgaatatgagggttagtaaattaattaagaaaa
cgttgagtcaacccgagggctccaggaaaccagttgaggtagaaagacta
caaaaagtttatgtccgagacccgatggtaaaagcttggattttacagca
aagtaaaggtatatgtgaaaactgtggtaaaaatgctccgttttatttaa
atgatggaaacccatatttggaagtacatcatgtaattcccctgtcttca
ggtggtgctgatacaacagataactgtgttgccctttgtccgaattgcca
tagagaattgcactatagtaaaaatgcaaaagaactaatcgagatgcttt
acgttaatataaaccgattacagaaataaaattatttattaaagtcacat
ttaagacgtaataccctacagggtaaaaattttctctgatcttaacttct
gcaaatgttaactgctatttttatgctaaaaatggttatcaaaactcaaa
aacacatgtttataatcaatgagttatagaaatgctaagggctaatgagt
tatatgcaaattagtaaaattatgttgctatgtcagatagttacgattta
gtcatctaactaatgctgcgccatatgggttggactgaagcggctgacct
gattgttaaaggtatggaaggcgcaatcaatgccaagaccgtaacttatg
acttcgaacgtctgatggaaggcgctaagctgctgaaatgttcagagttt
ggtgaagcgatcatcgaaaacatgtaatctctccatgtgttaaatattga
aacgggcgtataacacgcccgttgttttatttatgtggatattattaata
gcatatcgagcatatttatatgaagcccattacttgagcccatatgggca
tatttttataatgcaactattatgtaaacatttatttgttattttgcttt
ctcctggaggacactcttgactgcttttgagtaaactccataaatccttg
ttgaatggtgcgatgtgataaatagtaataggatattctttatccttaag
gataataccagacttaaccggtgtaaatatactgccaggagggagaaata
tagtagattgataccagatgatcattttcatattaccccatatggctgaa
aaagatataccacatgtaggttgaattaccgtgtcaattactatccactt
catttgttatgtcttatcccacggtatttaatatggttcattaggatgtt
tatttcttgattttgcatatgagtatattacccccccctcaaaaaaataa
attaattaaaatgatggcttatataaaataaaatttaaagcaaggaatct
caatggatgttaaacaaaatgagattttgtgaaagcaataaattattgac
ttcgttttagatttgtttagctataatgttatacattcaaatgactgaac
atcctgtaattaaaacatagcctttatgctactttgtgccaatttgctaa
acattatggttgcctttttatataacgataataatgaatataagcatgac
atgagaataaggtttcaatttttgagttatataggaatgatttaacctgt
tcctggctaaaatacatataaccggatgatgactaaaccaaaatacatgt
gcgttaagtattgaaacggacgtgtggcacggccgttgtttttataaata
tgttaaccgttataaaataacgtatcaaaagtcaagtgatcacatttcaa
atatcaagttgatagtattagtctggtgattatttatgggtgacaataaa
aagacagtattaatcatccatagagatagtctctgcacttttatttccat
tatgctaatgccttactgaattatgaagcatttcttaagtatccaacttt
agctagattaatggtttattattttctacatcttcaatatataaaagcgt
attatcaatggcgtagtaactgcgtttgttatgattaacatcagtaaccc
accggaaaacgcccgcgcctgccagtgttgaacagtattcccgaaatgta
gattttccgcaaatatgaagcaatgcggcctcttttattttagcagggtt
cttggtcgtactaacttttaacaggttcctggttcctcttaataacaaaa
ccgtatcatcgtgagtaataattctgatgttatccgtagccagataataa
atgtaatgtgcaatacggtgatgttttaattctgaataaaaccaggagaa
gttttgctcttttctcacttgctcaaacatcttttgaaaaacaacgacct
gatccatcaggataataacctcttgttagttgtgagactgcgtagtgtgc
acgatcggttttaccacttcaatctggtctgtcctttggctgtgatatgt
acagagtgtgatagagggaatatctgaattctcccggtgagcattttgca
acggaccagctccggtacaaacgctgttgtgggttcagattataacattc
tgtctaaggggcgggataaaggtgaaattagggggcatgaaagatgactt
tataaccttgctcaccccagtgttgtaaaagttcgttttgccttctcgtt
ggtgccatgcctgtccagacaatcaatgtttgcgtcgggaacagttccgg
gcgcggcgattcaatgggatcagcaagaacagaaatgtgccatcctgaca
atgataaacgccatgcttccagccacaatcgtgctctctcttcaacattc
cacgccatcagaatggcttctttaccgggcttacggcgcatttcgaaaag
cgaggttgctgcgtattcaattaatgcgccgtcaaacatactgctcataa
tgcgggaggtgttgtgatcaagcacgagacgctggcgaacaggaaggtaa
acatgattaatcaattgatctactgggtactctcgacccagtgaaataat
tctcgcgcgtagtttggcaggattagccatgcgaagaattgacatcatct
cttcttgcaggcggctccagtcatcttccgtatcctggctggtggtttcc
agtaatgctttaactttgcctacagggacgccattacttatccaacgctt
gatctcttcgatgcgttgtatgtcttcttcatcaaagagtcggtgtccgc
cttcactgcgctgtggttttaacaaaccgtagcggcgttgccaggcccgg
agagtgacaggattaatcccgcaacgttcagcaacatcaccaatgctgta
ataagccacaattcctccttgcggtcacaaatctccgtcgcctgtacacg
acccaataatactttgtacaatatacgctaaaattgtacaaagtataaat
aagatttcagctaaattggatgaaacattatttttaatgtggattaaatt
taaacgtaacgtattcattttcacgatgatttactgaaatcatgtgaaag
aatgtgctgaaaattattttttctctggccacgctatggaagggatacca
ttcaatttagctttagcaaacagatctccctgaaacatctcaattcctgc
ggattcaagccacatccactcttctggtgttgccacgcccatagcactga
cttgaatttcaagtgatgtacagcattttatgatcgcctgaataattgcc
tgccgtggcccacttttatgaacattggtaatcaattcctgactgatttt
aattctgtcaggctggaagcgtgacaggagtaacaaaccagcaaaacctg
cgccaaaatgatcaattgctacactgataccagcagcctttagcgattta
atcgcttcggcaaactcatcaaaccgagatatgacttcactttcagtaaa
ttcaacgatgatttgttcaggcaccagagcattggcctttatttcattaa
gtaaaaaagagactgcgtcaggttcgttaaccagggtcataggtaataga
ttgattgaaatcattttatcaccgagctcaagtgcgtgtgccatcgtgaa
tgcaagcgccttacttttgagatccgctgtgtagatttccccgtctttac
gctgcccaaccgctatggctgatgggctatcttcatttttttgcacaatg
gcttcaaaagcgattatccgccgcgataagggatcgacaataggatgaaa
ggcaaagtggtcgtttatagttggtgaaagggcacaggaatcaagttctt
tatcagatccgtcagcgataaaaagccaggagtcttcggcagggatctcg
aaataggttgattgttcggttgcaaggacaaaagtacgaaaaaattgtag
cgctctgtcatcataagttagctgaaattttgatgtgcctttgtcgaata
cggcctgtaaaacgtcatctcgctcgtgcaggcgcaaatcaaataattcc
attcccgctttgccaaaacggcgagcaggcgcgtaatcgcacagcagctc
aacaatattatagtgccgtggatcctggcatatagcccgatatatcattt
taacctgttcttccggaccttccagaagctggaaaaaatgagaaccatta
aacagtaagatccctgttacgtcagactgcatgttcctgcgatttgctat
cgaaaccatttcttcgatttttttgacaggttcgtcgtcacgtatatggc
tacgataaataagggtggtaagcattaacaatccagggtaatgggtgagg
cgagagtaagacggtaacagacatatcttcttgtgtctttcttttaatac
caaaacataaccgtttctttacattgataaaaaatggaaaaagttgaaca
ctagttggcgaaaaatcttgtatagattgtcagttaaatgatgcaatatg
ttttatcataacacattgttttatatgcattagcactaattgcaaaaaat
taatttatcattctgtacacatatttcgtacaagtttgctattgttactt
cacttaacattgattaacatttttaacagaggcgtagcatgcatcaaaat
tcagtgactttagattctgcgggagcaatcactcgttactttgcaaaagc
taacttgcatactcagcaggaaactctcggggaaattgtgactgagattt
tgaaagatggacgtaatctgagtcgaaagtcgctttgtgccaaacttctt
tgccgactggaacacgcgactggggaagaggaacagaaacattataatgc
actaattgggttgctttttgaataatgcaacagcctgattatttaacagg
ttagctatgaagtcgttatgaagacatctgataatgaacgtataaaatat
gaaattactggccaggcggtgctccagatactgcgcatgaagataaattt
ttcattgcagactcttattaagcaattactcgtaatgaaatcggctgagg
aagatgctttccgacgcgatttaattgacagcataattcgtgattttagc
aatagtgattcaggagggccaaaccgaagaacagcgacagctgacaataa
aagtatgttcaatggtaagaaaataaacagaatacattaaaatttcataa
gtaagatgagaggttaccatgcttgaagatactacaattcataatgcaat
aactgataaagcgttagcaagttactttcgcagttcgggtaatttgttag
aagaagaatcagcagtgttagggcaggctgtcaccaatttaatgctttca
ggcgataatgttaataataaaaatattatcttaagtctgatacactcctt
ggaaacaacaagtgatattctcaaagctgatgtgattagaaaaacactgg
aaatcgtgttgcgatacacagctgatgatatgtaacttctaattattaag
tataagtttatagaaaactcattcatcttatttttgtctgtcgctttaga
ctatacacagcataattttattgggttaatatttctacgaggctgacatg
aataattcaatcccagagagatttatttttcaatgtgctttgtttaaaaa
tctcgagagggaggtgttcatgacgcatgggtatgttgatagtcatatta
ttgatcaggctttacgcttgcgtttaaaagatgaaaccagtgtgattctt
tctgatctctatctgcaaatattgcagtacattgaaatgcataagactac
actaacggatatcattattaatgacagggaatccgtgctctcttagaact
tgagtaaggttttagaataaacatcagctgtatcaccatgctgatgcaaa
gtgagcatttcaggcgttatgctttcttattatgtccgcaatatcaggtg
tcaagaatggagagttctcgctctccattcttgacgcctgatatcccgcc
taacttattttgtactgcctacattatgctcaataattaatgggttagat
caagatggagaaaattttatcttcggcgtggatatttcttatgctctcta
ccatgctctctgtagatgccagcgcgagcgaatgaatggcattttcatgt
attaaaccctttggccgggacaagcaaatgcgcaatacactcatacccat
cctcgttgcgatatgcttgtttattaccggtgtcgctattttgaacatcc
agctctggtattccgcaaaagcagagtacctggcgggagcgagatatgcc
gccaacaatatcaatcatatacttgaagaagcgtcacaagcgactcaaac
agcggttaacattgccgggaaggaatgcaacctcgaggagcaatatcagc
ttggcactgaagcagctctgaaacctcacctgcgcacaatcatcattctc
aaacagggaatagtctggtgtacatccctgcctgggaatcgggtcctgtt
gtctcgtattcctgttttcccggacagtaatttactgttggctccagcaa
tcgacaccgttaatagattacctatcctgctctatcagaaccaatttgca
gatacgcgcattttggttacgataagcgatcagcatattcgtggggcact
taatgtacccttgaaaggggtaaggtatgtattacgcgtggcggatgaca
ttattggaccaacgggtgatgtgatgacgcttaatggacattatccctat
accgagaaggttcactccacaaaatatcatttcactattatctttaaccc
gccgccactctttagcttctacagacttatcgataaaggctttgggattt
taatatttattctgttaatcgcctgcgccgctgccttcctgcttgataga
tatttcaataaaagcgcaacgcctgaagagatcctgcgacgggcaataaa
taatggggagatcgtccctttttaccaacctgtggtaaatggtcgggaag
ggacattgcggggagttgaggtgttagcccgctggaaacaacctcacggt
ggatatatatcacccgcggcatttattccacttgctgaaaaatccggatt
aatcgttccgcttacgcaaagcctgatgaatcaggttgccagacagatga
acgctatcgcgagtaaattgccggaaggttttcatattggaattaatttt
agcgcttcgcatattatttcgccgacgtttgtcgacgagtgtttaaattt
ccgtgacagttttacccgccgcgatttaaaccttgttctggaagtcaccg
agcgtgagccattgaatgttgatgaaagtctggttcagcggttgaacata
ctgcatgaaaatggttttgtcatcgcactggatgatttcggtactggcta
ctcagggctttcttatcttcatgacctgcatattgattatatcaaaattg
atcacagtttcgttggccgcgtaaacgcagacccagaatcaacccgaatt
ctggattgtgtattggatctggcgcgtaaactttcgatcagtatcgtcgc
tgaaggtgtcgaaacgaaagaacaacttgactatctgaaccaaaattata
tcacatttcagcagggttattatttctataaacctgttacatacatcgac
ctggtcaaaattatcctttctaaaccgaaggtgaaggttgtggttgagtg
aaaattgatcagtaaggccatagtgcggtgtaattatagacagctaatta
gctcgttgcctcttgttactattgttcattattttgtttgctataattgt
ttgaaagttttgacaggattgccattagtagcatgaacaatagtaataat
ctggattatttcactctctatatcatattttccattgcatttatgctgat
caccctcctggtcatccttattgcaaaacccagtaccgggctgggagaag
tgcttgtgacgataaatttgcttaatgcccttgtttggctggcgatcaat
ctggttaatcgattaagagaaagactcgtcaaccacagggatcagcaata
atctttcagtttctcactgtcagtatgcggctgaatgggttgctggcagt
gaacgcctggatcattgaaggaaaggcattattgcgcaaatagttgtcaa
ccctggtgttatcacggttgtttttatatatcaccgaaataatcctcatc
gcaactattaacaattttgatgtcgaagagttatttgttaaacaaaatcg
tcacctcaaagtgatcaatgtcatgaaaataaggtgaaaaatgataatgc
cgacttatttatcatttatatattgtcgctgtttatctatttaaattttt
tgtgcttttgtttttgtctttaccctccgttttggtaatctgagctcata
ggttatttgaccaggaatgtttgttaatccaatgaatggatggttaatct
atgaaactgaaaaaactccccgggtttagtttgggacttattgctctggc
ggtgggtaatgcatatgcaacacaattgttggatgattatagtataattt
cctatatgactgatgaagaatcgccgattgaaatcaaagataataatccg
ataagtaatggagagtatctaaccactgaagacgaaagccatgctgtgaa
agtggatgacggtgtaactggatatataaataatgccagtgtgatgacta
gtggtgatggatcttatggtatttctgttgatagtcaaaacaaagtatta
tatataagcgatagcgatattaagacctctggaagcgtatctgacaaaga
aaatggagggataacagccagcgcagtagtcagtgaatttggtggcacca
tctttatgaatggtgataattcagtcgagtcgggtggggcatattcagcg
ggacttttaagccaggttaatgattctgaaaagatggtaaataacacccg
tcttgaaaccacagataaaacgaacattgttacctctggggaaaatgcag
taggtgttcttgcatgttcaagtcctggagagtctcgaacatgtgtcgat
gctgtagatgatgaagttagtgattctaacagttacgaagttattagccg
tgctgatttaaaaatgaatggtggttccataacaactaatggcattaata
gctatggtgcttatgctaatgggaaaaaagcatatattaatttagattat
gtggcacttgaaactgtggctgatggaagttatgcagttgctattcgaca
aggtaacattgatataaaaaatagttctattacaacaacaggcactaaag
cccccattgcaaaaatatacaatggtggagagttatttttttccaatgtc
accgcggtatcaaaacaagataaaggaatatcaattgatgcatcaaatat
cgattctcaagccaaaatagcactattaagtgttgaactttcaagtgctt
tggatagtattgatgttaacaaaactacaacggatgtaagtatccttaat
cgaagtattatcacacctggtaataatgttctggttaataatactggagg
tgacttaaacataatttcgtccgactctattctaaatggagcgactaaac
tcgtcagcggcacaaccacgctgaagctttcagaaaatacaatctggaat
atgaaagatgactccgttgttacccatctgactaattcagacagtattat
caatctttcgtatgatgatggtcaaacatttacccaaggaaaaacattaa
ccgtaaaaggtaattatgtcggtaataatggtcagcttaatatccgcacc
gtattaggtgatgataaatcggctacggacagacttattgttgagggtaa
tacttcgggttcaactaccgtctatgtgaaaaatgctggaggaagcggcg
cggccacgctaaacgggatcgaactcataactgtgaatggcgatgaatct
ccagcagatgccttcagataaggtgatgcaaggattgcagctggagcttt
cgaatatcaactaaaacaacaaggcaaaaactggtatttgacaagttatc
agtcagtgaatgaggaggataacagctcagagggaaattcagaatcaaca
gaaacgcctacccccgtcctgcgccccgaagctggaagttacgtcgctaa
cctggcagctgctaacactctttttgttatgcgtctgaacgaccgtgcgg
gtgaaacgcgctacatcgatcctgtaactgaacaggagcgttcaagccga
ctttggctacgtcaaattggcgggcataatgcctggcgtgacagcaacgg
acagttgagaacgacctcgcatcgctacgtctcgcagttagggggcgatc
tgttaaccggtggttttaccgatagtgacagttggcgtttgggagtgatg
gctggttatgcccgcgactacaacttaactcattccagcgtgtcggatta
tcgttcgaaagggagtgtcagaggctatagcgcagggctgtatgccacct
ggtttgccgatgacatcagtaaaaaaggcgcatacattgactcctgggcg
caatatagctggtttaaaaactcggtgaaaggggatgaattagcctatga
atcctatagcgcgaaaggtgcaaccgtctcgctggaagcgggttacggtt
ttgccctgaataaatcctttggtctggaagcggcgaaatatacgtggatc
ttccagccacaggcacaggctatctggatgggcgtcgatcataatgcgca
cacggaagccaatggctcacgtattgagaatgacgcaaataacaacatcc
agacccgactcggcttccgcacctttattcgtactcaggagaaaaacagc
ggtccgcacggtgacgactttgaaccttttgttgaaatgaactggatcca
taacagtaaagattttgctgtctcaatgaacggtgtgaaagtcgaacaag
atggggcgagtaatttgggggaaattaaacttggcgtaaatggcaacctg
aatccagcggccagcgtctggggaatgtgggcgtgcagctgggtgataat
ggctacaatgacaccgcagtgatggtgggcctgaaatataagttctgatc
ccgccgttagctaaaaaaccgcgtcgtattcatcgacgcggtacatatga
aatattattttttgccgatagcacgcatggtgtcatcaattgccgtgatc
aacagcatttgcgggtctttagcgcaaacctgattcagtttttctaccac
tttggcgctcagttccggagattgctcaatttttaaatcacggctggcaa
cgctggcattacccattaccgcaacaatttctgcaacctgtgcgctgtca
gtttttgccatttcgttggcttctgcgcaagtaatataggtttctgacgg
caaaccgtttttaatattgtagtcctgcgcccaggtcattggtgcgaaaa
caaacaggcccgccagtaaagcaaattttttcatcatcattccttatttc
attttacccagaattgcaccacccgtaccgccaatcacggcacctttaat
cgccccttcgaggccattgccggtcagaacgccagtgacagcaccaacgg
cggcacccacttttgcacctttacgcgcatttttaccgtcgcggcctttt
tctgttactgcaccaacaccagcgccaacagctgcacctttcagtacgcc
attaacaccattgccagtaagtaaaccaacgcctgcgcctagcaatgcac
ctttcgtggtgcggttcatatccgccatcgctggcgtggagcagaacaat
gctgagataagcccgaaggcaagtatttttttcttcaacttagatgtccg
gtattaagtaagttgcacacacaataatttcgtcttcaattaagatctgc
ttaactaaagaacgctcgctattattcagataattcaaaatgagcgtggc
tgtgatgataggaattatgttttttacgtgaatgagaataatcttaaatg
aggaataactcattgattgacaatatttttattcaagaagtgtcattgac
tgttaacgcaatgttgtaaaggtaagataatctgatttatcaatattatt
gtgtgatttttatgtgagcagaagatattcatcagcaacgattacattag
tcattttattttgccgacggcctcattgtcgaaagataagcgtacgacag
tattatcagaaaagagtgattttttatccaactacacttcagcgcactgc
gtgtaaaaaatgcctctttcttatgcgggatatcatcatttcatcatgat
gtctttggtgagcggtgaacacaatacacctgcgctgtctcttcaggatg
aatcccctggtctggtgcctgcgggctgatgttgcagcagagcttaggtc
acttagacgctactatcatttatccaatggcatggaatcgaaatcagtcg
atacccgcagtatatatcgtgaactgggtgcaacgctgagttacaacatg
cgcctggggaacggtatggaaatgaaccctggctgaaggcggctgtgcgc
aaagaatttgtcgatgataaccgggtgaaggtgaataatgacggtaattt
cgtcaatgatttgtcgggcagacgtggaatataccaggcagctattaaag
cctcattcagcagtacgtttagcggacatctcggggtggggtatagccat
ggtgccggtgtggaatccccgtggaacgcggtggctggtgtgaactggtc
gttctgaccatcaacgattaaactgcgcttcggcgcagttttcgtttaca
ggatgttgaaagggaaaattctggggcaaaaaaagcccgccagttacggc
gggaaacctcatcctatgggagaacaatgaataatgaaattgcggggtta
tcatctcccagtatatccatactaacaataaggttatttactcaaccagg
cataaacattttgttttgtgcgtgggaacagccttaaggtgtaaaggggg
aggtggaaatagcaatgaggagtatcagcaagaatactcgccgctttacc
acaacgtggatgagagggatgaaaaactcaaggcagagataactctgcct
tgaagataaatgcgcttttacagcgggcttatttcagctcttctgcttcc
ggtaaggtcacgttcagctcaagaatagaaatatcgccatctttttgctc
aagctgtacggttaccatctcaggatcaatttgtacgtatttacaaatga
cctcaagaatatctttacgcaactgcggcagataatgcggttctgcatcg
ctgcgacggcgttcagcaacaataatctgcagccgttcttttgcaatgtt
ggctgtgtttttcttccgcgagagaaagaaatcgagtaatgccataactt
atcctccgaacaagcgtttgaggaagcctttcttctcttcttcaatgaag
cggaaaggacgttcttctcccaacagacgttctacggtatctgcgtaggc
tttacccgcatcggcgttaatgtcgagaatgaccggttcaccctggttag
aggcgcgcaatactgattgatcctctgggatcacgccgacgagtttgatg
cgcaggatctccagcacatcttccatgctcagcatgtcacctctgcttac
gcggcctgggttatagcgcgttaacagcaggtgctctttaataggctctt
cgccattttctgcgcggcgtgatttcgacgccagaatgcctaaaatacgg
tcagagtcgcgtactgaggagacttccgggttggtggtaataatggcttc
gtctgcaaaatagagtgccattaacgcaccggtttcaatccctgccgggg
agtcacaaacgataaattcaaaatccatcgctttcagatcatcaagaact
ttggcgaccccttcacgggtgagggcatctttatcgcgtgtttgcgatgc
cggcagaatatagagattttcagtacgcttatctttaattaacgcctgat
ttagcgttgcatcgccctgaatgacgttgacgaaatcgtaaacgacccgg
cgttcacaacccataatcaggtcgagattacgcaggccgatatcaaaatc
tatcacgacagttttctttcccttctgggccaaaccagtggcgatggccg
cgctggaggttgtcttaccaacaccccctttgcccgaagtaacaacaata
atgcgtgccatagaaattccttgttaaaaagggatcaatttaacggttga
acggtcaaagcgttttcgactaactgcagtcgcgccgctttgccataaaa
ttctgctgggatttgatcactcagccagtattcacctgcgatggacacca
gttccgccatcaggttcgtacaaaatatttgcgtttcccggtcaccactt
gcccctgccagcgcacgaccgcgcatcatgccatagacatgaatgttccc
atcggcaatcaattcggccccagcgctaacgtggcttgtaacaatcagat
cacattgtggagcataaatacgctgaccggaacgcaccggggtatctatt
aaacgcgtttttgtgaccggcgttgtattttgcgctggagcctgcggtgt
gggagctggacgtggcgctttttcctttccttccgtcaggataggcagcc
ccatcttttcaatttcggctttaagttgcgcatctttgcagccacttacg
ccaataacccgcaaaccggttgccgaaaccgccttatgcatcgctgacca
gtttaccgggtcttccagtgcactgacgttgagtacaacgggggcatgtt
ttaaaaatgcgggggcctgagcgattttgtcttccagcgcctgatggata
accttaggttctgcctcatgcagatgaaccacagataaagtgaagctact
gcctttaagctcgattggcgtgtttgacatcctggccttactcaattagc
tattaatcatcgccagcgcgcgatgatgttccgaagactataaggcatgt
tatagtctggattatattgaggcaagtcaccctcccatttattcagagta
aaagtctattctgtgataaatggcgctgattcatagcttaaaaaataccc
ttgtcaatcaacccattgccgtcgtacttttgattgttcttatttacgct
tcctttttccgcaccctaatcgtgacagcatctccagacctgtttaaata
tccagtattgaggcaagtgtattttttcaccacgccaggctttcttaact
ttccattttttgcggcatcattaaagaacagatacccgttatcttaatat
ccgccacagaattgctctatcatagaaaccgcagaagacgtctgatactt
ctgtcaggtcatcgtaactcgtccaggtcagcggttttgattacggattg
atgatgaaatgagcataagtgttgtacggttggattatcaggatgtgcta
tgaatatgatgcgtattttttatatcggattgtcaggtgtggggatgatg
ttctcatcaatggcgtctggaaatgacgctggcggacttcaatctccggc
gtgcggcgttgtttgcgacccgtatatttgtgtgaactcagatggcattt
ccccagagttaacaaggaaatatctcggcgaaaaagccgctgaaaactta
caatcattacaaggctacgatcccagcgaatttacattcgctaacggtgt
attttgcgatgttaaagaaaaattatgtcgtgatgatcgttattttggtg
tggatggtaagcggagtggaaaaatcaatcaaaccaccacaaagatgtta
tttatgtgtcgtgagtgatgtcttgtttacattatgttctattcgtcatt
aacctcttgagcgacagagaggagtggggcattaacgtttatgacgggga
gagtccccgtcggttgacatttacttaatttgaatatcgacgttatattt
tttagttttgtttttacgggcgtcgtttcgggtttgcaacactcgcagct
catatttgccagaagcagggagtgagtattgtccgtgactatcgagttct
ggggaatatctggataaatcaactgaatcatcgattcctggcccgaagag
gtaagtatcagcgccttcattagagatactcacatgcactttctgacctt
ttttggcatagaaggtatatgtatcgtaatcgtatccctttatttcgccg
gagtactgagcgctgctatggccttttctgaactcaacattgacattctt
acccgcagcaaagctcgtggaggttagcagtgcaagcagcaatacagcct
tcctgatgctcttgattttcattggtagtctcctgttcagaatgagtacg
atgaactgttataatataacaatccctaacgggagaattccagtggcttt
cctgcgttcggtaaaatcacgttgcggcatttttgccggggggattactt
ataaagggggcatggactcaacaaaccgtagaaatctacagctggctggc
ttgtggcgcgggtttcattgatgttagcttatgccaaaacctggcatctt
aaagagtaaaagtatgttttgtgtgatttatcgaagcagcaagcgtgacc
agacctatttatatgtcgaaaaaaaagacgatttttcgcgtgttcctgag
gaactgatgaaaggttttggtcagcctcagttagcgatgattctgccgct
ggatgggcggaagaaactggtcaatgccgatattgaaaaggttaaacagg
cattaaccgagcaaggttactatttgcagttaccgccaccacccgaagat
ttgctgaagcaacatctttccgtcatggggcagaaaacagacgacactaa
caaataaccgatatccggcggtggcattatctttgtcggcgcgggttttc
atatccacgataaggtgaggggaacgttatgtatcaacatcacaactggc
aaggtgcgctgctggattatccggtgagtaaagtagtctgtgttggcagt
aactatgccaaacatattaaagagatgggcagcgcagtgcccgaagagcc
agtgctgtttattaaaccagaaacggcactgtgcgatctgcggcagccat
tggcgatcccatccgatttcggttcagttcatcatgaagtcgaactggcg
gtgttgattggcgcgacactgcgtcaggctacggaagagcatgtccgcaa
agccattgccggttatggcgtggcgctcgatctgacattgcgtgatgttc
agggaaaaatgaagaaagccgggcagccgtgggaaaaggctaaagcgttt
gataactcttgtccgctttccgggtttattcccgcggcggaatttaccgg
cgacccgcaaaatacaacgctgagcctgagcgtaaacggcgaacaacgcc
agcaaggtacgactgcggacatgatccataaaatcgttccgctgatcgct
tatatgagcaagttttttaccctcaaggccggtgacgttgtgttgacagg
cacgcctgatggcgtcggcccgttgcaaagcggtgatgagctgacagtca
ctttcgatgggcattctttgacaactcgcgttttgtaatactttttgccg
cctgaaagcggcggcaaaacttgcatcgctgtgccagactggttataagg
tgcgttttaacgtaatggcggaacacctgatgagcgatgtacctttctgg
caaagtaaaaccctggacgaaatgagcgatgcggaatgggagtcgttgtg
tgatggttgcggtcagtgttgcctgcataaactgatggatgaagacaccg
acgaaatctacttcactaacgtcgcctgtcgccagctcaatattaaaacc
tgtcaatgtcggaactacgaacgtcgtttcgagtttgaacccgactgcat
taaattaacccgtgaaaatctgccaacattcgaatggctgccaatgacct
gcgcttatcgtttgctggcggaaggtaaagatttacctgcgtggcatccg
ctacttactggttcgaaagcggcaatgcatggtgaacgtatctctgtgcg
tcatatcgcagtgaaagaatcagaagtgattgactggcaggatcatatct
taaataaacctgactgggcgcagtgataaatttaatagatgctgatgggg
gctttcttaatatacgtctggatgctcgccatttcgtagccctgtttttg
aaagcgctctgtcataatgagagttacccgataccttattatcaacaggt
aactctcaatctttaaaaaacgtctgtgtttttaaatgtgataaacctta
taccttgagtacatggagagaataatcgcttatcagacttcaggtacctc
aaagagtgtctttttaccgtgtcttttctgatactcattacaggtgttaa
tcatttttttggccgcttcttttagcaaagaaagcattaaatcatcataa
tcaacgtagaatctggttgtttcagtttccgtttttatctcaccgatggc
ggctatttcggtggttaatttcaatttggcggcatcgatatctttattcg
cttgtttaaccgtgttagacagggtggtaaagaaattctgcacagatttt
aacttgttcttcaattctggaatcagttttccttcaactacgcccgcagc
aatagaataggaaatgattaatccaaatggaccggcgacgacaccggctg
cggcaccggcatatgcttccttcctgattttatctacctgtgactggaaa
tagctgcttttttctgaaaaatcattggttaactggctatctaacgccag
cagtttcccggaagcgttgttgaaactttgtgagcttaccagcagggatt
tttgcgcttcattcagcttcgtgatgccgtcatccagtaccttaatgaga
atgtctttctgggcggatgctttcttctcattgtactcatcaaatagcaa
aatatacgctgcgagcaattgcgtcgcaacaccacaccattcatacactg
tttgggttgcttcaaaatacttatcctggctatccataagtaaggtttta
atatcgccgactaaaacggaggctgcctgtgaatactcctgtttaaagcg
acttaactcttttatggtttcatcaaaggtctgccaggggatgacctgat
cgagatatttattataaagatctaatgctccatctgcggtttcgattgcg
tttttaactacttctaccgttttatctgcaacgatttcagtcataatcat
tcgcctctttaaatatataaattgtaatgaaactcctgttttacaactat
taataaattttacttcatctaattcatagttagccgggcgggatgcgtca
atgtctttatttctattaatatgataaatatcaaacaatgtttaatgtca
ttatggcgaatgcttctattctattttttagccgggtgatatttttcatt
tctgctggatgagcgtcgtcgccagaaggccacgtgagcacaagataaga
gaacgaaaaatcagcagcctatgcagcgacaaatattgatagcctgaatc
agtattgatctgctggcaagaacagactactgtatataaaaacagtataa
cttcaggcagattattatgttgtttatcaagcctgcggatctccgcgaaa
ttgtgacttttccgctatttagcgatcttgttcagtgtggctttccttca
ccggcagcagattacgttgaacagcgcatcgatctgaatcaactgttgat
ccagcatcccagcgcgacttacttcgtcaaagcaagtggtgattctatga
ttgatggtggaattagtgacggtgatttactgattgtcgatagcgctatt
accgccagccatggtgatattgtcatcgctgctgttgacggcgagtttac
ggtgaaaaaattgcaactacgcccgacggtacagcttattcccatgaaca
gcgcgtactcgcccattaccatcagtagtgaagatacgctggatgtcttt
ggtgtggtgatccacgtcgttaaggcgatgcgctgatgtttgccctctgt
gatgtaaacgcgttttatgccagctgtgagacggtgtttcgccctgattt
atggggtaaaccggtggttgtgctatcgaataatgacggttgcgttatcg
cccgaaacgctgaggcaaaggcgcttggcgttaaaatgggcgatccctgg
ttcaaacaaaaagatctgtttcgtcgctgtggcgtggtttgctttagcag
caattatgagctttacgcagacatgagcaatcgggtgatgtcgacgctgg
aagagctatcgccccgcgtcgagatttacagtattgatgaggcattctgc
gatctgacaggtgtgcgtaattgtcgcgatctgactgattttggcagaga
aattcgcgcaacggtgctacaacgtacccatcttactgttggtgtgggga
tcgcccagaccaaaacgctggctaagcttgccaatcatgcggcaaaaaaa
tggcagcggcagacgggtggggtggtggatttatcaaatctggaacgcca
gcgtaaattaatgtctgctctccccgtggatgacgtctgggggattggac
ggcggatcagcaaaaaactggacgcgatggggatcaaaaccgttctcgat
ttggcggatacagatatccggtttatccgtaaacattttaatgtcgtgct
cgaaagaacggtgcgtgaactgcgcggcgaaccctgtttgcaactggaag
agtttgcaccgacgaagcaggaaattatctgttcccgctcgtttggtgaa
cgcatcacggattatccgtcgatgcggcaggccatttgtagttacgctgc
ccgggcggcggaaaaacttcgcagcgagcatcaatattgtcggtttatct
ccacgtttattaagacgtcaccatttgcgctcaatgaaccttattacggc
aatagcgcgtcggtaaaactgctgacgcccactcaggacagcagggatat
cattaacgctgctacgcgatctctggatgccatctggcaagcgggccatc
gttaccaaaaagcgggcgtgatgctgggggatttcttcagtcagggagtc
gcgcagctcaatttattcgatgacaacgcaccgcgccccgggagtgagca
attgatgacggtaatggatacactgaatgctaaagagggcagaggaacac
tctattttgccgggcaggggatccagcaacaatggcagatgaagcgagcc
atgctttcaccacgttatacaacgcgaagttctgatttactgagggtcaa
ataaatatagcggcaggaaaaaagcgctcccgcaggagcgccgaatggat
tagcgaccgaacagatcacgttttttcgctttaaacggctgggaaatcac
caccagcactgcgacaatcaggtaagcgataaaaataccgagcagccact
gcggcatttccagacctaaaaaatcccactgacgctcggcgcaatcgcca
gaggcgacaaacacttgcggcacccacttatccagcggcagccattccgg
gaaacgaaccataaaatcacaggtggcaaacggcgaaggatagagctgaa
gcatggtgtgctcgtaagttaactgcacaccgcggaacgcactatacaac
cagataaccatcgctacataacgcagcggagttttcggggcgatcgcgcc
aatcagcgcagcacccagaacgccgaataacgcgcagcgttcataaatac
agagcacgcaaggtttcagtaacatcacatgctggaaccacagcgccgtc
agttccagtgccagagcagtaaacgccatcaacagccacgcgccccggcc
ttgtgaacattggttcaaaaatcgcaacataatcatttccctgcaatatg
catagagtgcgcagtttaaaccaattcattcgctgcgccaccaggaggca
gcaaaaataggacgcaattggacaattatcgggcgaaaaggcaaaccggg
catttatatgcccggtaagttgttatcaaagcgttgctatccagcccatt
tgcataaaccattcggttacaggggcaagcgtaaactcgacgcagagcaa
gccgacgagtgtcaggacgagggtgtaaggcagggccatccacaccatgc
ggccataagagaggcgaatcaatggcgcgagtgcagaggtcagcaggaac
aggaacgcagcctgaccgttcggcgtagcgacggagggcagattggtacc
ggtattaatggcgaccgccagcagctcgtattgcttcaacgtgatagcgc
cactttccattgccgctttcgcttcgttgatataaatcgtccccacgaag
acgttatccgaaatggatgacagcagaccgttgaaaatatagaacagcga
cagctgagcatgttccgatgcctgcaacacaaactgaataattggcgaaa
acagttgttggtcgataatcaccgcgactaccgagaaaaacaccgtcaac
agtgcggtgaatggcagagattcggtgaaggctttaccgatagcatgctc
atcggtgacaccggtcaatgatgttgccagaataatgactgacaaaccaa
tcaagccaacttccgccagatgcaacgccagcgcagtcaccagccagacg
ccaataatcgcctggacaatcagacggattttatcctgacgggtacgctg
gtggcggctttgatcgtcaaactgttgcaacacttcgcggactttctccg
gcagcgtttcaccgtagccaaaccaacgcagcttctctaccagcaggcag
gttaacaggccacaaatcagaaccggaacggtcaccggcgacatgcgcag
gaagaaatcgccaaaatgccagccagccgctttagcgatgatcaggttct
gtggttcgcccaccatggtcattacgccgcctaatgcggtgccgacaccg
gcatgcatcatcaggctacgcagaaagccacggaactgttccagaaccac
tttgtaatgcttgtcgatatgactatcgtcttgcaggtcggtgtcttcgg
tacgggaagaggctacgcggtgataaataccataaaaaccgactgcaacg
ctgatcaccaccgccacgacggttaaggcatcgaggaacgcggagaggaa
cgcagccgccacgcaaaaagagagcgacagcagcattttggagcgaatgc
ttaacagcaaacgggtaaatatgaacagcaacagctgtttcataaaatag
atacccgccaccataaacatcagtaacagcaagacttcaagatttgccgc
cacctcttcacggacgtgttccgcgctggtcatgccgatgaataccgctt
cgatagccaacagaccaccggggagcagcgggtagcatttcagggccatc
gccagagtgaaaataaattccgctaccagcaaccagcccgcgacgaaagg
gctgatgaggaaaattaacgggtttacgattaagaaaatgatgagggcga
gtttgtaccagtcgggggactggcccaaaaaattgcgccatagcgcgcgg
ccccaggagatctccatgatggtttcccttaccttacaaataatcaatga
tgtttttatgtttaaacgcaaagcttaacggtcaggcaggagtgaggcaa
gtcttgatagtcaaggggaaagagatgcggaaaatgaagccttgatccct
ttttcttctttttgtctgctatcagcgtagttagccctctggtatgatga
gtccaactttgttttgctgtgttatggaaatctcactatggtcattaagg
cgcaaagcccggcgggtttcgcggaagagtacattattgaaagtatctgg
aataaccgcttccctcccgggactattttgcccgcagaacgtgaactttc
agaattaattggcgtaacgcgtactacgttacgtgaagtgttacagcgtc
tggcacgagatggctggttgaccattcaacatggcaagccgacgaaggtg
aataatttctgggaaacttccggtttaaatatccttgaaacactggcgcg
actggatcacgaaagtgtgccgcagcttattgataatttgctgtcggtgc
gtaccaatatttccactatttttattcgcaccgcgtttcgtcagcatccc
gataaagcgcaggaagtgctggctaccgctaatgaagtggccgatcacgc
cgatgcctttgccgagctggattacaacatattccgcggcctggcgtttg
cttccggcaacccgatttacggtctgattcttaacgggatgaaagggctg
tatacgcgtattggtcgtcactatttcgccaatccggaagcgcgcagtct
ggcgctgggcttctaccacaaactgtcggcgttgtgcagtgaaggcgcgc
acgatcaggtgtacgaaacagtgcgtcgctatgggcatgagagtggcgag
atttggcaccggatgcagaaaaatctgccgggtgatttagccattcaggg
gcgataatcccttccgtttaaagagcaaacccctcaaacgaggggttttt
tgttgtttttacagatttcccattcttggcgggcaacgttccagcaactc
gatgctgccgtcttcgttttgctgttcgagcatcacatcaaatccccaca
ggcgatgcacatgcttcaggacttctttgcgcccccgatccagcggtgcg
cgattatgtggaatataacgcagcgtcagcgaacggtcgccgcgcaaatc
cacgttccagatctgaatattcggctccagattacttaagttatattgcg
acgataaccggttacggatctcccgataaccttcttcattatgaatagcg
gaaatctccagataattatgccgatcgtcatccagcacggtgaagaagcg
gaaatcacgcatcactttcggtgacaggaactggctgataaaactctcat
ctttgaaatcacgcatcgcgaaatgcagcgtttccagccagtcggaaccg
gcgatatccgggaaccagtatttgtcttcttccgttggcgactgacaaat
ccgtttaatatcctggaacatggcgaacccgagggcatacgggttgatgc
cgctgtaccacgggctgttataggggggctggaagaccacattggtgtgg
ctgtgcaaaaactccagcataaaacgttccgttactttcccttcatcata
cagatggttaaggatggtgtagtgccagaaggtcgcccagccttcgttca
tcacctgagtctgtttttgcggataaaaatactggctcaccttacgcaca
atacgcaggatttcacgctgccatgattccagcagtggcgcatttttctc
cataaaatagagcaggttttcttgtggttcggacggatagcggcgcgctt
cagcaaccgttttctcttcctcgcgcttcggcagggtacgccagagcata
ttgacctgactttgcagatactcttcgcgacttttctgccgggctttctc
ttcttgcagcgagattttttgcgggcgtttgtaccggtccacgccgtagt
tcatcagcgcgtggcacgagtccagaagccgttctacttcatcaacgcca
taacgctcttcgcactcggtaatatatttacgggcaaaaatcagataatc
gacaatcgaactggcgtcggtccagctacggaataagtaattgtttttga
agaaagagttatgcccatagcaggcatgagccatcaccagcgcttgcatg
gtaatggtgttctcttccatcaggtaagcgatacacgggttagagttaat
gacgatttcataggccagtccttgctgaccgtgcttatacagccgttcag
tctcgataaactttttaccgaatgaccagtgcggatagttaattggcatg
ccgacgctggagtaggcatccatcatctgttctgaggttatcacttcaat
ctggtgcgggtaggtatccagccggtagagtttcgccacccggtctatct
ctgccagataaacatccagcaggtcgaacgtccagtcgggtccatcgctc
aaacgtgtggtgtccttattcatagaatcgatcgtcgccatacgcgcacc
tcattgttgtcggcgctctctgtgtggagcacctcatttcaagcatagaa
cacctgttaaaaaccgcgtcgccggagaatttttttctttgcgatttctt
attatcagagtgccactaatccgcttctgaacggaattttatgctggata
aaaagggcgttcagcaggagatactaaagacgccatattgccgcagagtc
agggagatgtgagccagctcaccataaaaaagccgcatgttgaataatat
tttcaactgagttatcaagatgtgattagattattattcttttactgtat
ctaccgttatcggagtggctatgcgagttgtcatactgggaagtggtgtg
gtaggcgttgccagcgcctggtacttaaatcaggcaggacatgaggtcac
cgtcattgatcgggagccgggggccgccctggaaaccagtgccgcgaatg
ccgggcaaatctcccccggatatgctgcaccgtgggcggcaccaggtgtg
cctttaaaagcgattaaatggatgttccagcgccatgcgccgctggcggt
tcgtctcgacggtacgcagttccagttgaaatggatgtggcaaatgttac
gtaactgcgacaccagccactacatggaaaacaaagggcggatggtgcgt
ctggcggaatacagccgtgattgcctgaaagcattgcgcgccgaaaccaa
tattcagtatgaagggcgtcagggtgggacgctgcaactgttccgtaccg
aacaacagtatgaaaatgcgacccgcgatatcgccgtgctggaagatgcc
ggcgtaccgtatcagctgctggaatccagccgcctggcggaagtggagcc
cgcgctggcagaagtggcgcacaaactgacgggcggcctgcagttaccca
atgatgaaaccggagactgtcagctatttacccagaatctggcgcggatg
gcggagcaggcgggggttaaattccgctttaatacgcccgttgaccaact
gctttgcgacggcgagcaaatctacggcgtgaagtgtggcgatgaagtga
ttaaggccgatgcgtatgtgatggcgtttggttcttactcgacggcgatg
ctcaaaggcattgttgatattccggtgtatccgctgaaaggctactcgct
gaccattccaattgcgcaggaagatggtgcgccggtatccaccattcttg
atgaaacctacaaaatcgccattacccgtttcgataaccgcattcgtgtt
ggcggaatggcggagattgttggttttaataccgagctgttgcaaccgcg
tcgtgaaacgctggagatggtggttcgcgatctctatccacgcggcggtc
atgtcgagcaggcgactttctggactggtctgcgcccgatgacgccagac
ggcacgccggttgtcgggcgtacacgctttaaaaatctgtggctgaatac
cggtcacggcacgctcggctggacgatggcttgcggttccggtcagttgt
taagcgatctgctctctggtcgcacgccagcgatcccatatgaggatcta
agcgtagcgcgctacagccgtggatttacgccatcacgtccgggccattt
acatggcgcacacagctaaggaaacgagatgacccgtccgatacaggcca
gcctcgatctgcaggcattaaaacagaatctgtccattgtccgccaggcc
gcgacgcacgcgcgcgtctggtcggtggtaaaagcgaacgcttacgggca
tggtattgagcgtatctggagcgcgatcggggccaccgatggctttgcat
tgcttaacctggaagaggcaataacgttacgtgagcgcggctggaaagga
ccgatcctgatgctggaaggatttttccatgctcaggatctggagattta
tgaccagcaccgcctgaccacctgcgtacacagcaactggcagctcaaag
cactgcaaaatgcgcggctaaaagcaccgttggatatttatcttaaagtg
aacagtgggatgaatcggttgggcttccagcccgatcgcgtgcttaccgt
ctggcagcagttgcgggcaatggcgaatgttggcgaaatgaccctgatgt
cgcattttgccgaagcggaacatcctgatggaatttccggcgcgatggcg
cgtattgagcaggcggcggaggggctggagtgtcggcgttcgttgtccaa
ttcggcggcgactctgtggcacccggaagcgcattttgactgggttcggc
ctggcattattttgtatggcgcttcgccgtccggtcagtggcgtgatatc
gccaataccggattacgtccggtgatgacgctaagcagtgagattattgg
tgtccagacgctaaaagcgggcgagcgtgtgggctacggcggtcgctata
ctgcgcgcgatgaacagcgaatcggcattgtcgccgcagggtacgccgac
ggttatccgcgccacgcgcctaccggtacccctgttttagtggacggcgt
gcgcaccatgacggtggggaccgtctcgatggatatgctagcggtcgatt
taacgccttgcccgcaggcgggtattggtacgccggttgagctgtggggc
aaggagatcaaaattgatgatgtcgccgccgctgccggaacggtgggcta
tgagttgatgtgcgcgctggcgctacgcgtcccggttgtgacggtgtaac
ttgttgtaagccggatcggaggcaacgtcttctgggtgcaaaaaaatcat
ccatccggctggtcagcaactgtagttgttaatgtgacagagccattgcc
catgatagtgtccattaaaaggatggacactatttccccggaacctgaac
tcaccgcacaggcgttctacataaaacgcttacgcttcattgttgactcg
aactcgacttcagataaatcacgctttacccttgatggagcctgtacata
gatttgtgtaattgcctgattttgatatgttcaattcaacatcaaatgaa
ggttaaattatggacgacaaacaattgcaggctcaggctgcgttcagcaa
agcatcgcaaccggcgatagatgcttcattaaatttaagattcagcttcc
tcttcagccacccgtacgccaatcttcaacacttcattatcttctttctc
ggccaccgtccagatcatcccggcaaactctacctggtcaccgacaaccg
gtgccgcgcctaacaactgctggacaatttcacccagcgtttgctgctta
tcacgatattctcgcccgtcttccaggccatatatcagcgcaacatcagc
atatttggcgctggcttcgagaatgaagtcaccaaagaagcgttgatcca
gcgcgaccggcggcgactggctgaacagtttaccgagcgccggaagatcg
cgttcccgaccaattacacacaacacatcgccttcgcgcagtcgggtgct
gccggtaggatgaagcaactggttatcacgaaacagtgccgcaatacgcg
tctcttttggcatatgcaaatcgcgcagtgccgcgcccacgcaccattta
tcggcactcaattgataaacaaactgctcccacggattttccggatgaat
atccaggccaacgcgtgacaccggacgtcccactggcggaaccaccactt
tggcttttttagccgcccacgagagtgatgttccctgcaagagcagtgaa
accagaaccacaaagaaggcgacattaaagaacagacgtgcattctccag
ccccgccatcatcgggaacacggccaggatgattggcaccgcgccgcgta
atcctacccagctgataaacacgcgctcacgcagattgaaaccgcggaag
gggagcaatccagcaaataccgaaaggggacgggcgaagaatatcatcca
tgcggacaaaatgagcgccggaatggcaataggcagcagatcgcttgggt
taaccaacagccccagcaccaggaacatggcgatttgcgccagccaggcg
aggccgtcgaaattttgcaggatgccgtagcggttgcgaatagggcgatt
acccagcagaaaaccgcacagatacaccgccagaataccgctaccttcca
gcgcagtagttaatgagaaaatcagaataccgccacttaatgccagcaat
ggatataatccggcgggcagggcgatgcggttgatcatttgcagtagtaa
ataaccgccgccaagacctattacaatgcccagaccaaattgttgcagaa
tatcgacaatgaacatccagctaatattgctctcatgatgctggatcatc
gcaattagggtaatcgtcagaaagaccgccattggatcattactgccgga
ttcaatttccagcgtcgagccaacacgttcgttaagccccttaccaccca
gcagagaaaagaccgctgcagcatcggtagagccgacgatagcgccgatt
aataagccttcaatcaaatcaagattaaacagccacgccgccatcatgcc
ggttaaaccagaggtgataagcacgcccagcgtcgccagcgacagtgccg
gtcctaacgccacacgaaaggaactggcctgagtgcgcatcccgccgtcg
agcaaaataatcgccagtgccaggttacttaccatgtaggcgaaggggta
attatcaaacgggataccgccgacgccatcgactcctgccagcatgccga
tcgccagaaaaataaccagaataggaatgccaagacgggaagaaaatgaa
ctaagtaatatactgctggtgacaaggatggatcctaagatgaaaaggct
aattattgttgtggcatccaacggtcggttactcctgattacgctgtctc
ttatataaaccctaccatattagcggcagagacagcgttttacttagccc
tgaagcgtgatttttttacattttaagaacaggatgaccgctaatcgtca
actgagtgccttcccgggtgttattcagaatggcatgtgcgcccaacggc
agcgtaaccgtgcgttgttcatgaccaaaatcgaggccggtaatgagtgg
aatcgacaggcgggaacgcaaaaacgcgtacactgactccaggttgtaac
ctgcgtcataatcattgggcgtgctgccgctaaagctaccgagaataatc
gccttctgacgtggcaaaattcccgcatgatagagctgcaacagcatacg
ttcgacccggaaagggtgctcgttaatatcttccagcaccagaataccgt
tctcaatttttggcatccacggtgtaccgatcagtgaaatcagcatcgca
agattgcctccccacaacgtgccttcggcccgacatgtcgggccttcccc
ttgccattcaatggtgaaggtttcattgcgtaacgccagccagaaatggt
gctcggtaaaggcgttcagttcatccgcgccaaagtttgctaccagcatg
gggccgctaaaggtgatgacattgccatgcgccagaagaccgcactgaat
ggcggtaaaatcgctatgtccgcaaatgagcaacgggtcatgttgttggc
gagccaccagtgcctgccagtcaatatctgccagtaaacgactggcaccg
taaccgccgcgtacagccagcacgatggtgttgggggtagtcagtctggc
aagggaattgagatcttccagacgctctgtttccgtacccgcaaaacgct
cacaacgacgggcaataacctcgacgttattgacttgatgccccgcgtcg
gtaaggcgctggataccacgcagcgcggcgtgctgtttaatgcagtaacc
cgatggggcaattaagtgaaacagagacatggcaattccttgctgacaac
agaaacgaaatgtatatcatgccgcttaggtgtgccgttgtcacctcaac
ggcgattccaggctataaggatagaagaagtgaaattgagatggtttgcc
tttttgattgtgttattagcgggttgttcatcaaagcatgactatacgaa
cccgccgtggaacgcgaaagttccggtgcaacgtgcgatgcagtggatgc
caataagccagaaagccggtgcagcctggggcgtcgatccacaattgatc
acggcgattatcgctatcgaatcgggtggtaatccgaacgcggtgagtaa
atcgaatgccattggtttgatgcagttaaaagcttcaacctccggacgtg
atgtttatcgccgtatgggctggagtggtgagccgacgaccagcgagctg
aaaaatccagagcgtaatatttcaatgggggcggcttacctgaatattct
ggaaaccggcccgctggcaggcattgaagatccgaaggtactgcaatatg
cgctggtggtgtcatacgctaacggggcaggtgcgctgctacggactttc
tcgtcagatcggaaaaaggcgatcagcaaaatcaacgatttggatgctga
cgagttcctcgaacacgtagcgcgaaatcaccctgcgccgcaggctccgc
gctatatctacaaacttgagcaggcactggacgcgatgtaaatcagtcgc
gcactttgtccgctttttcccgggcttctcgctcgagagagaaaataatc
cgctgtaattgccgctccaccgtcgggctgacgttaagaaaacggaagct
cagacggggagtggtgatggtttcattcttgccatcaatcactttgcgct
cgctgatggagattaactgggcgtcaaagtgaaaaacaccccattgcccc
atgttgacttcaatctgagcgaagcgcatgccttcttgtaattcggcagg
ctttgctgtttccagtaatgcgcccatgccgcctaacgacaaatcataca
ggcggaaacgtaacgtactgttatccgccagtttggtctggcaaaaataa
ggcggatggagtggggcggagatgcggaaatatcggcgtcgttgtacaaa
ccataaggtgggaggcggtacggtaataaatgccggaagctgcaagtatt
cactctgctgtagttgttcaacagtaaactcgactttcgcaccctgagtt
tcggcggtaatggtaatgtgctgtgcctttagcacggcgatgttgtcttc
ggcttgactgccgaaatccagcaccagtttatccggggttattgccagta
atttgctgatcagctgcccgccattccaactgagacgcaaaggaattgcg
gctttgtgcaaatcgcgtaacacgcccaggacggctaacggattttgttt
caggaactgctcatggtaatgactcacgcggaaaaactcctgactgacaa
actgtctttggtttatcggtcacagttaacaaaacttaatacaaatgcgt
gaatattttttacatgttgttcttaaatcagccgacatacgcccagcatc
gatcccgcccttgcctatacttagagcgttgatgtaagcatttcttgcgt
ccgattcatcgaaacgagggcctgaacatgggaattattgcctggattat
ttttgacctgatagccggcattatcgccaagctaatcatgccggggcgtg
atggtggtggatttttcctgacctgtattctcgggatagtcggtgcggtg
gtcggcggctggctggcgaccatgtttggcattggcggctccatcagtgg
ttttaatctgcacagcttcctggtggcggtggtgggagctattctcgttc
tgggcatattccgcctcctgcgaagagaataagattttcataaggcggat
agcgatacagatgccgctatccgctttcacatcagaacgtatactcgaca
cctgctttacgggtgaaaaaaatcaatatagcacttcgatatccgataaa
gtcggttcccggtaacaacaacagaatccttttttaattattgtttcgtt
gtttttggtgtgattcagaaaataaatattttagacagtagccagtcagg
cgttaaaaatggggcggatagtgaggcggttttggctgcgcttattgaac
atttagaattgatcaatccttctggcagattaagccaaaatacccgttcg
gcaatgcttcagttacgcgaagaggaatggtctgaattctttttttggtt
gctaaattctctggagtgtctggattatgtgattattaatttaactccag
aaagcaaaaaaacgttgatgagtgaacaccgtaacaatattcaggtagca
attgatgctttatatagccaacgtcggcgtaaatcgccgggtgatgaaag
tgaaacacttacccgtagaaatgacgctatcttcggcaaccacgtatggc
aaacatttgcgcaatacttcccgccaggacttgaaaaaccgtctgtgtag
aaaaaaccatagctatggtgttatctgccgacaacgccatccggagaagc
cgaatgacgttgtcggagtaagcgctggttaaggtgtgggttgtgcctct
ttggttgagggttgcgtcgttgctgacttaacggtcggacgcgtcgccgg
aacattgtcacacggttgctctttcgggcagatcaaatccagcattttca
gcgtcacgccattggtccagccaaagccatcctgtaatggatattcgcca
ccgccgccccccgttccggtggtgctgacatcatatttttccaccagctt
tttctcccggtcataggtgtgctgaacattggtcaggaagtgccagctaa
tgtccatcgccacctctttttgcccgtagttttgtaatccttctgtcgcg
acccactgtaacggtgcccagccatttggcgcatcccattgttgcccact
tttcaccgacgtggtgttcaggccgccgggttgcagcagatgtgttttcg
tcgccgtcgccattttgttggcgcgatctttcgctgccgcattgacgtac
agcgggaacagggcggccgcggttaactgattgcgcactttatgactttt
caggtcgtaatcggcataccagccttgttgatcgttccacaggtattttt
cgatccctttttgacgggcatttgccagcgtttcgtactggtttgccatc
gcgttatctccggcagctttgctggcgcgggcgaggattttttccatttt
aaacatcaggctgttcagatcgaccggtacgatgctggtggtgcgtaagg
tatttaactgctgcgggttgtccatccagcgcgagctgaaatcccagcca
gacgcagcggcagagcgcaggtcgcggtaaatttcagtggcaggtcgatt
cggattgcttttggcggtggcaatatcttccacccatgactctggtcgtg
gcgtatcgcgatcgtcccagtagcggttgagaagggtaccatcctgaagt
ttgacaacgcgtttttcctgttgtccggcttgcaggttttcaacaccgtc
catccagtaagcatattctttttgcatttgcggcaggtattgcttcaacg
cggcatcgccttcatgctgcgccagtaactctaccatcagggcaaagaag
ggcggttgcgagcggcttaaatagtaactgcggttgccgttgggaatatg
accgtaagtgtctatttcatgagcaaaattggccaccatatccgcgactt
tatcccagtgaccgctttcggcaagtcctaacatggtgaagtaactgtcc
cagtaatatacctcgcgaaagcgtccgcccggcacgacataaggttccgg
cagcggtaacagagaatcccatttttcggtgttttcggtagaacgcgtta
ataccggccaaagtccgtcaatatgttcgcgcagtgactgcccctctggc
ggaacatatttctcgccttctttcggcagggtgaaattgacgttaacgaa
atggcgcagatcaaatccgctctggttttgctgcatccgataatcagcaa
ggatcatcagcggatcgctgttcggcacggcatcggcaaaggttttttgg
tccggaaaaagtttggcgttttgcacatcattaaacagcggccctaataa
aatatcaggcggctgtggtgttaccggtgtttcttctgcctgcaccgata
gcgcagcgaaacacaaaaagatacaggctggaattaacgccattttttgc
gggcgagaaggtgcgggggatttcatcaatcattctcctttggcgaaacc
gaataaaacggtattcaagtatcagaaaaccttagttcaggatcgcacta
gctgcatgatcgaaatctcattctgcgaactgtcaggcattttagaaaag
ggaattaaagggataaataacggcgaaatagagtgatcaaataacgtctg
tttattagccagccagcggcgttgggttcgtgattagcgaagaaaaatca
tcataaattggtgaaaaatataacaggtagttaaaaaccattagtgctga
gtaaattgccggatgacatcagaacgatgccatccgaacagtggcttaac
cctgacggttgaaacgttgcgttttaacgtccagcgttagcgtttcttct
ggttgtatcgcatacagtttctcaccctgctggcaaatccagccaatccc
cagttcacgggcgattagggcgctgtgggataccggacttccggcgctaa
ggcagataccttttacaaccgccggatccagttgcagtactgtggaagga
taaatgttctccgccagtagaatagttggcgagttaaactgcgggagttc
ttctttcgtttgggtcaggtggaccagggtgcgatgcagaagatcgtcca
catcaatatagcgagcttgtagatattcatcatccagttgctggtattgc
tggctaagttctttaagaacttgctgccaggcatattctgccgtgcaatg
ttcatgctgaaggagttcgcttgccgccgccagcagttccggatcatcta
acagtgtatggtgaccagaaaagattgcggcaatatcgtcaagcccgctg
gcttctgctttcgctgttaacgtcatcagatctaataacgtgaagtcaat
agcctggcgtaatcgatcttgttcttcttccacggtcagggttgattttg
cctgtaccgtacataaaactggttgataataaaaggctttacccgaaaca
ggcggaacgggacgcagagtaggtggagcgacttcctccgtttcaccaaa
gttatcttcagccagctgacggaaagcgatcagtgcctcttcagcttctg
gccctttcgcaatcaggcgcagcgtatcgttatagcgaacttgtagtaac
gcaatctggttaatactctctggtgtgacgcatttgccgtttttttccag
caacatatcggcattaaatgtcgataaggtataaaccagccgggaggccg
gacgtacatgcaggccgttacggttttttatgaccaccgccagagaacgg
gcttcttcatcgtacgcaggacatgtgtcagagatttcagtgtcggagga
cggtaaacccagttgttcacgtttggcttccagcgcatgcatggcgtcaa
agataactttgtcgatatccgcccccgaggccgcgctgaccgttgctgcc
agtgtaccttcgaccaacggcgcagcacacaaacgtacttttgcggcgat
ctcgggagccagcaattccagcgcagtttcagcactcaataatgcgctac
ccatatccatcatgaccagcacatggtcggcatcagcaacagattcgatg
gcctccatcactttgacggcatcggtaccaatgggattttgtggatcgtc
aattcccgcggcaatggcgattttacaactatcactcattaacatctgac
gggctaattcaccgacaccttctcccagtcggctgctatgtgaaactatg
accaggtttaccatcaccaattccttactcttttgcggctaacgccaaca
tttgcatcataaacatcaccgaggtcgcgccgggatcctggtgaccaata
ctgcgttcaccgagataactggcgcggcctttgcgggcttgcatcgtaat
cgtactttgtgcagcggattcggcgatgctactggcagcttcgagcgcca
ccggaacagagagattttgctcgctggactgacgtaacgattccaccacc
ggcacccacacatcacacatggttttatcgccaggttcggctttcccgcg
actgattacgccgtccgcgccatcgcggaacatctgataaagctcttcca
gtgtcaggctttgccgtgcctgggtcgcctgtgcggcgcggataaagaag
gtaccgaacagcggaccactggcaccaccgacgctggaaagcagcgtcat
accggtattcttgagaatgaaaccgatatctttatctgcgatagcaggga
gtttttccaccactttgctaaagcctcggttcatatttagcccgtggtca
gcatcgccaatttcgcgatccagtccggtaagatactcgctctcggtgct
gaaaatatcgccacaacgagtgagccagttaacaatttgagttctgctca
gtgacattgctttctccttatttaccccagttaagggccggggtgtggac
cggggcgtcccagagtgccagcgtttcgtcatcaactttcagtaaggtga
ttgagaaaccggtcatatccagtgaggtgcagtacgcgccaattaaatta
cgttcgatagtcaatcccgcttgctggcaacgtgtggtcaggcggttata
gacgccgtacagctcagaaagcggagttgcgccaagattgttaaccagcg
caatcacccgatcgccagactggagcggttgtttggtttgttgttcttcc
tgccaactgccttgttgataatcccagaaacgcaaagtgcgatggtatga
gccatttaccagcagggtgtcgaacatttcatcgacggtttgatcaaggg
aagagaaggggcggcggtcaatacccggctcaccatgaatgccgacgcca
aactccatctcattatccgccagggtaaaagaaggtttgcccgcggcagg
aacggtacaggcaccgagagcgatacctattgagtggccttgattattca
gcttacgccccagttccgcacaggcgtccagtgagtcgccacgctccgcc
gctgcgcctacgagtttttcaattaatacggtgttggcaacgccgcgtcg
cccggcagtataaagactgtcttttaccgcaacgtcgtcatcaatgacca
cagtggtcacttttacgccgctatcgtgcagtaactcggtcgctgtttca
aagttaagaatatcgccggtgtaatttttgataatcaacagtacaccttc
gccgccatcaacttgcatggcgcattcaaagattttatcgggcgtcggtg
aggtgaaaatttcgcccggacaggcccccgaaagcatcccctgaccgata
taaccacagtgcatcggctcgtgtccgctgccgccacccgacagcagggc
gacttttcctgcaacaggggcatcagctcgggtgacatacaccggatcct
gatgcagtgtcagcgatggatgcgctttcgccagtcctgccagttgttcg
tccagtacgtcttgcacatcattgatcaattttttcattattttgctcca
gcaattacggtagggcatggatgatgttcaacgacacggcgaccactgac
tgccgatgaatccattgtgcatcaggcaagggaaaagaaaattagcccaa
attatgtttcatagtgaaacatatgctttaatgaatgttccatattgaaa
cttttacgtgtattaatacttaaaattgcgagccggaacaccttttgtca
taagggatgcgggatatgagtggcgcttttaacaacgatggtcggggcat
atctcccttaattgcaacctcctgggagcgatgcaataagctgatgaaac
gggagacatggaacgtaccacatcaggcccagggcgtgacatttgcttct
atttatcggcgtaagaaagcgatgctgacgctcgggcaggctgcgctgga
agatgcctgggaatatatggcaccgcgagagtgtgcgctgtttatcctcg
atgaaaccgcctgcattctcagccgtaatggcgatccgcaaaccttgcag
cagctaagtgcactgggattcaatgacggcacgtattgcgccgagggaat
tattggtacttgtgcgctatcgttagcggctatctctggtcaggccgtga
aaacgatggccgatcaacatttcaaacaggtactctggaactgggccttt
tgtgcaacgccgttgtttgacagcaagggccgattgacgggaacaatagc
gctggcgtgtccggttgagcaaactaccgcagctgatttgccgttgacgt
tggcaatcgcccgcgaggtcggaaatttactgctgacggacagtttgctc
gctgaaactaaccgtcatttaaatcaacttaatgccctgttagaaagtat
ggatgatggcgtgattagctgggacgagcagggtaatttgcaatttatta
atgcccaggcggcgcgggtcttgcgccttgacgcgacggcaagtcaggga
cgggcaatcactgaactcttaacgttacccgccgtattgcaacaagcaat
aaaacaggcacatccgctcaaacacgtagaagcaacctttgaaagccagc
accagtttattgatgcggtgataacccttaaaccgataatagaaacgcag
ggaaccagctttattttgttgctccatcctgtggaacagatgcggcagtt
gatgaccagtcaattaggaaaagtcagccataccttcgctcatatgccac
aggacgatccgcaaacccgccgcttgattcattttggtcgccaggcggcg
cgcagtagctttcctgtcctgctttgtggagaagagggcgtgggcaaggc
actgctaagtcaggcaattcataatgaaagcgagcgtgctgcaggtcctt
atatcgccgtcaattgtgagttatatggtgatgctgcgctggcggaagaa
tttattggtggcgatcgcacggacaatgaaaatggccgtctgagtcggct
ggaactggcacacggcggcacgctgtttcttgaaaagattgaatatctgg
cggtggagttacagtctgctttgcttcaggttatcaagcagggggttatc
acgcgactggatgcgcggcgtttaataccaattgatgtcaaagtgattgc
aacaacgaccgcggacctcgcaatgctggtggaacaaaatcgttttagtc
gccagctgtattacgcgctgcatgcatttgaaattaccatcccgcctctg
cgtatgcggcgtggcagcattccggcgctggtgaataacaaattacgcag
tcttgaaaaacgcttctctacgcggctgaaaattgatgacgatgccctcg
ctcgcctggtttcttgtgcatggccaggcaacgattttgaactttacagc
gtcatcgagaatcttgctctgagtagtgataacgggcgcattcgcgtcag
tgatttgccggaacatctgtttaccgagcaggcgacagatgatgtcagcg
ccacccgcctttccaccagtctgtcatttgcggaagttgaaaaagaggca
attattaacgcagcccaggtcacaggcggtcgcattcaggaaatgtcggc
tttacttgggatcggccgcactacgctgtggcggaaaatgaagcaacatg
gcattgatgcagggcagtttaagcgccgggtatgaaagacagaaacgatt
tctgatacatcagagtgatctgtatttcattccggcgcacgctaacaatt
ttcagcatcgtttaagggcttgtctatcccgcacttaaaagctgaagcga
tatcctccgttgacttgcttctgatcaaagaggttaccctgcgtgtaatc
cgcttcgagatagaatgtgtgctgtttgttatactgtgcactgactccca
cgccgttattccagccattacctttgaaactgtacttctcccgggagttg
ttcaacagatattcggtatcccctgaaaactcgcggatagcgccagtctt
cacatagacattcagctggctgttgcctgcggtgatgtcataccccagta
tcatgctggcacgccccagcagcgattcgtagtgattcagatgtatattg
aggccattactcgccttcatagtcatctcattctggtggctgtatgtaag
ctgggtttgcggctctatatagaacccataaccagtaggggacaggttga
acctctgcccggcttccagggagatgctcattccattcgcagtgccgttg
gcgttaacgccgttgttctgactgtccagtacgtggaaactatttttctg
gcgcgatgcttttataacgagatcgctgtaaaaaccgttttgtgccatgt
aactggcgtacattcccatgtagtctgaacgtgcggtaccgtcgcctccg
ctatagtccggcgatgcatgtgttgagccaatatacagaccgacatacaa
cggcattacatcagagagacgtttatccccaccaaactggataccgctgt
aacccatgtcaaagccgctcagtttgccactggcaaaggagtccaggctt
cccccataactgcgcaaccagatattaccgtctttactctgatttcgcag
gtcacccatccgttgcatcagcgtacggttttcaacatagttcaataagt
aaccgacattgagataattgccgccagcatctgcggtcgtggtgggttta
ggcgtgggagcgggttcaggcgtaggatcggggttgactatgggaggctg
agcgggagctggtgtgggttcaggattaggagtcggttccggaactgtcc
cggaagcgtaaagctcccagttagtgccatttttacgcacatcgtacaga
tatccccccaactcaacctgagaagacgcgctgaacgaggccgcgccgtc
agtggtttttaccactgtcagaacttcatttcccgttgtggcctcgctgc
cctggttgcggatagccaatacgtgattaccagcactactcccgctgata
ttcaataaatcccctttattattaacgccattaccctcgccaacaacatc
agcacgcataataaaggtactgttaccgctcaggttctctacgtttaatg
tggcaaatgtgccggcagttgacccgtggctggcaaaatcgacagttgaa
tggctcagcgccagcgtgtcgagattagaattacttgttacgttccagac
gctgttattcattgcaacgtccagttttccgccattgacattatcgctga
gggaggaacctgtccaaaccgacccagggtgcatatccagattgattagc
ccacctttggaaagaacgctaccgttgataagcatacgacccgaggcgtt
gatgcggctggcggcataaccatcgtcatgttgcgttgcgatggccatct
ggtcgggtgtactcatatcaatgaccagatcgctcgtgaggtcgatctgg
ctgttggtcatggcataaattcccctggctcctgccgcgccggtgatagc
caaactgtctccggttattctaccgccgctgagagcccacaaacccagcg
ccagactgccattacgatcaactgtaatatcggtattttgcatgttgaca
acagccgttgccgtctgggccgaggcaccataagaaccgccggaaaagat
gctgtttcgttgcgctgccgtgccagtaaaattgattatcgcgtctgaac
cactggtgacgaggccaccgccctgcgcggaagaaatatggctatctgca
ccgatagtggttgtaccaccacgaacttcgacgccattggccgcggctcc
agttacatcaacagtgagtgcattcgcgctaacctggccaaagctccaga
ggccgtgagcattatcgccattggttttaatggtactgtttgttccgaga
tcgacaacagagtttttctgtacgtttatccccatggcgctgtagccctg
aacatcgattgtcaggtctgtagccgtaaaacgcgcagcaccattggcgt
tattgccgttgagaccaccgatataaacacctgtacttccatcggtcgtg
attttacttccgcttccaagatcgacactggtgccatagtcattgatggt
taggcctataccgttcgagttttcaatggtgaattgagtggctgttagtg
ttgagctatgcccaataatgatgccgtcatcgttactcttaatggtgctg
cctgtgcctaagtcagcatgggtatagtcaccaattaagttaatgccgat
ggcagaggtttgaccaacaacatctactgtgagtcggttagctgtcaggg
agctgtttttgccctgaataatgattccttttgcatatccagaggcgtcg
ttgacattgacggtgacatcattacccaggttgatattgccaggcgtgtt
tcctgctggggtcattacaccatagaggtttcctgatggatcggcggtat
ctcctgtaattctgtcaccatcattaatagtaatattggtgccatattga
cttcctgtatcagcagctatcagcaggggggaaaagataattgcattcaa
accaatagcgccaaattttatcagttgaattgagggcgaacggattttta
attcagcgagacgatctgctttggtattcccattgtgttgtttgatgccc
ataccactcctatatagtacccagactatgggtctatggattttgtcatt
ttgtttaaatcaatgaataatatcctcttatcatcatgatatttgtatgg
tgcaatcatgatgagcttctcagagaataattctctattaccgggcaaaa
tcaggaacacaggaattaatatatatttaacatcccccttacaaaggtga
gtttatatcgagttattccctaagttgtcgttacttattccaattcgtta
ctataaatatggcaaaaatattacaacaaacagcggttaaaaaatttggt
gaagattttttgtaataatcctaattagttatgggaatttcgcttgatgt
atctgcataacaaaaacaatatgcgccatttttgcattactaataagaaa
aagcaaaaaacatcgatattcatttttggtcaatgggttttctggcctat
cgttgttattgtgctactggttatcattttcatcttgccagcatattgga
gcgtgatcaattttgatcagctgtgaagggggctgatgtgtagtgataca
aaaacttacgttatatcactgctaatgagatatccggcatctgaacactt
atgtctttaattattctcgtggttcactataggcaataagcacaaaagtg
taggatgttacaagaatgattaggactcggtgaaatgaaaaatccacgca
attgcgtggattttatatacttttgcgctcttcatgagatttagcgaaac
ctcatgagacaataaattaattagacgttgaaaaggaagttcatcacatc
gccatctttcacgatgtaatctttaccttctgcacgcattttgcctgctt
ctttcgcgccttgttcacctttgtaagtgatgaaatcttcaaacgagatg
gtttgtgcacggataaagcctttttcaaaatcagtatggattttgcccgc
tgcctgcggcgcggttgctccaaccggaatggtccatgcacgcacttctt
tcaccccagcggtgaagtaagtttgcaggttcagcagtttataaccggca
cggatcacacggttcaggcccggctcttccagcccaagctcctgcataaa
ctcgtcacgttcttcgtcgtccagttcggcaatgtctgcttcaacagcag
cacaaaccggaaccacaacagaaccttctttcgccgcgatttcacgcacc
tggtcaagatatgggttgttttcaaaaccgtcttcgttgacgttggcgat
gtacattgttggtttcagcgtcaggaagctcaggtaacgaatagccgctt
tctcttcagcgcttaaatccagcgcgcgcagcatacctgcattttccaac
tggggcaggcatttttccaggaccgccagctcagctttcgcgtctttatc
gccacctttggctttcttctgtacgcgatgaatcgcacgttcgcaggtgt
cgaggtctgccagcgccagttcggtgttgataacttcaatatcgtcagcc
gggttaactttgccggaaacgtgaatgatgttgtcattttcaaagcagcg
aacaacgtgaccgatcgcttcggtttcacggatgttggtcaggaactggt
tacccagaccttcgcctttcgatgcgccttttaccagaccggcgatatcg
acaaattccatggtcgtgggaagcgtacgctgcggttttacgatttcagc
cagttgatccaggcgaggatcaggcattggtacgacgcctgtgttcggct
caatggtgcagaatggaaagttggccgcttcaataccggctttggtcagc
gcgttgaacagggtagatttcccgacgttgggcaaaccgacgataccgca
tttgaatcccatgatttaaatcaccttaatatcttaataatcaacctgtt
attgctaacagattgcagaaatggaaataactttgcctattatacacggc
actcggcaaaaatgccgcagacaacgacttattgcgctttaaaggcgtgc
aatcggttcgttgctttggtcaagccatctgtaaaccacatttcagtaca
acgcgccgcttcgtcaatggcttcatcaattaacttctgttcactaacag
gcggtttgcctaacacaaaaccgacaactttatttttatcgcccggatga
ccgattccgatgcgtaaacggtgaaagttagggttattacccaatttact
gatgatgtctttcagtccattgtgaccaccatggccaccgcccaatttaa
atttggcgacgccaggaggcagatccagttcgtcgtgggccaccagaatt
tcgtccggattaatgcggaaaaaactggccatcgccgcaacggctttgcc
gctgagattcataaatgtagtcgggactaacaggcggacatcttcgcctc
caagagtgactcgcgaagtataaccaaagaatttagcctcttcgcgcagc
ggagcgcgcaaacgctctgccagtaagtcaacgaaccaggcaccagcatt
atgtcgcgttgcggcgtattcagcaccggggttcgccaggccgacaatca
atttaatcgtcacgtttttttgtcctgagtgtgtacataactggcgcgta
gtttactggttgcggccccgcttgacaaaaaactgcgtatcaaatgcaga
taacgtaataattgcctgagtggactattagaaagtcaaggtgttcaggc
gtttatttgtaaagttttgttgaaataagggttgtaattgtgatcacgcc
cgcacataacccactgggtgttgtctatactttacacataaggaagaggg
gtattccctgttacaacccagaaagttccggaggtgacatatgaaacgca
aaaacgcttcgttactcggtaacgtgctcatggggttgggtctggtggta
atggtggtcggcgtggggtattcaatcctcaaccagttaccacagtttaa
tatgccccagtatttcgcacatggtgcagtgctaagtattttcgtcggtg
ccattctctggctggcgggtgcccgtgttggcgggcatgaacaggtgtgc
gaccgttactggtgggttcgccactatgacaaacgttgccgccgtagcga
taatcgccgtcatagctaacaaataatgcagtttgctgaccagtcagttt
gcgctgactggtcaatctcgtacttataaatccgccatcgccgcgcgacg
attcgggaagaacgccaggcgtcccgggatcggttgaatgccagcgcgag
ccatagtgcgcagtggctggaattccacgttgcacacgcgcagttcacat
ccctcgggcagacgcttcacaaaacgctggaacgcatcaagaccaccagc
atcaagtaccggaacggcatcccacttcagaatcacaatccgtttgcctt
caagacgtgactccaggtccgtgaataagccttcagcagcagcaaaaaac
agcgggccaataacgcgcagaaccaggacatcgtctggaacatctacgac
taccggtgccaggcgagtcatacgtgcgatacgacgcataaacagcagcg
atgccagcacgatccccacgctgatggcaataaccatatcaaacaacacg
gtcagcgacatgcacagcagcatgacgatgatgtcatctttcggcgcatg
acgcagcaagtcgaccactttgtgcgcttcactcatgttccacgccacca
tcaacagcagggctgccatggcggaaagcggcagccaggagagcagcggt
gccagtaccagcagggcaagaataaccagaatagagtggatcaccgccga
gataggggacgttgccccggcacggacgttagcggcagaacgcgcgatgg
cagctgtagcggtaataccaccaaagaacggagcgataatattccccagt
ccctgtccaaccagttcgctgttcgccttgtgtttcgtcccggtcatacc
atccagcaccacggcgcagagcagagattcgattgcgccgagcattgcca
ttgagaatgccgcaggcagcagtgtgcgaatagaatcccaggttagcgtg
aattctgaattaggcagatcccacggcagcaccagttgcggcagcagttg
cggaataccgttaccctgagaaccatcggccaggacgtagtggaattgcg
aaccgatggtagcaacatgtccgccgagcaggttaacaatccccatcacc
gcgcaaccagccagcaaggccggaaggtgaccgggtaaacgaatgcccag
acgcggccaaaaaacaagaatacctagcgtcacaatgccaatggcagcat
cacccacattaatggtcggcagcgccataaataatgcgccgactttttgt
agataatgttccgggacatgggccatttgcagaccgagaaaatctttaat
ctgcatggtaccgatggtgatcccgatacccgaggtgaaacctaaggtga
cggaaaccggaatatactcaatcaggcgaccaaagcgtgccagacccatc
agaatcaaaaagatccccgacagcaaggtcgcaaccagcagtcctgccag
tccaaactgttgcgacacgggatagagaattaccacaaatgccgcagtcg
gaccggaaacgctaaagcgtgacccacccgtcagagcaatgacaatcccc
gcaacagctgcggtatataaaccgtactggggtgccacaccactaccaat
agccaacgccatcgccagcgggatagcaataatcccgacggttatcccgg
caatcaggtcacgggtaaaccgtgcggcagtatatttttctttccagcaa
gcgtcgatcagagcgcggaaaggcatcacatgtgaggaaaatattttgtt
cacaataatgtttcatccgtgagcgcatcatctgtcaactaaatggcagg
tgaaggaggcataggtcatacaaatggatattacagacaaaaaaacccgc
cgcagcgggtctttgagccgggttcgattagtgttcgaacatggcagaga
tcgattcttcgttgctgatacgacgaatcgcttcggccagcatacctgac
agggtcagagtacgcacgttcggcagtgatttgatttcatcgctcagcgg
aatggtatcgcagacaacgacttcatcaattacagagttacgcaggttgt
tcgccgcgttgccagagaagatcgggtgagtcgcgtacgcaaatacacgt
ttagcaccacgttctttcagagcttcagcagctttacacagcgtaccgcc
agtgtcgatcatatcatcgaccagtacgcagtcacgacctgcaacgtcac
cgatgatatgcatcacctgtgaaacgttcgcacgcggacgacgtttgtcg
atgattgccatatcggtatcgttcagcagcttagcgatagcgcgggcacg
cacaacgccgccgatgtccggagaaaccacaattgggttatccagattca
gctgcagcatgtcttccagcaggatcgggctaccaaatacgttatcaacc
ggaacgtcgaagaaaccctgaatctgttcagcgtgcagatccactgtcag
cacacggtcaacaccgacgctggagaggaagtctgcaaccactttcgcag
tgattggtacacgagcggaacggacgcgacggtcctggcgcgcatagcca
aagtaggggataacagcggtgatacgacctgcggaagcacgacgcagggc
atcaaccataacgactaattccatcaggttgtcgttagtaggggcacaag
tggactggatgatgaaaatatcaccaccgcgtacattttcattaatttgt
acgctgacttcgccatcgctaaagcgacctacagcggcgtcgccgagtga
agtgtacaggcggttggcaatacgttgtgctagttccggggtggcgttac
cagcaaaaagcttcatatcaggcacgagaagaacctcaggcatgcgtcca
ttggtggaaagaatctgccgaaaactgtgcgggccaggcatgatcctttc
caggcggtgtattaaagagcgcgatgcaacgtctggaacaaggtgacgtt
gtcaccgaaactcagcttgcccggcttaaagcatggctctgtgcaatggg
gaaagattagcgcctttcgccacaaagccattgagccattccggggcttg
ctctagcacctggcgggcttcagactctgtatcaaattcagcaaagacac
aggcccctgtcccagtcaggcgcgacggggcgtattctaacagccaggaa
agcaccgcatcaacctcgcgaaaacgttttcttgcgataacctcgcaatc
attgctgaattcacattttagcaacgtttctattgacctttttggcgtat
tgcgcgggagttcaggatctttaaaaatcaccggagtcggaatacttaca
ccagggtgcgccaccagataccacttctctggcggatccaccggcgttag
tatttcaccaacgccttcggcaaacgcggcatgcccccgaacaaagacag
gaacatctgcgcccagcgtcagccccatttccgccagctcatccatgctt
agcccgcattgccagagatgatttaatgccaccaggaccgtcgcggcatt
ggatgaaccaccgccgagaccgccgcccatcggcaaacgcttgtcaatgc
tgatattcgcaccgcttcccgtcggaagacgcccgctgtctgccgcagtt
ttcatcaacaatcgcgctgcgcgaacgatcaggttatcttcatgttccac
gccttcaacgggcgttaacagacgaatatccccatcgtcacgaagctcaa
tgctgatggtgtcgccgtaatcaagaaactgaaacagcgtttgcagcgtg
tggtaaccatccgcacgctgaccggtaatgtataaaaacagattaagttt
tgccggagagggccactgtgtccgcattatttcactatccagttatccat
ttttaacttgatgcgttgaccaccgtcggtgagttccatattggctggca
tcgcaggttgcgttttggtgtcataaccaccataaacaaccttccagttt
ttgccattctggctgtaggtaatttcgctcaggcggtactggtcgtccag
tttgtagtcggttgcatcacccggtaaacctaaaatccactggcgcaagc
tgttgagcggaattggcattccggtcaatttgccaatcatctcttcggcg
tcatcggcggtataacgctgacctttattgtcgactaactgcacgttacc
cggttgagcattcagctccagttccgtgctgcccaatgggttagtgagca
gcagacggtagcgatcctggccggtttgctgccagaaaaagcgggcgtac
actttttgttggtcagaaatataagcgaacgcgccgcgagtctgatactg
attaagattgcgcacgtcttgctgatgctgacgccattgtggcgaatccg
ggcttttgccaggacctttgggcgtggtaacggaacaggcagtgagcaca
agagcagccagcggtagcaggcggataagacgaaaatcgggcaggggcat
agtgatgacaagtccttgagatacgttgcagttataacccttaatgctag
cgttaccgtccgctatcgtctatgttcaagttgtcttaattgccagaatc
taacggctttcggcaattactccaaaagggggcgctctcttttattgatc
ttacgcatcctgtatgatgcaagcagactaaccctatcaacgttggtatt
atttcccgcagacatgacccttttagcactcggtatcaaccataaaacgg
cacctgtatcgctgcgagaacgtgtatcgttttcgccggataagctcgat
caggcgcttgacagcctgcttgcgcagccgatggtgcagggcggcgtggt
gctgtcgacgtgcaaccgcacggaactttatcttagcgttgaagagcagg
acaacctgcaagaggcgttaatccgctggctttgcgattatcacaatctt
aatgaagaagatctgcgtaaaagcctctactggcatcaggataacgacgc
ggttagccatttaatgcgtgttgccagcggcctggattcactggttctgg
gggagccgcagatcctcggtcaggttaaaaaagcgtttgccgattcgcaa
aaaggtcatatgaaggccagcgaactggaacgcatgttccagaaatcttt
ctctgtcgcgaaacgcgttcgcactgaaacagatatcggtgccagcgctg
tgtctgtcgcttttgcggcttgtacgctggcgcggcagatctttgaatcg
ctctctacggtcacagtgttgctggtaggcgcgggcgaaactatcgagct
ggtggcgcgtcatctgcgcgaacacaaagtacagaagatgattatcgcca
accgcactcgcgaacgtgcccaaattctggcagatgaagtcggcgcggaa
gtgattgccctgagtgatatcgacgaacgtctgcgcgaagccgatatcat
catcagttccaccgccagcccgttaccgattatcgggaaaggcatggtgg
agcgcgcattaaaaagccgtcgcaaccaaccaatgctgttggtggatatt
gccgttccgcgcgatgttgagccggaagttggcaaactggcgaatgctta
tctttatagcgttgatgatctgcaaagcatcatttcgcacaacctggcgc
agcgtaaagccgcagcggttgaggcggaaactattgtcgctcaggaaacc
agcgaatttatggcgtggctgcgagcacaaagcgccagcgaaaccattcg
cgagtatcgcagccaggcagagcaagttcgcgatgagttaaccgccaaag
cgttagcggcccttgagcagggcggcgacgcgcaagccattatgcaggat
ctggcatggaaactgactaaccgcttgatccatgcgccaacgaaatcact
tcaacaggccgcccgtgacggggataacgaacgcctgaatattctgcgcg
acagcctcgggctggagtagcagtacatcattttctttttttacagggtg
catttacgcctatgaagccttctatcgttgccaaactggaagccctgcat
gaacgccatgaagaagttcaggcgttgctgggtgacgcgcaaactatcgc
cgaccaggaacgttttcgcgcattatcacgcgaatatgcgcagttaagtg
atgtttcgcgctgttttaccgactggcaacaggttcaggaagatatcgaa
accgcacagatgatgctcgatgatcctgaaatgcgtgagatggcgcagga
tgaactgcgcgaagctaaagaaaaaagcgagcaactggaacagcaattac
aggttctgttactgccaaaagatcctgatgacgaacgtaacgccttcctc
gaagtccgagccggaaccggcggcgacgaagcggcgctgttcgcgggcga
tctgttccgtatgtacagccgttatgccgaagcccgccgctggcgggtag
aaatcatgagcgccagcgagggtgaacatggtggttataaagagatcatc
gccaaaattagcggtgatggtgtgtatggtcgtctgaaatttgaatccgg
cggtcatcgcgtgcaacgtgttcctgctacggaatcgcagggtcgtattc
atacttctgcttgtaccgttgcggtaatgccagaactgcctgacgcagaa
ctgccggacatcaacccagcagatttacgcattgatactttccgctcgtc
aggggcgggtggtcagcacgttaacaccaccgattcggcaattcgtatta
ctcacttgccgaccgggattgttgttgaatgtcaggacgaacgttcacaa
cataaaaacaaagctaaagcactttctgttctcggtgctcgcatccacgc
tgctgaaatggcaaaacgccaacaggccgaagcgtctacccgtcgtaacc
tgctggggagtggcgatcgcagcgaccgtaaccgtacttacaacttcccg
caggggcgcgttaccgatcaccgcatcaacctgacgctctaccgcctgga
tgaagtgatggaaggtaagctggatatgctgattgaaccgattatccagg
aacatcaggccgaccaactggcggcgttgtccgagcaggaataatggaat
atcaacactggttacgtgaagcaataagccaacttcaggcgagcgaaagc
ccgcggcgtgatgctgaaatcctgctggagcatgttaccggcagagggcg
tacttttattctcgcctttggtgaaacgcagctgactgacgaacaatgtc
agcaacttgatgcgctactgacacgtcgtcgcgatggtgaacccattgct
catttaaccggggtgcgagaattctggtcgttgccgttatttgtttcgcc
agcgaccttaattccgcgcccggatacggagtgtctggtggagcaggcac
tggcgcggttgcctgaacaaccttgccgtattctcgatctcgggacgggt
accggggcgattgcgcttgcgctggctagcgagcgcccggactgcgaaat
tatcgctgtagatcgtatgcctgatgctgtctccctggcacaacgtaatg
cccagcatctggcgatcaaaaatatccacattctgcaaagcgactggttt
agcgcgctagccgggcagcagtttgcgatgattgtcagcaatccgccgta
tattgacgagcaggaccctcatcttcaacaaggcgatgtccgctttgagc
cgctcactgcgctggttgcggcagacagtggaatggcagacatcgtgcat
atcatcgaacagtcgcgtaacgcgctggtatccggcggctttctgcttct
ggaacatggctggcagcagggcgaagcggtgcgacaagcatttatcctcg
cggggtatcatgacgtcgaaacctgccgtgactatggtgataacgagcgc
gtaacgctcggccgctattatcaatgacaagtttttctacactgcttagt
gttcatcttattagtatcgcgctttctgttgggctattaaccttacgttt
ctggctacgttatcagaagcatccacaggcatttgctcgctggacgcgca
ttgtgccgccggttgtcgatacgctgttactgttaagcggcattgcgttg
atggctaaagcgcacatcctgccattttccgggcaggcacagtggctgac
tgaaaagctgtttggagttatcatttatatcgttttgggttttattgcac
tcgattatcgtcgtatgcacagtcagcaggcgcgcattattgccttcccg
ctggcgttggtggtgctgtacatcatcattaaactcgccaccacaaaagt
accgttactggggtaagtcatgagatcgttagctgatttcgaatttaata
aagcgccattgtgcgaaggcatgatcctggcttgcgaagcaatccgccgc
gattttccctcgcaagatgtttacgacgaactggagcgtctcgttagtct
ggcgaaggaagaaatcagccagcttctgcctttagaagagcagttggaaa
aactgatcgcgctgttttacggcgactggggatttaaagcctcacgcggt
gtttatcgtctttccgatgcattatggctggaccaggtgttaaagaatcg
acagggcagtgcggtatcattaggtgcggttttattatgggtcgcgaatc
gtctcgatttgccgctgctgccggtgattttccctacgcagctgatattg
cgcattgaatgtccggatggcgaaatttggctgattaatccttttaacgg
tgaatcgttaagcgaacatatgctggacgtatggttaaagggaaatatca
gcccgtcggcggaactgttttatgaagaccttgatgaagctgataacatt
gaggtaatccgcaaattgctggatacactcaaagcctcgttgatggaaga
aaatcagatggagctggcgttacgcaccagcgaagctttattacaattca
accctgaagatccctatgaaattcgcgatcgcgggttgatttatgcgcaa
ctggattgcgaacacgttgcgttgaacgatttaagttatttcgttgaaca
gtgtccggaagacccgatcagcgaaatgatccgtgcgcaaataaataaca
tcgcgcataaacatattgtgctgcattaattaatcgacattttactcaag
attaaggcgatcctatgaaacaaaaagtggttagcattggcgacatcaac
gtagcaaatgacctgccgttcgtactgtttggcggtatgaacgtgttgga
atctcgcgatctggcgatgcgcatttgcgagcactacgtaactgtgaccc
agaaactgggtatcccttacgtgttcaaagcctcttttgacaaagccaac
cgctcctccatccactcttatcgtggaccgggcctggaagaagggatgaa
aatcttccaggagttgaagcagacttttggcgtgaaaattatcaccgacg
ttcacgaaccaagtcaggcacagcccgttgctgatgtcgtggatgtgatt
cagttgccggcgtttcttgctcgccagactgacctggttgaagccatggc
gaaaaccggtgcggtaattaacgtcaagaaaccacagtttgtcagcccgg
gacagatgggtaatatcgttgataaattcaaagaaggcggcaacgaaaaa
gtgattctttgcgatcgcggtgctaacttcggctatgacaacctggttgt
cgatatgctgggcttcagcattatgaagaaagtgtctggtaactcgccgg
tgattttcgacgtgacccacgcactgcaatgccgcgatccgtttggcgca
gcttccggtggtcgtcgtgctcaggtggctgagctggcacgagccggtat
ggcggtaggtctggcggggctgtttattgaagcgcatccggatccggaac
atgcgaaatgtgatggtccatccgcgctgccgctggctaaactggaaccg
ttcctcaagcagatgaaagcgattgatgatctggtgaaaggtttcgaaga
actggataccagcaagtaatcttttttgcttgaaaaataaagtattagcg
ttctgcgttaagacttttttcatgggtgccggatacaaaaaaggccgcag
gctgttacccctgcggccggtttcgggcgcatattgccatcacggcagcc
tgacgcccgttttcaccttacttccggttacgccaccagctgacaatcgc
tgcggtaataattcccgccaggatcggtgctgccaggtcgtgccagaaaa
tcatggcaaactgcgcgagcgtcatatagccgccttgttgtaatgacaac
attttgcggctattcttgaattgttctggttcaagattagcccccgttct
gttgtcaggttgtacctctcaacgtgcgggggttttctctttccagcaac
caatgccaccagggataaagcccccgcaacattgcgcctcaccggataac
gccggcttggtgtggatactacgactcaattcatcttcacttcatccctg
aaatgtttgcaatgaagagtgcattccggtttttcaacagctgttacagt
catttcatgagtgctctggatgaggcttccagctcgggttgccaatattt
acttgtggaagtgataaagacaaaaatggccgcaggctgttacccctgcg
gccggtttcgggcgcatattgccatcacggcagcctgacgcccgttttca
ccttacttccggttacgccaccagccgacaatcgctgcggtaataattcc
cgccaggatcggtgccgccaggtcgtgccagaaagtcatggcaaactgcg
cgagcgtcatatagccgccttgttgtaatgacaacattttgcggctattc
ttgaagtgtctggtttcaagattagcccccgttctgttgtcaggttttac
ctctcaacgtgcgggggttttctctttccagcaaccaatgccaccaggga
taaagcccccgcaacattgcgcctcaccggataattccggcttggtgtgg
atactacgtctcaattcatcttcacttcatccctgaaatgtttgcaataa
agagtacattccggcttttcaacagctgttgcagtcgtttcatgagtgct
ctggatgatgcttccagctcgggttgccaatatttacttgtggaagagat
aaagacaaaaatggccgcaggctgttacccctgcggccggtttcgggcgc
atattgccatcacggcagcctgacgcccgttttcaccttacttccggtta
cgccaccagctgacaatcgctgcggtaataattcccgccaggatcggtgc
tgccaggtcgtgccagaaaatcatggcaaactgcgcgagcgtcatatagc
cgccttgttgtaatgacaacattttgcggctattcttgaagtgtctggtt
tcaagattagcccccgttttgttgtcaggttttacctctcaacgtgcggg
ggttttctctttccagcaaccaatgccaccagggataaagccccgcaaca
ttgcgcctcaccggataacgccggcttggtgtggatactacgtcgcaatt
catcttcacttcatccctgaaatgtttgcaatgaagagtacattccggct
tttcaacagctgttgcagtggtttcgtgcagggtgtggtacaggctcgca
attctgattaacgacctgtccaggtagtatgaagaaatacaataagcagg
aatttatattatctcccccgattaccgtcatcggaggagatataactgtc
aggcaaatatcgtcatcaaataggcggcaaacagtgccagatgcgctgcg
ccattgagcacgttagtacgtccggtggagaaggagatatggcacagcac
taaagaggccaccatcaccaccatttctggcgcaccaagtgcaaactgca
attcgttacccgtcataaaggcaattagcgtgacgacaggtacggtaagc
gaaatggttgctaacactgaaccaaagaacagattcatcgcgcgctgaac
ctggttgttcaacactgcttttaatgcacctaaaccttccggcgacagaa
tcaacagtgccaccaggaagccagtaaaggcgacaggggcattcatgctg
tcgagcaatgtctccagcgagctggcgttcattttggtcaccgcaataac
ggcaatcagatggataatcaaccagatagcatgccacaggctgctatggg
cagacggtttaccgtgatgcgggtcgtcatcatcactgtcatcttcgtgc
tcgtagacaaacaaactttgatgcgttttggtctggatcagcaaaaatac
gccatacattgccgcagaaattaatgctaccagtaacgcctgaccggttg
aaaaattcgccgcaggcagagccattggaaataccagtacgattatcgcc
agggggaacagcgcaattaaatactgcttgataccaaacagattcatata
ttgggtggcaaacttacgaccgcccaacaataatgaaaagccaaccagcc
caccggtaacaatcataatgattgaatagagcgtatcacgcattagcgtt
ggcgcggcgtcgccggttgccattaaagctgaaatcaaactgacttcaag
aataaccactgaaaggctaagaataagcgaaccgtaaggttctcccaggc
gatgggctaatacgtccgcatgacggacaacactaaaggcgctacttaaa
ataccaataagcgcaagaagattgatggcaatgaccactggtagtgtctg
gctgcttccccacaggaacagcactaccagcgccagaaccgggaaaataa
gcgaagtctccttgtggcgggtttttaccgcctcttgagcatttgacatt
atggttatccctttgcagatgaatttatcgaaaatgtaaaaaataggtag
gaaaaataacagaaagtgtctggatatcggtaacattttacgaattttta
ccccgctgtcgattttttactcattggggcataaaaataagtattacgtt
tagacaatgtttgttttagcgtctcttaagaagagtctgacctgaaaatt
cttatgttttggcaagagtagatattgttgaccacacttaatgttcaact
ttgtaaaaggagtcaacgatgccgtataaaacgaaaagcgatctgccgga
aagcgtaaagcacgttctaccgtctcatgcccaggatatctataaagaag
cgttcaacagcgcatgggatcaatataaagataaagaagatcggcgtgat
gacgccagtcgcgaagaaaccgcgcataaagtggcctgggctgctgtgaa
gcatgaatatgccaaaggggatgatgataaatggcataaaaaatcgtaaa
accggtcgcttagttaaagctattcgtgcggtgttgccttgcaagtggtc
cgtggattgcatattgtcccgttagtggtttcaaaatgagcagtaaaaat
gtccggaagacaccaaaaagttgtcgcagggaagtatgcagtggcggaag
tgtaaggtgataacgcgtgatttcttgatgaatgccgattgtaaaacggc
atttggtgccattgaagaatcactcttatggtcagcagaacaacgggcgg
cttcgctggcggcgacgctggcttgtcgacctgatgagggaccggtgtgg
atcttcggctatggatcgttgatgtggaatccggcactggagtttaccga
atcgtgcaccggtacactggttggatggcatcgcgcattttgcctgcgcc
tgaccgccgggcgcgggactgcgcaccagccgggacggatgcttgcactg
aaagagggcggacgcaccacaggcgtcgcctatcgactgccagaagagac
gctggagcaggaactaaccctgttgtggaagcgagagatgattaccggct
gttatctgccaacctggtgtcagcttgatcttgatgatggacgcacagta
aacgccattgtgtttattatggacccgcgacatccagaatatgaatctga
tactcgcgctcaggtcatcgcgccgttgattgcggcggcgagcggtccgc
tgggaaccaacgcacaatacctgttttcactggaacaggagcttatcaaa
ctgggaatgcaggacgatgggctgaatgatttgctggtatcggtaaaaaa
actgctggcggagaattttccggatggtgtgttacgtccgggattcgcct
gagtaaacttcccgcatagtggggcgtcagacgccccctcaaacattaaa
atgtgagcactttatcggctgacagcgtccattgcgccagttccacaaga
gtaccgatttccaccccatcaatcagaggaagtgtactaatcccgcgccc
gtcggtacaggttttgcacaatttcaccggtacattctgagcggtaagga
tctccagcatttgctgaatgttgtagccttcccctggtttttgcccgcgc
aacccggctgtgaccgcatcagacatgaggaacagacgcagatccagatt
gctctcctgctctcgtaacgcaatggccagccgcaagctgttaaacaagg
attcgctcccgtaaggtgcgccattggcaacgatcacgattttttgcatt
atttactcctgtattcagggaattagacactcatcttctatcttactgct
tctgcagcgtctgaccaatcggtcacatttttaaggattttcctgaaagc
gcgagaaaatacgacaaaagttgccagtaatcgttattctttaaggctat
ggtttttcattattaccggaagttaccgacgttttgagccgtttcgttcc
tcgcattatcccgttttatttactcttgcttgtagcaggcggtacagcta
acgcacaatctaccttcgagcaaaaagcggcaaatccctttgataataac
aatgatggtctgccggatttaggcatggctcccgaaaatcatgatgggga
aaaacactttgctgaaattgtgaaagatttcggcgaaaccagtatgaatg
ataacgggctggatactggcgagcaggcaaaagctttcgcattgggaaaa
gtccgcgacgcgcttagtcaacaggttaatcagcacgtagagtcctggct
atcaccgtggggaaatgccagtgttgacgtcaaagtggataacgaaggac
atttcaccggcagtcgtggaagctggtttgtgccgttacaagataatgat
cgttatctcacctggagccagcttggtcttactcagcaggataatgggtt
ggtgagcaatgtgggcgttgggcaacgctgggcgcgcggcaactggctgg
tgggttataacactttttatgacaacttgctggacgaaaatcttcagcga
gcgggctttggtgccgaagcgtggggcgaatatttgcgattatcggcaaa
cttttatcagccgtttgctgcatggcatgaacagacagccacgcaggaac
aacggatggcgcgcgggtacgacctgacagctcggatgcgcatgccgttc
tatcaacacctcaataccagtgtcagcctagaacagtattttggtgatcg
tgttgatttgtttaactctggtacgggttatcacaatcccgtcgcgttga
gtctgggattaaattacacccctgtgccattagtcactgtgacggcccag
cataaacagggtgaaagtggcgaaaatcaaaataacctcgggctgaatct
taattaccgctttggtgtaccgctcaaaaaacaactttctgcgggcgagg
ttgccgaaagtcagtcgttacgtggtagtcgctatgacaatccgcagcga
aataatctaccgactcttgagtaccgacagcgaaaaacgttaacggtgtt
tctggcgacaccgccgtgggatctaaaacctggcgaaacagtgccgctga
aattacaaatccgcagtcgttacggtattcggcaactgatttggcagggc
gatacgcagatattaagtttgacgccgggcgcacaagccaacagcgcgga
gggctggacgctgatcatgcctgactggcagaacggggaaggggcaagca
atcactggcgattgtctgtggtggtggaagataaccaggggcagcgtgtc
tcctccaatgagatcacgctaacgcttgtcgaaccgttcgatgcattgtc
aaacgacgaactgcgctgggaaccgtaatcagaaaatgcgctcctgatgc
acccataccgctgcttccacgcgagacttgagcttcattttcttcagcat
gtgcttgacgtgcacttttactgtgctttcggtgatatccaggcggcggg
caatcatcttgttcggcaaaccctgggcaatcagcttgagaatatcgcgc
tcgcgtggggttaactggttaacatcgcgctcagtagtggcacggttagc
gcgcaagctggcggccagaacaggcgttaatgcttcgcttaataccattt
cgccagcagctgcctgatgcaatgctttcagcagatcttccggttccata
tcttttaacagatagccatccgcgccgcgtttcagtgcggtgaccacatc
ttcttcatggttagagacgctgaataccacaatgcgccctgagagggact
tttcgcgcagtttatccagcgtttccagaccgttcatgccgggcatattg
agatctaacaggatcagatcgggatcaagagactccgccagttcaatacc
ctgttcgccattactcgcttcgccaaccacggtgatatctggtgccatac
tgataagctgttttacgccagttcgcagcatcgggtgatcgtcaatcagc
aggatagtagccggttcctgattactcatgggtatctccttggacgtctg
tgaaagttttttcgggaataaaggtgaccaccacttcggtgccacctgat
tcacgacggcggacgcggcaatcgcctcgtaaactttgcgcacgatcgcg
cattattatcatgccgtagtgattgctgcggatggcattttcaggcacgc
cgcagccgttatcctggacggtcagtttgacctgattatcgttttgcgcc
accgtcaccacgacttcactcgcttgcgaatgtttgagggcgttacttaa
tgcctcacgggcaatttgcaacaagtggattgcctgatgcgaaggcacca
ggcgaggcggcaattgataatccagcttcaccgggaagccaaatttggcg
ctgtactcttcgcaactcgcctccagcgccggacgtaatccaggctcggt
gagctgcaagcggaatgtggtgagcaattcacgcaactgcgcccaggatg
cattcagttcgttacggatctgacttaacagttcgcggctgctttctggc
agcgcatcgccctgcatctgtaaacaactcacctgcatcttcatgcaaga
gagagattgggcaatagaatcatgcagttcgcgcgcaatggtggcacgct
cttccatcacgatcaactgttgctgacgttcctgatggcgatccagcgcc
agcgtggcggtgagttgttcaaccagggtatccaccagttgttgttgatc
atggctaagatgacgcccctgcggcagggtcgccagcaaaataccgtact
gcgtatgagagtcagccagccgccacttcagggtcgtgccgcgatcacca
acgggtaatacgccgcgcgggcagagctggcagcctttatcatcacaagt
catatctggctggcaggtaaactcctgatgattctcttcatcatcagtgt
catacacccgcaattcgatatcacgtagcagggttaaattctgtaagccg
ttgagtacaggtgacaggcgttcacacagcggggcgcgggaatgcaaacg
gcggttagcctgccataaaaaagagaggatctgatttttatgctccagcc
cggcggttttctcctgaacccgctgctcaagtacggcataactttcggcc
agttctgcagacatattgttcaacgcagttccaagcatcgccatttcgtt
gcgcccgctgatgtttgcgcgttgggtaaaatcgcgatgactgacggcac
tcgccattgccagcagttgccgccacggttgtagcagtcgcgcccgcaac
cagataatagtgaacaccagtaaaagtgccataaataccgccattacccg
atggaccagtaccactgtctcgatgcgcatttccgtggtgcggtcaaaac
cagataccagttgatcaagcccggcaacaaactggctgacatccgctgac
accgtttctcggttttgtgcacgcatcagcgcagggatcagttcattacg
ccagtaatcttgtaaaccctgtaattgcgccagttgtccgtctcgttctg
ctgctcgagtcaactcggcgctaaatgccgtttgttccatctctttaatt
aagggcttgtctttctcgcttaatggcactgccgccaacagacggtaact
ttgcatgcgcagcgatcccgctttgttgatcgcatgggcgctgccctgaa
cgccttgcaccagccagccagaaaccgccatccctgccagtccaatagca
gtagaaagcaacacaataagcgcaacctgattaaccagggtgagcggaga
gagacaacgtttaagcatgtaaacctcttccttcaggctttaaatgagca
ataaccttaatgaatgtgacgatacattctggaatggcagtattctcggc
tattggctgaagtatacccatacccggaaagagttactccttatttgccg
tgtggttagtcgctttacatcggtaagggtagggattttacagcaccgtg
aaaaatctcataatttttatgaagtcactgtactcactatgggtaatgat
aaatatcaatgatagataaagttatcttatcgtttgatttacatcaaatt
gcctttagctacagacactaaggtggcagacatcgaaacgagtatcagag
gtgtctatgagtcactcatccgcccccgaaagggctactggagctgtcat
tacagattggcgaccggaagatcctgcgttctggcaacaacgcggtcaac
gtattgccagccgcaacctgtggatttccgttccctgtctgctgctggcg
ttttgcgtatggatgttgttcagcgctgttgcggtgaacctaccgaaagt
cggctttaattttacgaccgatcagctatttatgttgactgcgctgcctt
cggtttctggcgcgttattacgtgttccatactcctttatggttcctatc
ttcggtggtcgtcgctggacggcgttcagcaccggtattctgattattcc
ttgcgtctggctgggttttgccgtgcaggatacctccacgccttatagcg
tcttcatcatcatctctctgctatgcggctttgctggcgcgaacttcgca
tccagtatggcaaacatcagcttcttctttccgaaacagaagcagggtgg
cgcgctgggtctgaatggtggtctgggaaacatgggcgtcagcgtcatgc
agttggttgctccgctggtggtatcactgtcgattttcgcagtatttggt
agccagggcgtcaaacagccggatgggactgagctgtatctggcgaatgc
gtcctggatatgggtgccgttccttgccatcttcaccattgcggcgtggt
ttggcatgaacgatcttgctacctcgaaagcctccatcaaggagcagttg
ccggtactcaaacggggtcatctgtggattatgagcctgctgtatctggc
aaccttcggctccttcatcggcttctccgcgggctttgcaatgctgtcaa
aaacgcagttcccggatgttcagattctgcaatacgctttcttcgggccg
tttattggtgcgctggcgcgttctgcaggtggtgcattatctgaccgtct
gggcggaactcgtgtcacgctggtgaactttattctgatggcgattttca
gcggcctgctgttcctgaccttaccgactgacgggcagggcggaagcttc
atggcgttcttcgcggtcttcctggcgctgttcctgacagctgggctggg
tagtggttccactttccagatgatttcagtgatcttccgtaaactgacaa
tggatcgcgtgaaagcagaagggggttctgacgaacgtgcgatgcgtgaa
gcggcaaccgacacggcggcggcgctgggtttcatctctgcgattggcgc
gattggtggcttctttatcccgaaagcgtttggtagctcgctggcattaa
cgggttcgccagtcggcgcaatgaaggtatttttgattttctatatcgcc
tgcgtagtgattacctgggcggtatatggtcggcattctaaaaaataaac
cgttactcgtcatacttcgggttacatgtgctgcggctgcgttcattcac
cccagtcacttactttagtaagctcctgggattcattcacttgccgcctt
cctgtaaaccgaattatatagagtaaaatatttgattatcctttgcgcgg
catgatgtcgcgctttttttatgcgtcatttagttacaacatactaatgt
tatatggtttatttcgccggatttcattaagagccattaatatgttaccc
atggggaatactccttaatacccatctgcataaaaatcttaatagtttaa
ataactacaggtataaaacgtcttaatttacagtctgttatgtggtggct
gttaattatcctaaaggggtatcttaggaatttactttatttttcatccc
catcactcttgatcgttatcaattcccacgctgtttcagagcgttacctt
gcccttaaacattagcaatgtcgatttatcagagggccgacaggctccca
caggagaaaaccgatgagtaaattcctggaccggtttcgctacttcaaac
agaagggtgaaacctttgccgatgggcatggccagcttctcaataccaac
cgtgactgggaggatggatatcgccagcgttggcagcatgacaaaatcgt
ccgctctacccacggggtaaactgcaccggctcctgcagctggaaaatct
acgtcaaaaacggtctggtcacctgggaaacccagcagactgactatccg
cgtacccgtccggatctgccaaaccatgaacctcgcggctgcccgcgcgg
tgccagctactcctggtatctttacagtgccaaccgcctgaaatacccga
tgatgcgcaaacgcctgatgaaaatgtggcgtgaagcgaaggcgctgcat
agcgatccggttgaggcatgggcttctatcattgaagacgccgataaagc
gaaaagctttaagcaggcgcgtggacgcggtggatttgttcgttcttcct
ggcaggaggtgaacgaactgatcgccgcatctaacgtttacaccatcaaa
aactacggcccggaccgtgttgctggtttctcgccaattccggcaatgtc
gatggtttcttacgcatcgggtgcacgctatctctcgctgattggcggta
cttgcttaagcttctacgactggtactgcgacttgcctcctgcgtctccg
caaacctggggcgagcaaactgacgtaccggaatctgctgactggtacaa
ctccagctacatcatcgcctgggggtcaaacgtgccgcagacgcgtaccc
cggatgctcacttctttactgaagtgcgttacaaagggaccaaaactgtt
gccgtcacaccagactacgctgaaatcgccaaactgtgcgatctgtggct
ggcaccgaaacagggcaccgatgcggcaatggcgctggcgatgggccacg
taatgctgcgtgaattccacctcgacaacccaagccagtatttcaccgac
tatgtgcgtcgctacaccgacatgccgatgctggtgatgctggaagaacg
cgacggttactacgctgcaggtcgtatgctgcgcgctgctgatctggttg
atgcgctgggccaggaaaacaatccggaatggaaaactgtcgcctttaat
accaatggcgaaatggttgcgccgaacggttctattggcttccgctgggg
cgagaagggcaaatggaatcttgagcagcgcgacggcaaaactggcgaag
aaaccgagctgcaactgagcctgctgggtagccaggatgagatcgctgag
gtaggcttcccgtactttggtggcgacggcacggaacacttcaacaaagt
ggaactggaaaacgtgctgctgcacaaactgccggtgaaacgcctgcaac
tggctgatggcagcaccgccctggtgaccaccgtttatgatctgacgctg
gcaaactacggtctggaacgtggcctgaacgacgttaactgtgcaaccag
ctatgacgatgtgaaagcttataccccggcctgggccgagcagattaccg
gcgtttctcgcagccagattattcgcatcgcccgtgaatttgccgataac
gctgataaaacgcacggtcgttcgatgattatcgtcggtgcggggctgaa
ccactggtatcacctcgatatgaactatcgtggtctgatcaacatgctga
ttttctgcggctgtgtcggtcagagcgggggcggctgggcgcactatgta
ggtcaggaaaaactgcgtccgcaaaccggctggcagccgctggcgtttgc
ccttgactggcagcgtccggcgcgtcacatgaacagcacttcttatttct
ataaccactccagccagtggcgttatgaaaccgtcacggcggaagagttg
ctgtcaccgatggcggacaaatcccgctataccggacacttgatcgactt
taacgtccgtgcggaacgcatgggctggctgccgtctgcaccgcagttag
gcactaacccgctgactatcgctggcgaagcggaaaaagccgggatgaat
ccggtggactatacggtgaaatccctgaaagagggttccatccgttttgc
ggcagaacaaccagaaaacggtaaaaaccacccgcgcaacctgttcatct
ggcgttctaacctgctcggttcttccggtaaaggtcatgagtttatgctc
aagtacctgctggggacggagcacggtatccagggtaaagatctggggca
acagggcggcgtgaagccggaagaagtggactggcaggacaatggtctgg
aaggcaagctggatctggtggttacgctggacttccgtctgtcgagcacc
tgtctctattccgacatcattttgccgacggcgacctggtacgaaaaaga
cgacatgaatacttcggatatgcatccgtttattcacccgctgtctgcgg
cggtcgatccggcctgggaagcgaaaagcgactgggaaatctacaaagcc
atcgcgaagaaattctccgaagtgtgcgtcggccatctgggtaaagaaac
cgacatcgtcacgctgcctatccagcatgactctgccgctgaactggcgc
agccgctggatgtgaaagactggaaaaaaggcgagtgcgacctgatccca
ggtaaaaccgcgccacacattatggtcgtagagcgcgattatccggcgac
ttacgaacgctttacctctatcggcccgctgatggagaaaatcggtaatg
gcggtaaagggattgcctggaacacccagagcgagatggatctgctgcgt
aagctcaactacaccaaagcggaaggtccggcgaaaggccagccgatgct
gaacaccgcaattgatgcggcagagatgatcctgacactggcaccggaaa
ccaacggtcaggtagccgtgaaagcctgggctgccctgagcgaatttacc
ggtcgtgaccatacgcatctggcgctgaataaagaagacgagaagatccg
cttccgcgatattcaggcacagccgcgcaaaattatctccagcccgacct
ggtctggtctggaagatgaacacgtttcttacaacgccggttacaccaac
gttcacgagctgatcccatggcgtacgctctctggtcgtcagcaactgta
tcaggatcaccagtggatgcgtgatttcggtgaaagcctgctggtttatc
gtccgccgatcgacacccgttcggtgaaagaagtgataggccagaaatcc
aacggcaaccaggaaaaagcgctcaacttcctgacgccgcaccagaagtg
gggtatccactccacctacagcgacaacctgctgatgctgactttaggtc
gcggtggtccggtggtctggttgagtgaagccgatgccaaagatctgggt
atcgccgataacgactggattgaagtcttcaacagcaacggtgctctgac
tgcccgtgcggttgtcagccagcgtgttccggcagggatgaccatgatgt
accacgcgcaggaacgtatcgttaacctgcctggttcggaaattacccaa
cagcgtggtggtatccataactcggtcacccgtatcacgccgaaaccgac
gcatatgatcggcggctatgcccatctggcatacggctttaactactatg
gcaccgtaggttctaaccgcgatgagtttgttgtagtgcgtaagatgaag
aacattgactggttagatggcgaaggcaatgaccaggtacaggagagcgt
aaaatgaaaattcgttcacaagtcggcatggtgctgaatctcgataagtg
catcggctgccacacctgttcagttacctgtaaaaacgtctggaccagcc
gtgaaggcgtggaatatgcgtggttcaacaacgtggaaaccaagccgggc
cagggcttcccgactgactgggaaaaccaggaaaaatacaaaggcggctg
gatccgtaaaatcaacggcaaactgcagccgcgcatgggtaaccgtgcca
tgctgctgggtaaaatcttcgctaacccgcatctgccggggatcgacgat
tattacgagccgttcgattttgactatcagaacctgcataccgcgccgga
aggcagcaaatcgcagccgattgcccgtccgcgttcgctgattaccgggg
aacggatggcgaaaatcgaaaaagggccgaactgggaagatgacctgggc
ggtgagtttgacaaactggcgaaagacaagaacttcgacaacatccagaa
ggcgatgtatagccagttcgaaaacaccttcatgatgtatttgccgcgcc
tgtgcgaacactgcctgaacccggcatgtgtggcgacctgcccgagcggt
gcgatttacaagcgtgaagaagatggcatcgtcctgatcgaccaggataa
atgccgtggctggcgtatgtgcatcactggatgcccgtacaaaaaaatct
acttcaactggaagagcggtaagtctgagaagtgcatcttctgctatccg
cgtattgaagcgggtcagccgaccgtgtgctcagaaacctgtgtcggtcg
tatccgttatcttggcgtgctgttgtacgatgccgacgctattgaacgtg
cagccagcaccgagaacgagaaagatctttaccagcgtcagctggacgtg
ttcctcgatccgaacgatccgaaagtcatcgagcaggcgattaaagacgg
tattccgctgagcgttattgaagccgcacagcagtcgccggtttataaaa
tggcaatggaatggaaactggcgctgccgctgcatccggaatatcgcaca
ctgccgatggtctggtacgtgccgcctctgtctccgattcagtctgcagc
agacgcgggtgagctgggtagcaacggcattctgccagacgtcgaaagcc
tgcgtattccggtacagtatctggcgaatctgctgaccgccggtgatacc
aaaccggtactgcgcgcactgaaacgtatgctggcgatgcgtcattacaa
acgtgctgaaaccgttgacggtaaagttgatacccgtgcgctggaagagg
tcggtctgaccgaagcccaggcacaggagatgtaccgttatctggcgatt
gctaactacgaagatcgctttgtggtgccgagtagtcatcgtgaactggc
acgggaagccttcccggagaaaaatggctgcggctttacctttggtgatg
gctgccacggttcagataccaaattcaatctgttcaacagccgtcgtatc
gatgccatcgatgtgaccagcaaaacggagccgcatccatgatcgaactc
gtgattgtatcgcgtctccttgaatatccggatgctgccttatggcagca
tcaacaagagatgtttgaggcgattgccgcgtcgaaaaatctgccaaaag
aggatgcccatgcgctgggcattttcctgcgcgatttaacgacgatggat
ccgctcgatgcccaggcgcagtacagcgaactgttcgaccgtggccgcgc
cacgtcactgttgctgtttgaacatgtgcacggcgaatcccgcgaccgcg
gccaggcgatggtggacctgctggcgcagtacgagcagcacggcttgcag
ttaaacagccgcgaattgccggaccatctgccgctgtatctggagtacct
ggcgcagctgccgcaaagcgaagccgtggaaggtttgaaagatatcgcgc
cgattctggcattgctgagcgcgcgtctgcaacagcgtgaaagccgttat
gccgtgctgtttgatctgctgctgaaactggcgaataccgctatcgacag
cgacaaagtggcggaaaaaattgccgacgaagcgcgcgatgatacgccgc
aggcgctggatgctgtctgggaagaagagcaggttaaattctttgctgac
aaaggctgcggtgattcagcaatcactgcgcatcagcgtcgctttgccgg
tgccgtcgcgccgcaatatctgaatatcaccaccggaggacagcactaat
gcaattcctgaatatgttcttctttgatatctacccgtacatagccgggg
cggtcttcctgattggtagctggctgcgttatgactacgggcagtacacc
tggcgcgcggcgtccagccagatgctggatcgcaaagggatgaacctggc
gtcgaacctgttccatatcgggattctggggatttttgtcggtcacttct
tcggtatgctgacgccgcactggatgtatgaagcctggctgccgattgaa
gtgaaacagaaaatggcaatgtttgctggtggtgccagcggcgtgctgtg
tctgattggcggcgtgctgttgctgaaacgtcgtctgttcagcccacgcg
tgcgtgcaaccactaccggagcggatatcctgatcctgtcgctgctcgtt
atccagtgcgcgctgggcctgttgaccattccgttctccgctcagcatat
ggacggtagcgagatgatgaaactggttggctgggcgcagtcggtggtga
ccttccacggtggcgcttctcaacacctcgatggtgtggcgtttatcttc
cgtctgcacctggtgctggggatgacgttattcctgctgttcccgttctc
gcgtctgatacacatctggagcgtaccggtggagtatctgacacgtaagt
accagctggtgcgcgctcgtcactaagcgaattttagttcacatagaccc
tgcttcggcggggtttttttatgggcacggtgcggggtgagttgtcggat
gcgcttcgcttatccgacctacaggggaggatattgtaggcccggtaaac
gtggtgccatcgggcaaaattagctcggagtaacaggttttgattattta
aggaagcgatggtggtgggggaaggattactcagcgctgcgcgcttcgcc
cttcgggtcgttgcctgcggcaacgctctctcgctggcgctcaagtcgaa
ccttggtcgaagcttctcatccttccccgcttgggcagaatatttgattg
cggattcgtttgagaattccggggcttttgaaagtgatggtggtggggga
aggattactcagcgctgcgcgcttcgcccttcgggtcgttgcctgcggca
acgctctctcgctgacgctcgagccgaaccttagtcgaagcttctcatcc
ttccccgcatgggcagaatatttgattgcggattcgcttgagagttcagg
gacttttgaaagtgatggtggtgggggaaggattactcagcgctgcgcgc
ttcgcccttcgggtcgttgcctgcggcaacgctctctcgctggcgctcga
gtcgaaccttggtcgaagcttctcatccttccccgcatgggcagaatatt
taattgcggattcgttgggaagttcagggacttttgaaagtgatggtggt
gggggaaggattcgaaccttcgaagtcgatgacggcagatttacagtctg
ctccctttggccgctcgggaaccccaccaggggtaattcaaattttgagg
taatgcttgagatggtggtgggggaaggattattcgtcgcttcgctcctc
acccttcgggccgttgcctgtggcaacgttctctcgctttcgctcgaatc
gaaccttagtcgaaggttctcacccttccccgatgagtgcaaactttcac
aatctcaccgaagttaccacatcgctgtggtgaattatggtggtggggga
aggattcgaaccttcgaagtcgatgacggcagatttacagtctgctccct
ttggccgctcgggaaccccaccacggggtaatgctttttactggcctgct
cccttatcgggaagcggggcgcatcatatcaaatgacgcgccgctgtaaa
gtgttacgttgagaaaaatgaactggttgcgtaattttcatccgtaacgg
attaaaggtaaccagttatttttgctggcgattaaagaataatcgttcga
ttaccgtaaacaaagacgcgctgtgccagtactttgtatagtgcacgact
taagacgtttttctcgacgtcacgacctgcgcgcatcatatcttcagctg
tgtaggtatgatcgacatgaataacgtcctgcatgatgattgggccttcg
tccagattgtcattcacatagtgagcggttgcgccaataatcttcacacc
acgttcataggcctggtgataaggacgtgcgccaataaacgctggcagga
atgaatggtgaatattgatgatcttattcgggaagcgtgccacaaattcc
ggcgttaatacccgcatatacttcgccagcaccacgtagtcaggttgata
agcatcaatggcatccgccatcttttgatcgtgctcgttgcgggttaacc
cttcatggcttaccagctcaaacggaatatcaaaacgctcaaccagagaa
cgtaaagtatcgtggttaccaataactgccgcgatttcgacatccaggcc
gccgtaattggctttcatcaacaaatcgccaaggcaatgcgcttctttag
tgaccagaatcactatccggcgacgaccggcaggattcagctcacgcacg
gagccttctggcaatgcgctatcgagatccgccagcagggtggaatcatt
aaaaatcccttccagttccgtgcgcataaaaaagcgcccggtacggtgat
caacaaattcattgttctgtacgatatttaactcgtgcttgtagcaaata
ttggtaatacgtgcgatcagacctttttggtccggacaaatagtacgcag
aactttacgttggagtgaatgcattgctggaaaaaccttgttgagagtgt
ttgctaaaccgtaccgtcaaccattattggccgcagcactttttaaattt
tttacctgaaccacaagggcagggatcgttgcgaccaaactgcggacgtg
taccgtcaatatagtaccattgaccgttttctttcaaaaatcgcgaacgt
tcaattattgcacctgttttaccaccttcggtaaatcgagcaacaaaact
gacaaatccgatattgtcggcgtcctgccaacaatgttcaaatacggtca
atcccaaccattcagtatgcgcaaatccggccatcaattcggcacgtaac
gccgctgctccacaagagggatgccaggtctttattaaataatctgcgtc
ttgcatcacaaaagcgcagtaacgcgaacgcatgagatgttctggatcag
gtgcaaccttttcaccagacacataagggtggcaacataggctatactcg
acagcactaccacagggacaaagctgagacacaaataatctccctggaaa
caataacggcgtattaaccgcctgagtagcactatgttaaccgagcagta
gcgatgtggctacgattgcattccaggggaatcttgcgggaataatgaga
aagataaaaatagggctggcgctgggatctggcgcggcgagaggttggtc
gcatattggcgttattaatgcgctaaaaaaagtgggtattgaaattgata
tcgttgcaggatgttcaattggttcgctggtgggcgctgcctatgcatgc
gatcgattatctgcgctggaagattgggtgacctctttcagttattggga
tgttttacgcctgatggatctctcctggcagcgcggtgggttactgcgcg
gcgagcgtgtcttcaatcaataccgcgaaataatgccggaaacagagatc
gaaaattgttcccgtcgctttgcggctgttgccaccaatttaagtacggg
acgtgaattatggtttactgaaggcgatctccatcttgctattcgcgcat
catgcagtattccaggactcatggcacctgttgcacataacggctactgg
ctggttgatggagcagtcgttaacccaattcctatttccctcacgcgtgc
attgggggctgatattgtgatagcggttgacctgcagcacgatgctcatt
tgatgcaacaagatttgctctcctttaatgtcagtgaagaaaatagcgag
aatggtgattctctgccgtggcatgcgcgtctgaaagaaaggttaggcag
cataacgacacgtcgggcggtgacagcgccaacggcaacagagattatga
ccacttctatccaggtgctggagaaccgccttaaaaggaaccgcatggca
ggtgatccgcccgatattctgattcaacctgtttgcccgcaaatatctac
gcttgatttccatcgcgcgcacgctgccattgcggccggacagctggcag
tggaaaggaaaatggacgaacttttgccgttggtacgcaccaacatttga
ccagaatttttatctacacttaagttaattctgacaggcgcaggtggcaa
tagcatgccactattgagtaaagccagtcaggggagagaacatgacgcag
ccattggtcggaaaacagattctcattgttgaagatgagcaggtatttcg
ctcgcttctggattcatggttttcctcattgggagcgacaacggtactgg
cggctgatggggtggatgcccttgagttgctgggaggtttcactccagac
ctgatgatatgtgatatcgcgatgccacgaatgaacgggcttaaactgct
ggagcatatacgtaacagaggcgaccagaccccagttctggtgatatctg
ccactgaaaatatggcagatattgccaaagcgttacgtctgggcgttgaa
gatgttttgctgaaaccagttaaagatctgaatcgcttgcgcgagatggt
ttttgcctgtctctatcccagcatgtttaattcgcgcgttgaggaagagg
aaaggctttttcgcgactgggatgcaatggttgataaccctgccgcagcg
gcgaaattattacaggaactacaaccgccggttcagcaggtgatttccca
ttgccgggttaattatcgtcaattggttgccgcggacaaacccggcctgg
tgcttgatattgccgcactttcggaaaacgatctggcattttattgcctt
gatgtcacccgagctggacataatggcgtacttgctgccttgttattacg
cgcattgtttaacggattattacaggaacagcttgcacaccaaaatcaac
ggttgccagagttgggcgcgttattgaagcaggtaaaccatttacttcgt
caggccaatctgccggggcagtttccgctattagttggctattatcatcg
cgaactgaaaaatctcattctggtttctgcgggtctgaatgcgacgttaa
ataccggcgaacaccaggtgcaaatcagtaatggtgttccgttaggcact
ttaggtaacgcttatttgaatcaattgagccagcgatgcgatgcctggca
atgccaaatatggggaaccggtggtcgactgcgcttgatgttgtctgcag
aatgagcaaacgataacgcgggctaaatttgcattacctgctaatgtcgg
ctggtggtactatcgtcgccattcgtataagtaattgtcttaattatgct
aactcgcctccttttcagaacttagccccttcggggtgctgatatactgg
gatgcgatacagaaatatgaacacgttcaaaacacgaacagtccaggaga
atttaaatggctgccattaatacgaaagtcaaaaaagccgttatccccgt
tgcgggattaggaaccaggatgttgccggcgacgaaagccatcccgaaag
agatgctgccacttgtcgataagccattaattcaatacgtcgtgaatgaa
tgtattgcggctggcattactgaaattgtgctggttacacactcatctaa
aaactctattgaaaaccactttgataccagttttgaactggaagcaatgc
tggaaaaacgtgtaaaacgtcaactgcttgatgaagtgcagtctatttgt
ccaccgcacgtgactattatgcaagttcgtcagggtctggcgaaaggcct
gggacacgcggtattgtgtgctcacccggtagtgggtgatgaaccggtag
ctgttattttgcctgatgttattctggatgaatatgaatccgatttgtca
caggataacctggcagagatgatccgccgctttgatgaaacgggtcatag
ccagatcatggttgaaccggttgctgatgtgaccgcatatggcgttgtgg
attgcaaaggcgttgaattagcgccgggtgaaagcgtaccgatggttggt
gtggtagaaaaaccgaaagcggatgttgcgccgtctaatctcgctattgt
gggtcgttacgtacttagcgcggatatttggccgttgctggcaaaaaccc
ctccgggagctggtgatgaaattcagctcaccgacgcaattgatatgctg
atcgaaaaagaaacggtggaagcctatcatatgaaagggaagagccatga
ctgcggtaataaattaggttacatgcaggccttcgttgaatacggtattc
gtcataacacccttggcacggaatttaaagcctggcttgaagaagagatg
ggcattaagaagtaacatccgtatcggtgttatccacgaaacggcgttga
gcaatcgacgccgtttttttatagcttattcttattaaattgtcttaaac
cggacaataaaaaatcccgccgctggcgggattttaagcaagtgcaatct
acaaaagattattgcttgatcaggaaatcgtcgagggatttaccttgctc
atccattgcttttttgattacagctggagtacggccttggccagtccagg
ttttagtttcgccgttttcgtcaacgtagctatattttgccggacgctga
gcacgtttagctttggtgccagatttaacggcagcaaggctattcagcag
ttcgttcgggtcaataccgtcagcgatcagcatttcgcgatattgctgca
gtttacgagtgcgctcttcaacttcagcagcagccgcgctttcttcttcg
cgacgttcgttaacaacaacttctaatttttccagcatttcttccagcgt
ttcaagtgtacattctcttgcctgcgcacgaagagtacggatgttgttca
gaattttaagtgcttcgctcattgtagtaatctcaaacttatattggggt
ggtttgttgaggtaataatagagccttaaattcagttgtgcaatagccag
gaatgtaaggaattcaaaattgttctttattttgtgccgccaataaatat
cttttcataaaattagccagaaaagacgcggcatatagccctatttacac
cgatgatttcgcagcacgtgaggttaaaacttcctgattcatgtcacatt
ttatggggagattatcgtaggctgacgacctttcagtcttctgtattagt
tgtgtttacgagaattccctattaagcgaatgatgaaaagtagaacagtc
gcaataagagcatggacttagtattgcactatctcctggaggtcaacaga
gggctattacttgcgcaacaggttaaagattgtgaatagttaccagcagt
catttacccgcttataacaagcgaggcagttgtaatgatagctcagaagg
attatgcaaggcttcgtaagggagaacgcatatacccacttctgtgcata
ctgttgagctgaaaaactgacgaattatgataaactccagccaactttat
ttcatatcattgagggcctgtggctgatggcacagctatatttctactat
tccgcaatgaatgcgggtaagtctacagcattgttgcaatcttcatacaa
ttaccaggaacgcggcatgcgcactgtcgtatatacggcagaaattgatg
atcgctttggtgccgggaaagtcagttcgcgtataggtttgtcatcgcct
gcaaaattatttaaccaaaattcatcattatttgatgagattcgtgcgga
acatgaacagcaggcaattcattgcgtactggttgatgaatgccagtttt
taaccagacaacaagtatatgaattatcggaggttgtcgatcaactcgat
atacccgtactttgttatggtttacgtaccgattttcgaggtgaattatt
tattggcagccaatacttactggcatggtccgacaaactggttgaattaa
aaaccatctgtttttgtggccgtaaagcaagcatggtgctgcgtcttgat
caagcaggcagaccttataacgaaggtgagcaggtggtaattggtggtaa
tgaacgatacgtttctgtatgccgtaaacactataaagaggcgttacaag
tcgactcattaacggctattcaggaaaggcatcgccacgattaataagaa
tttctttactgacagggtgagcagggcacttttatcctgtcagttcgttt
tacgcacttcttccgggctatatacccttctcggcagttttttaacgccg
ctatacgcctcacagggctcttaagcaccgacgttgacttgtgacctgta
aagtacaatatccctgtgtttaggcgttatacatcgtcgcaaatatgatg
aaggctaatgctgtcggtttatggaaaagttgctttgggtaaacaaaaaa
tacggccccagaagggcaatgccgttcacttaagaggagcggcactatgt
ttcacaggataacgggtttttgatatcttaaccgacctcggccttgatgg
tcgggggcgttttgttatgaacaccacttccagagcaccccgaagatgct
ccagtcgtttcgggatggtccctggtgacgccgtgtttcccagctctatc
atttctgatgcgatattcttccacgcaggcagtagccagtggcggttaca
acccttctggttcagcgtcagcagcaggtcttcgctgtaaaaaagtttat
caaacaacgtaatagagttatccgggatggtggcgagcatggagtgggcc
agcacagtttcgctctgccggtaaggtgcggtcacggcattcagcagaat
gtgacttcccaggttcattaaggccaccagacgcataaccgggtaggcgt
tctgccgcttagtggatgtgttggcagacccataatattcacgcagctcg
ggtttatcaggtgtcctgaactgtgcgccatcaatggcaaaaagttgcag
gccgtgccagtcatccttcaggtaacgttccgcgcccctgtctgtgcggt
ctggcggaagagccattccactggggcggcccccacgcgctgacgcgcct
gggtgacagcgctgcgggccagcaggttcatccccgcttcgccatccgcg
ctcaggttcagacggcgaacaacatcggtaattggctcattgcaccacca
tccagataaccatgtcccccggtaaacgacggcggcgaacggtcgcatga
gcagaaagcgtcaggcagtgttgtatccactcggtgggaaggtgttctgc
aaatagttgtgcagagggcggaggcataagcggatggtcactgaaatcga
gcagatcattgagaagtggcataagaaaacggctccctgttgtggaagcc
gttatagtgcctcagtttaaggatcggtcaactaatccttaactgatcgg
cattgcccagaaggggccgtttatgttgccagacagcgctactgattaag
cggattttttcgcttttttctcagctttagccggagcagcttctttcttc
gctgcagtttcaccttctacataatcacgaccgtagtaggtatccagcag
aatctgtttcagctcggagatcagcgggtaacgcgggttagcgccggtgc
actggtcatcgaatgcatcttcagacagtttatccacgttcgccaggaag
tctgcttcctgaacgccagcttcacggatagatttcggaatacccagttc
agctttcagcgtttccagccatgccagcagtttctcgatcttagcagcag
tacggtcgcccggtgcgctcagacccaagtggtcggcaatttcagcataa
cgacggcgagcctgcggacggtcatactggctgaatgcagtctgcttggt
cgggttgtcgttcgcattgtagcgaataacgttacaaatcagcagggcgt
ttgccagaccgtgcggaatatggaactgggaacccagtttgtgcgccatt
gagtgacatacacccaggaaggcgttcgcaaacgcgatacccgcgatagt
cgctgcactgtgaacacgttcacgcgctaccggatttttagacccttcgt
ggtaggacgctggcagatattctttcagcagtttcagtgcctgcagagcc
tgaccatcagagaactcagatgccagtacagaaacataagcttccatggc
gtgagttactgcgtccagaccaccgaaagcacacagggacttcggcatgt
ccataaccaggttggcgtcgacaatcgccatatccggagtcagcgcatag
tctgccagcggatatttctgaccagtagcgtcgtcagttacaaccgcaaa
cggagtgacttcagaacctgtaccagaagtggtggtgacagcgatcattt
tcgctttcacgcccattttcgggaacttgtagatacgtttacggatatcc
ataaagcgcagcgccagctcttcgaagtgagtttccggatgttcgtacat
aacccacatgatcttcgcggcgtccatcggggaaccaccacccagcgcga
taatcacgtctggtttgaaggagtttgccagttctgcacctttacgaacg
atgctcagggtcgggtccgcttctacttcgaagaagacttcagtttcaac
gcctgctgctttcagtacggaagtgatctgatcagcataaccattgttga
acaggaagcggtcagtcacgatgagcgcacgtttgtggccatcagtaatc
acttcatccagcgcgattggcagggagccacggcggaagtagatagattt
cggaagtttgtgccacaacatgttttcagctcgcttagcaacggttttct
tgttgatcaggtgtttcggaccaacgttttcagagatggagttaccaccc
caagaaccacaacccagagtcagggaaggtgcgagtttgaagttatacag
gtcaccgataccaccctgagacgctggggtgttaatcaggatacgcgccg
ttttcattttctgaccgaagtaagaaacgcgagccggttggttatcctgg
tcagtgtacaggcaagaggtatgaccgataccgcccatagcaaccagttt
ctctgctttttctaccgcgtcttcgaaatctttagcgcggtacattgcca
gagtcggggacagtttttcatgtgcgaacggttcgctttcatcaacaacg
gtcacttcaccgatcagaatcttggtgttttctggtacagagaagcctgc
cagttcagcaattttataggctggctgaccaacgatagccgcgttcagcg
caccgtttttcaggataacatcctgaacagctttcagctctttaccctgc
aacagatagccgccgtgggttgcaaaacgttcacgtacagcgtcataaac
agagtcaacaacaacaacagactgttcagaagcacagattacgccgttgt
cgaaggttttggacatcagtacagatgcaactgcacgtttgatatcagca
gtttcatcgataacaactggagtgttgcccgcgcctacaccgatagctgg
tttaccggagctgtatgcggctttaaccatgcccggaccaccagtcgcga
ggatcaggttgatgtctgggtggtgcatcagtgcgttagacagttcaaca
gaaggttgatcgatccagccgatcagatctttcggagcaccggcagcgat
agcagcctgcagaacgatatcagccgctttgttggtggcatcttttgcac
gcgggtgcggggagaagataatggcgttacgggtcttcagactgatcagc
gatttgaagatagcagttgaagtcgggttagtggtcggaacgataccgca
aataataccgattggttcagcgatagtgatggtaccaaaagtgtcgtctt
cagacagaacaccacaggttttttcatctttataggcgttgtagatatat
tcagaagcaaagtggtttttgatcactttatcttcgacgatacccatgcc
ggattcggcaacggccattttcgcgagtgggattcgagcatctgcagcag
ccagagcggcggcgcggaagattttgtctacttgctcttgagtgaaactg
gcatattcacgctgggctttttttacacgctctacgagtgcgttaagttc
agcgacattagtaacagccataatgctctcctgataatgttaaacttttt
tagtaaatcatctgctcgaatacgagagtatagtcagtgcggtgatgatt
tgcttaacctatgaaaatcaaaagcttactcgcgctcacactcactgtga
tttactaaaagagtttaaacattagagttattatctctaatgcgtcactt
ccaggtggcgtaagcaagattactcacttctgggtactgattacgtgatc
caaatcaaatttttgcaaagctgacacctttcagcatcgcttttcgccat
tatagctaacagttaataaattgtagtatgatttggtggctacattagca
tgttttgcacaactagataacaataacgaatgatagcaattttaagtagt
taggaggtgaaaaatgctgtcaaaaggcgtattgtcagcgcgtcttttca
accttatttatggctaacattatccggcttttgcttcggagctaaccgtg
attcagaccttttttgattttcccgtttacttcaaatttttcatcgggtt
atttgcgctggtcaacccggtagggattattcccgtctttatcagcatga
ccagttatcagacagcggcagcgcgaaacaaaactaaccttacagccaac
ctgtctgtggccattatcttgtggatctcgctttttctcggcgacacgat
tctacaactttttggtatatcaattgattcgttccgtatcgccgggggta
tcctggtggtgacaatagcgatgtcgatgatcagcggcaagcttggcgag
gataaacagaacaagcaagaaaaatcagaaaccgcggtacgtgaaagcat
tggtgtggtgccactggcgttgccgttgatggcggggccaggggcgatca
gttctaccatcgtctggggtacgcgttatcacagcattagctatctgttt
ggtttctttgtggctattgcattgttcgctttatgttgttggggattgtt
ccgcatggcaccgtggctggtacgggttttacgccagaccggcatcaacg
tgattacgcgtattatggggctattgctgatggcattggggattgaattt
atcgttactggtattaaggggattttccccggcctgcttaattaattcct
ttcaaatgaaacggagctgccatgctccgtttacttcgtcattattttta
ctttgttcccgcgcagttatcaaaagcaaaaggaataggtaaaaatattc
ttctcaaattacagttagttataaggatttccttaactgcttctcctcac
catcatgttattttcgccacatcataatcctgggcttgctgaagaataat
tgaaatgatattattaattccactgcctttggtagaggaaagtgctaagg
aaggtgcgaacaagtccctgatatgagatcatgtttgtcatctggagcca
tagaacagggttcatcatgagtcatcaacttaccttcgccgacagtgaat
tcagcagtaagcgccgtcagaccagaaaagagattttcttgtcccgcatg
gagcagattctgccatggcaaaacatggtggaagtcatcgagccgtttta
ccccaaggctggtaatggccggcgaccttatccgctggaaaccatgctac
gcattcactgcatgcagcattggtacaacctgagcgatggcgcgatggaa
gatgctctgtacgaaatcgcctccatgcgtctgtttgcccggttatccct
ggatagcgccttgccggaccgcaccaccatcatgaatttccgccacctgc
tggagcagcatcaactggcccgccaattgttcaagaccatcaatcgctgg
ctggccgaagcaggcgtcatgatgactcaaggcaccttggtcgatgccac
catcattgaggcacccagctcgaccaagaacaaagagcagcaacgcgatc
cggagatgcatcagaccaagaaaggcaatcagtggcactttggcatgaag
gcccacattggtgtcgatgccaagagtggcctgacccacagcctggtcac
caccgcggccaacgagcatgacctcaatcagctgggtaatctgctgcatg
gagaggagcaatttgtctcagccgatgccggctaccaaggggcgccacag
cgcgaggagctggccgaggtggatgtggactggctgatcgccgagcgccc
cggcaaggtaagaaccttgaaacagcatccacgcaagaacaaaacggcca
tcaacatcgaatacatgaaagccagcatccgggccagggtggagcaccca
tttcgcatcatcaagcgacagttcggcttcgtgaaagccagatacaaggg
gttgctgaaaaacgataaccaactggcgatgttattcacgctggccaacc
tgtttcgggcggaccaaatgatacgtcagtgggagagatctcactaaaaa
ctggggataacgccttaaatggcgaagaaacggtctaaataggctgattc
aaggcatttacgggagaaaaaatcggctcaaacatgaagaaatgaaatga
ctgagtcagccgagaagaatttccccgcttattcgcaccttccctaaata
ataatcaattgttaaattattgtgcatttcactactggaactgtaatcag
aaaagatagacatgcttagccaatctctatttgattgaattgaaagatgt
ttgttaaggcatggatgcaagctatagattctgatacggtcaataaaaga
gaattgcttaacaattttgcaaaatgtattggcgagtaagaaccgcattt
ggtactttccgggcaaccgccagacgattctttattggtaatgagaataa
ttaacaattaaagagcgtcgcgaaagaataatgtgtctcgacaggggaga
cacagtacgaatcgacataaggtgatcgtctgaatcaccagaataaataa
agtcggtgatagtaatacgtaacgataaagtaacctgacagcagaaagtc
tccgagcctgtgcagggtcccaatccgggattacacatgctggttaatac
cagtaattataatgagggagtccaaaaaacaatgaccaacatcaccaaga
gaagtttagtagcagctggcgttctggctgcgctaatggcagggaatgtc
gcgctggcagctgatgtacccgcaggcgtcacactggcggaaaaacaaac
actggtacgtaacaatggttcagaagttcagtcattagatccgcacaaaa
ttgaaggtgttccggagtctaatatcagccgagacctgtttgaaggctta
ctggtcagcgatcttgacggtcatccagcacctggcgtcgctgaatcctg
ggataataaagacgcgaaagtctggaccttccatttgcgtaaagatgcga
aatggtctgatggcacgccagtcacagcacaagactttgtgtatagctgg
caacgttctgttgatccgaacactgcttctccgtatgccagttatctgca
atatgggcatatcgccggtattgatgaaattcttgaagggaaaaaaccga
ttaccgatctcggcgtgaaagctattgatgatcacacattagaagtcacc
ttaagtgaacccgttccgtacttctataaattacttgttcacccatcaac
ttcaccggtgccaaaagccgctatcgagaaattcggcgaaaaatggaccc
agcctggtaatatcgtcaccaacggtgcctataccttaaaagattgggtc
gtaaacgaacgaatcgttcttgaacgcagcccgacctactggaacaacgc
gaaaaccgttattaaccaggtaacctatttgcctattgcttctgaagtta
ccgatgtcaaccgctaccgtagtggtgaaatcgacatgacgaataacagc
atgccgatcgaattgttccagaagctgaaaaaagagatcccggacgaagt
tcacgttgatccatacctgtgcacttactattacgaaattaacaaccaga
aaccgccattcaacgatgtgcgtgtgcgtaccgcactgaaactaggtatg
gaccgcgatatcattgttaataaagtgaaagcgcagggcaacatgcccgc
ctatggttacactccaccgtatactgatggcgcaaaattgactcagccag
aatggtttggctggagccaggaaaaacgtaacgaagaagcgaaaaaactg
ctggctgaagcgggttataccgcagacaaaccgttgaccatcaacctgtt
gtataacacctccgatctgcataaaaagctggcgattgctgcctcttcat
tgtggaagaaaaacattggtgtaaacgtcaaactggttaaccaggagtgg
aaaacgttcctcgacacccgtcaccagggtacttttgatgtggcccgtgc
aggctggtgtgctgactacaacgaaccaacttccttcctgaacaccatgc
tttcgaacagctcgatgaataccgcgcattataagagcccggcctttgac
agcattatggcggaaacgctgaaagtgactgacgaggcgcagcgcacagc
tctgtacactaaagcagaacaacagctggataaggattcggccattgttc
ctgtttattactacgtgaatgcgcgtctggtgaaaccgtgggttggtggc
tataccggcaaagatccgctggataatacctatacccggaatatgtacat
tgtgaagcactaatggcaatacgtggggcaggagtgtcctgctccacggt
gtctgatttttatcgcattacagaaggcacaggccagaaggtagggcaat
gttaaaatttattctacgtcgctgtctggaagcgattccgacgctattta
ttcttattactatttcgttctttatgatgcgcctcgcgccgggaagccct
tttaccggcgaacgtactttaccgccagaagtgatggccaatatcgaagc
gaaatatcatcttaatgatccgatcatgacacagtatttcagctacctga
aacaactggcgcacggtgatttcggtccatcgtttaaatataaagattat
tcggtcaatgacttggttgcatccagttttcccgtttctgccaaactggg
agccgcagcatttttccttgcggtaatactgggtgttagtgctggcgtta
ttgccgcattaaaacaaaacaccaaatgggactataccgtgatggggctg
gcaatgaccggggttgttatccccagttttgtggttgcaccattattagt
catgatatttgcgatcattttgcattggctgccgggcggtggctggaatg
gtggggcgcttaaattcatgatattgccgatggtggcgttgtcactcgct
tatatcgccagtattgcgcgtattacccgtggctctatgattgaagtatt
acactccaattttattcgtactgcccgggcgaaagggttacctatgcggc
ggatcattttacgtcacgcattaaaacctgctctgttacccgtgctctct
tatatgggccccgcatttgtcggcattattaccggttctatggttatcga
aaccatttatggtttgccggggattggacaactgttcgttaatggcgcat
tgaaccgtgactattccttagtgttaagcctgaccatcctggttggtgct
ttaaccattttgtttaatgccattgtcgatgtgctatatgcggttatcga
cccgaaaatccgttactgatactggagctcgcgatgatgttaagtaagaa
aaacagcgagacgctggaaaatttcagtgaaaagctggaggtcgaagggc
gcagcttgtggcaggacgcacgtcgacgttttatgcataaccgtgcggcg
gttgccagtctgatagtgctggtgctgatcgcgttatttgtaatcctggc
accgatgctttcccagtttgcctatgacgatactgactgggcgatgatgt
ccagcgccccggatatggagtccggtcactactttggtactgactcatcc
ggtcgcgacctgcttgtgcgcgttgcgattggcgggcgtatctcactcat
ggtcggtgttgctgcggcactggtggctgtggtcgtcgggacactttatg
gttcgctttccggttatctgggcggtaaagtggattcggtaatgatgcgt
ctgctggaaatcctcaactccttcccattcatgttcttcgtcattttgct
ggtgacctttttcggtcaaaacatcctgctgattttcgtggcgataggca
tggtttcctggctggatatggctcgtattgtgcgtgggcaaaccctgagt
ctgaagcgcaaagagtttattgaggcggcacaagttggcggtgtatcgac
atcgggcattgttattcgccacattgtgccgaatgtactcggtgtggtgg
tggtctacgcatcacttctggtgcccagcatgatcctctttgaatctttc
cttagcttcctggggttgggtacgcaagagccgttaagcagctggggtgc
attgctgagtgatggcgcgaactcgatggaagtctctccatggttattgt
tgttcccagcgggattcctcgtggtgacgctgttttgtttcaactttatc
ggcgatggcttgcgtgatgccctcgacccgaaagatcgttaaggagtgca
gccatgagcgtaattgaaactgcaactgtgccgctcgcacaacaacaggc
tgacgcactgctgaacgtgaaagatttgcgtgtcacctttagtaccccgg
acggcgacgtcacggcggtcaatgatttgaatttttccctacgtgccgga
gaaacgctgggtattgtaggtgagtctggttcgggtaaatcgcaaactgc
atttgcgttgatgggcctgttggctgccaacggacgtattggcggatcgg
caaccttcaatgggcgtgaaatcctcaatttgccagagcatgaactcaat
aaactgcgcgctgaacaaatctcaatgatttttcaggacccaatgacttc
gttgaatccctatatgcgcgtcggtgagcagttgatggaagtgctgatgc
tgcataagaacatgagcaaagctgaggcgtttgaagagtcggtgcggatg
ctcgatgcggtaaaaatgccggaagcgcgtaaacgcatgaaaatgtaccc
gcacgaattttctggcggcatgcgtcagcgagtcatgattgcgatggcct
tgttatgtcgacctaagctgctgattgcggatgaaccaacaactgcgctg
gacgtcaccgtacaggcgcagatcatgacgctattaaatgaactgaagcg
ggaatttaataccgccatcattatgatcacccacgatcttgtcgtggtgg
cggggatctgcgacaaagtgctggtaatgtacgccgggcgcacgatggaa
tatggcaacgcgcgcgatgtcttttatcaacccgttcatccttattctat
cggtttgctcaacgcggtgccgcgtctcgatgcggaaggtgaaacaatgt
tgaccatcccgggtaatccgccaaacctgctgcgattaccgaaaggttgc
ccgttccagccacgttgtccgcatgcgatggaaatttgtagtagcgcacc
gccgctggaagagtttacgcctggccgtctgcgtgcttgctttaaaccgg
tggaggaactgttatgaatgctgtaactgaaggaagaaaagtcctccttg
aaatcgccgatcttaaagtgcactttgaaatcaaagatggcaaacagtgg
ttctggcaaccgccgaaaacgctcaaagccgtcgatggtgtcactcttcg
cctgtatgaaggggaaacattaggtgtggtaggggaatcgggatgcggta
agtccacctttgctcgcgccatcatcggtttggtcaaggcgaccgacggt
catgttgcctggttaggtaaagagttgctgggcatgaaacccgatgaatg
gcgtgccgttcgcagtgatattcagatgattttccaggatccgttggcat
cgctaaacccgcgtatgaccatcggcgagatcatcgctgaaccactgcgt
acttatcatccgaaaatgtcacgccaggaagttcgcgagcgcgtgaaggc
gatgatgctgaaagtcgggttattgcctaacctgattaaccgctatccgc
atgagttctctggtgggcagtgccagcgtatcgggattgcgcgtgctctt
attcttgaaccgaagctgattatctgtgatgagccggtgtcggcgctgga
cgtgtcaattcaggcacaggtggtcaacctgctccagcaattgcaacgtg
agatgggattgtcattaatttttatcgctcatgacctggccgtggtaaaa
cacatttccgatcgtgtgttggtgatgtatctcggccatgcggtagaact
ggggacctatgatgaggtctaccacaatccactacatccttacaccaggg
cattgatgtcggcagtccccatacctgatccggatctggagaagaacaaa
accatccagttactggaaggggaattaccgtcgccgatcaacccgccttc
cggttgtgttttccgtacccgttgcccgattgccggtccagagtgcgcca
aaacacgtcctgttctggaggggagtttcagacactccgtttcttgcctg
aaagtcgatccgctttaaaaacaataagggctgacagttgtcagcccttt
ttcacgctaaaagcgattatttattcccgccagatgatatggcaaagttt
gtgatctttttcgcggcataacagaatgcgggcaaaaacatcgttgattt
caccatcttcactgtccgccagaccaatcaccacttcggcaaaaaagtcc
gggttcaaatcgaaatcaacatgttcctgccagtcttccgccggatcgaa
taactccgcgccgccgcgctcttcaaactgaagattgaacagcagaacat
cagctggatcgagattgtcggcagccagttcgagaaaaatatcgtaggcc
tgttcaagcgtttcatcttcagtcaggcgattgtttagatccatatccat
agttactacctgtttaacctctgttggcgacgttttacagcaacggactg
aagaagtaaaacagtcgctcggcgacacgttgccataatggacgttttag
ccataaacgggcatcgagcagacgtgaacgcgaaatataatcgtcctgaa
cggcggcgaggtcagcaccaaaacctttatcgtcgattgccagggtaatc
tcgaaatttagccacagactacgcatatcaaggttaactgtgccaaccag
acttagttcgccatcgaccagcacgctcttggtatgcagtaacccgcctt
caaactgataaattttaaccccagcagccagcagttccgtaaagaatgcg
cgactggcccagccgaccagcatcgagtcattttttcgcggaaggataat
actgacatccaccccgcgctgcgccgccgtgcaaatcgcatgaagtaaat
catcgcttggcacaaagtagggcgtggtcatgatcaaatattcacgcgcc
gaataagccgcagtcaataatgcctggtgaatgagatcttccggaaagcc
ggggccagaagcaattgtgtgaatggtgtgaccgctggcctgttcaaacg
gcataatattgacatctggtggtggcggcagaatacgttttccggtttca
atctcccagtcgcaggaataaataatccccatcgcggtggcgatagggcc
ttccatacgcgccatcagatcaatccattgccctacgcccgcatcttgtt
tgaagtagcgaggatcgaccatattcatgctgccggtgtacgcgatgtaa
ttatcgatcatgatcatcttgcgatgttggcgcaggtccatacggcgtaa
aaacacacgcatcagattgacctttaaggcttcgaccacttcaataccgg
cattacgcattagctcgggccacgggctgcggaaaaaagccacactcccg
gcggagtcgagcatcaatcggcaatgaatgccgcgtcgcgcagccgccat
taatgattcagccacctggtccgccatgccgccgggctgccagatataaa
acaccatctcaatattatggcgcgcgagctggatgtcgcggattaacgcc
tgcatcacatcatctgactcggtcatcagttgtagctgattccctttgac
cccagcgatcccctgacgacgctcgcaaagcttgaataatggcgcagcga
cactgctattttcttcggcgaagatatgcttacaggctttaaggtcgtta
agccattttgcggtggaaggccacatcgctctggcgcgctcagcgcggcg
tttgcctaaatggagctcgccaacggcaagataggcaataattccgacta
acggcagaatgtaaataatcaacagccaggccatcgcggagggaactgcg
cgtcgtttcattagaatgcgtaaagttacgcctgcaatgagcaaccagta
tcccagaatggccaaccaactcaccaacgtataaacggttgtcatagatt
agaaatccttttgaaagcgcattgttatgagtttacgcatatggattcat
ctggcaaataaaaacgcgggaaaagcactggtcagcgtcgggggtggggg
tataatgaccattctgttattgcatagagtagttaacatgaagcggagta
gaacggaagtggggcgctggcgcatgcagcgtcaggctagccgacgtaaa
tcgcgttggcttgaggggcaatcgcgccgaaatatgcgtatccacagcat
caggaagtgcattctaaacaaacagcgtaactcgttattgtttgcgatct
acaatatctaaatgtactgggcaccattgcggtgcccaataagtttactc
ttccgtctttaaactctatttttgcgccgattctttactgtcagctttcg
tttctagttcatcgttatcgctgaaaataccatgacctgagttcaacaac
attgaaacgagcatatcattattaatctcttcaccatttaaaactcgcgc
cagaatttcgctgccaaacagttgcggtgagagaatgatatccggatgta
ccatcttaatcttattcaggtttttgctatcactgacggcgagaactgtt
ttgacatcactgctcatatcttttgccgagagtacaacaaacgcgttatc
tgcatcgttatcactcagcgccagaatggcccggcaacgatcgattcccg
ctttctttaatacagaactgtcattactgtcaccggggataacatcagca
ttatcgcctaagcgttgctcaagttgcttgatatcatcttcaggcaagtt
gctgataaccgttacgttttgtccgcgttgattcagttgcaggatcgtat
tgatggcgagaatcgaatgtccgcaaacaataaaatgatctttacgatgc
attgtatgattgtttccttttacaagtttgttgaatcccccgcggataag
cggaccaaaaattgaggtcatagatgtggcaaaaacggtaatgccggaaa
taatgaccgaaatagtgaacaatcgtgctgattcagaaacagggacaata
tcgccatagccgacggttgacatggtttctatcgaaaaatagaacgcggt
catcaaactttctattcgcggattaaaaccttcgcttaaataaagcgcac
cgtaggttgagtaaaacagtaatgtcgtgaaactaataaatgcaaaaatt
gtcccggctgcggcgctactgtgggagaagtctttgcgcagtatcagcaa
aaacaccagcgtaaaaatgcaaaatccaatactaaatttcagccagggat
aaaaatgcagggtgtaaattagcgctatcaacaacaaaatgatactgatt
gcccatgcgagctttgcccggaacagtaagccaatggagttcaggacaag
aaagacgccgagcataaagagtggggcgtttgccagcaaggagagatcca
actctgaaaatgctttgatatggaaaatatcaagcaaattgaccgacata
ccatagattgttttaaaaataagcaatccatttaaaaagacggccagcgc
gagaatgtcgtgccgaagggtcacccataaatttgttgctgtttgtttga
atgtagcccagtgactcactgatacctctgtaaccacaattttgtttaat
tatcttagcgtgcacattttctgaacatacatgcagcgcgtgaatgtgtt
aaacaatagtagatgactttatccgcagtaatcaaaggatttgagcgagc
aactgtacctcaggaaaggtcatttttcctgaatatgctcacatcatata
aagaaatacagataaagttattatctgcttgtggtggtgaatgcactgac
cggctataaggaaaggccaaacaagaacacggttgcaaaaaccgtgccct
taaatattgaatctctattcagaacactttcttaaatggtttcactgaaa
cgtgttcatagactcctgccgctacgtacgggtcagcatcggcccaggcc
tgagctgcttccagcgattcaaattcagcaataacggttgagccagtaaa
tcccgcagcccctggatcgttactgtctaccgctggcattggaccagctg
tcaacaaacgaccttcatcatgcagtaactgtaaacgtgctaaatgtgcc
ggacgaacggaaaggcgtttttcgaggctatcagctttgtcttgagcgta
aataacatacaacacgggcacaactccttgttcgggaaagttgtaaagta
cgttatttgaaagggcgaagatctgcaacggaaagatgatgtctttgtta
aggccatgcataaagtaagggtaattacgccaaaaatgacattttcactg
atcctgatcgtcttgccttattgaatatgattgctatttgcatttaaaat
cgagacctggtttttctactgaaatgattatgacttcaatgacccttgat
ttacctcgccgcttcccctggccgacgttactttcggtctgcattcatgg
tgctgttgtggcgggtctgctctatacctcggtacatcaggttattgaac
tacctgcgcctgcgcagccgatttctgtcacgatggttacgcctgctgat
ctcgaaccgccacaagccgttcagccgccaccggagccggtggtagagcc
agaaccggaacctgagccgatccccgaaccgccaaaagaagcaccggtgg
tcattgaaaagccgaagccgaaacctaagccaaaaccgaagccggtgaaa
aaggtacaggagcagccaaaacgcgatgtcaaacccgtagagtcgcgtcc
ggcatcaccgtttgaaaatacggcaccggcacgcctgacatcaagtacag
caacggctgcaaccagcaagccggttaccagtgtggcttcaggaccacgc
gcattaagccgtaatcagccgcagtatccggcacgagcacaggcattgcg
cattgaagggcaggttaaagttaaatttgacgttacgccggatggtcgcg
tggataacgtacaaatcctctcagccaagcctgcgaacatgtttgagcgt
gaggtgaaaaatgcgatgcgcagatggcgttatgagccgggtaagccagg
cagtgggattgtggtgaatatcctgtttaaaattaacggcaccaccgaaa
ttcagtaagcagaaagtcaaaagcctccgaccggaggcttttgactatta
ctcaacaggtaaggcgcgaggttttccttcaggatcaaccgcgacatact
taaataatgcttctgtcgctttatagcgttgcccaattggttcagacgct
acttttttcacccacacttcaatattaatgctgaccgatgtcgtcccttt
ctggacacagcgtgcatagcagcacaccacatcgccgaccgcaaccggcc
gtaagaaagtcattccttcaacccgcacagtcactacgcgaccgtgggca
atttcttttgccagaatagcgccgccaatatccatttgtgacattaacca
accaccaaagatgtcaccattggcattggtatcggcgggcatggctaaag
tacgtaaaacaagatcgccctgagggacgttatgtgttgtagacatggta
aaaccgacttaaaaggaaaatcacaggcgcgatgctactatgattttcct
gaggagaacagaggagatacagcgccagccccgaaggactggcagtctgg
ttaggatttatcttcctgcggcatgtggcggtagatatagataccgctta
acaatgtgaagattaaggtaagggcggtcaggccaaagactttaaagttg
acccaaatattttgcggcagccagaatgcgatgtagatgtttgccagacc
gcaaaggataaagaaaacagcccaggccagattcagcttcgaccataccg
gttgcggcagcgtgagttctttacccagcatccgctgaattagcggcttt
ttcatcacccattggctgactaacagggctcccgcaaatagagcataaat
gacagtaaccttccatttaataaactcatcattgtggaagaacagcgtca
agccaccgaagacgaccaccagaacaaaagtgatcagggccatcttctca
accttacgaaagcgaacccagctatagataagcacaatcgccgtggcgac
gatcagcgccgcagtagccgcatagatgtcataaatcttgtaaaacgcga
aaaagacaaccagcggtaaaaaatcaagaaactgcttcattttacgattc
cgtaatcaaatgcttaaggttattggcgaatcaacatatacaggcggaac
agatagatgagcaatatggctgaaatcaggttgctcaaggtgttcgccag
tacggcaccaatttccggggttaatgcggcaaaagaagaggcaaaaagca
gcaacagtgtttttgccagcaaccagctcagtactgcgggtgccaccaga
cgcatattcgcccaagtcagccgcatactgctacgcatcgaggcaaaaac
gcccattttgtcctgtaccaacatcaccggtgccagggccagtaaaatgg
ccatgataattcccggaacgaccaccagcatgatgccaatctgtactaaa
agggtagtcagaaaaatcagaataaataactttggcaatatcggcgcact
ggcaccaatagctcgcagcgcactgactctctgacccgcagacaccagct
ggataattaatattacgcctccggcgagaatggcgttaccgattaatcct
gaaaaagtggacgccgctgaagcctgcagcaaaatttgttgctgttccgg
tgacatattctgaaccaggtcgaacaacccactactgccgctaacgggca
cgccgtcattgagctgcgcaagctgtgcatcactgggtgagaaaacatgc
cctaacaccactgtgataaacgcacatagcaacgataccaacagaatggt
cataaattgattacggaagaaatttccggtgtcacggtatacggactgcg
ccgtgatagacatgcactctccttgagttttatgcaggtgttaattagcg
ggcaattgtaccctggttaagcctcgggtggcagcatcaggtcttgtatg
gaaaagcatatctttgtaaagcggaggtaattgctggccttcaggcatgg
gcaaatcgcggcaagtggcgaccgagttaatatttgcgtagcgaaaatat
ttaaaaattgatttaaatcacattaaccaggattctcaatgcaacttcta
aattaatccagatcaataaagggtgaattatcatatgtaatgtgatctat
gtaggatcatttgttactccaatgtaggtatattcgtcacgtttttataa
ccataacgacggagcggatatgaaaaagttaacagtggcggctttggcag
taacaactcttctctctggcagtgcctttgcgcatgaagcaggcgaattt
tttatgcgtgcaggttctgcaaccgtacgtccaacagaaggtgctggtgg
tacgttaggaagtctgggtggattcagcgtgaccaataacacgcaactgg
gccttacgtttacttatatggcgaccgacaacattggtgtggaattactg
gcagcgacgccgttccgccataaaatcggcacccgggcgaccggcgatat
tgcaaccgttcatcatctgccaccaacactgatggcgcagtggtattttg
gtgatgccagcagcaaattccgtccttacgttggggcaggtattaactac
accaccttctttgataatggatttaacgatcatggcaaagaggcagggct
ttccgatctcagtctgaaagattcctggggagctgccgggcaggtggggg
ttgattatctgattaaccgtgactggttggttaacatgtcagtgtggtac
atggatatcgataccaccgccaattataagctgggcggtgcacagcaaca
cgatagcgtacgcctcgatccgtgggtgtttatgttctcagcaggatatc
gtttttaattccgcacaaaaacgaccccgtaatatacggggtcaataagg
acatggtataaagggtattatttcttcgcttctacgccatcagtttcaga
gcgaattaaaaatttctcagttgtttgcggaatattctgaatcagccagt
cggccatttgcttttcctcatttaaaatcgcttcgatggttggaattgaa
gctgtatcaccggcattttttgctgctgctaatagtgaggtgtaacaggc
gatttcaaattgctcgaagacatatccgctaatagagcctttgactattt
catcagaagggaatataccaccgattgactgcccaagcgcagccatttta
ctcatggaatctttaatgactgaacgtgaaatgtcattacgatcaagaat
agtttccagttgaacaatctggtttttggtttcactaagatgttgttcaa
tacgagcgcgtagttcaggataattatctatacggctggccatggattca
agcatagattcggcttgcttttccattgcgtgggcgtcacgtaaccagtc
atgataatgttcaatacgattcatgaaaatgtcctctttataaaatgact
aaaagttaaaattcatatttcaggctttattttcggctttcttatttacg
ttattaatggccagatcagtcagtttgatgtcggtggccttttcttcttc
cagggtttctttcagaagcttcgctgctttacggtaacctaattgttcag
ccagcgtcgctaatgtcccgtaactggcaatctcataatgctcgactttc
tgtgctgcggcaatcagtgcggcatcacgcacttcgtttttctcggtact
ttcgatgacctcattagcttcttcaataagaccttccattgccacacatt
tcatgcgcttaattttcaggttcgattcggactccacaacttgatcaata
cgttcaatctgtccatgagtttcctcgaggtgcgcatgaaaagcctgact
taatttttcatttgatgttgctcttgcgagttttgccagtgcccgggtta
attgtttttctgcgctgtaggtatctgaaagcaggtgaataaatacatct
tcaatggtcttcatattcatatttttctccagtgaaatcactgcgagcca
tacggcccgcagatgcaattatctttatcagctgatattaataattaacg
gtgaatcaggatttgcctgatttattaccaccgctttgttgaccgccttt
tttacccgcttcagatgcgcgttgcggatcatttttaaaattaccgccgc
tatgctgaccgcctttacggcctgcgtcggatgccttctcacggtcttcg
gcgaaatttcctgaaccaccacgatgttcggccatgttatttctcccgtt
gcgttgcattgtttcattaatatgagtgttgtgtgtcgacactcattaaa
attagtcgctaatgagaattagtcaaattaagcgcaacgagaagatagag
ggaaaatatattttgaggaacattctggatatattaacaattacctgagg
aataagtgacttagagaaaattattgattttactggtgttatgttgcggg
attaatttgtttgattatattactgttgggcggaaaaatgacgtaagttg
acgttcgaccggggtaagcgaaacggtaaaaagataaatattaaatgaat
ttaggatttttccggcttcattaaagaaagttaaaatgccgccagcggaa
ctggcggctgtgggattaactgcgcgtcgccgctttcatcggttgtacaa
aaactttcagtgccgccagcattttctctggctcattaatatgttgctcg
atgattttaacaatggccgaaccagaaatcgcgcccgcagctcctgcatc
aatcgctgcttttacctgatccggggcggaaataccaaatccctgcaatg
gaggtgcagcgttgtactctttcagcttcgcaaccagatgattgaggggt
aacgcggcgcggttttctgcgccggtcacgcctgctcgtgacagcaaata
ggtgtaaccacgaccgtaagaggctatctggcgcagcaggtcgtcatcgg
catttggcgggcagatgaagataggtgcgacattatgacgcaacgcggcc
tggcggaagggcgcggactcttcaactggcacatcggcaaccagcaccga
atcgacgccgactttttcgcactgggcataaaactcatcaatgcctttgt
taaacaccagattggcatacatcaacaggccaatgggaatggtcgggtgt
ttctggcgaatcagtgccagcatttcaaaacattgtgccggagtcacacc
tgccgcaaaggcgcgcagagtggcgttttgaatcgtcgggccatccgcca
gtgggtcggagaaggggatacctaactccagcgcgtcagcaccggcttca
attagcgtatcgataattttcaatgactgctcaatgcccggatcaccgag
cgtgacgaaaggaacgaatgcgccttctttgcgctccttcaactgggcaa
acagagattcgtagcgttccatcagatttcccctcgtgctttcaaaatat
cgtgaacggtgaagatgtctttatcgccgcgaccggaaaggttaaccacc
agtagctgctctttatccgggttttcgcgcatcattttcaacgcatgggc
cagggcgtgggaggattccagcgccgggatgatcccttcgtgcaggcaca
gcgttttgaaggcttcaagggcttcatcatcggtaatagacacgtaatca
gcgcgtccagtgctgttaagatacgcgtgttgtgggccgacagacgggaa
atccagtccggcggagatggagtaagattcttcaatctgcccgtcttcgg
tttgcatcatcggcgctttcataccgaaatagatacccacgcgaccatgt
tttagcggtgcgccgtgctcgccagtttcgataccgtgaccacctggctc
cacaccaatcaggccgacgttggtttcattgatgaaatcagcaaacatgc
cgatggcattcgaaccgccgccaacacaggcgataacggcatccggcagg
cgaccttctctttccagaatctgcgctttggtttcttcgccaatcatccg
ctgaaactcacgcacaatggtcggataaggatgcgggccagctgcggtgc
ccagcatatagtgcgcggtttcgtaactaccggaccagtcgcgcagcgcc
tcgttacaggcatctttcagcgtcgcggaaccgctatgcaccgggatcac
ttccgcacccattaagcgcatacgaaaaacgttaggcgactggcgttcaa
cgtctttggcacccatataaatacggcatttcaggccgagcagggcgctg
gcaagggccgacgccacgccatgctgaccggcaccggtttcggcgatgat
ttcggttttacccatccgcttcgccagcaacgcctgccccagcacctggt
tagttttatgcgcgccgccgtgcagcaaatcttcacgcttgagatacagc
gtggtgttcgtcccggctgtaatgttctggcatttggtcagcgcggttgg
acgcccggcatagtttttcagcaggtcgttgaactgagcctgaaattcag
gatctttttgcgcactgacaaaagcttcttccagctggcgcagagcaggc
atcaggatttgtggcacgtacatgccgccaaactcaccaaaataggggtt
aagtaatgttgtcattgttcctttccttaatatgcgcgcagcgtctggaa
aaccgaggccaaaagacgtgcgtctttgatgcccggttgcgactctacag
cagaattaaaatcaagtccggcgcagccggtttgtgccgcttccacgcag
ttatctgcgcctaagccccccgccagcagaacgttgccaagcgattgacc
atttaatagtgaccagtcaaaacgttgcccgcttccaccctggccgttgt
ctaaaacatatttatcaacgtgctgaaactcgcgggcgggcagggtttca
ccgacgcttaatgctttccagatggcaacatgtgctggcagagcttcacg
cagcgtatcgatatacagctgttcttcattaccatgcagttgcactgccg
ccagcgataacaccttagctttgtccaccacatcggcaatatcgtgattg
cggaacacgccaacatactgcaacggtgccgcagccatcacttcctgcgc
ctgttcaacgttgacgcaacgcggtgatgtcgcaacaaaaatcaacccac
cgtaaatcgcgcccgcgtcataagctgctttagcatcttgcccacgcgtc
aggccacatactttattctcacccagcaacacccggcgcacggcggcgtg
caaatcgtcatgggccatcaacgccgaaccaatcagaaaaccgttagcga
agtggcttaactcgcgcacctgagcgtaagtattgatgccggattcgctg
attaccgtcacgttgtgccccagtttcggcgcaagctcgcgggtacggtt
gagatcaatcgacaaatcacgcagatcgcggttgttgatgccaacgacct
ttgctcccaatgcaatggcgcgctcctgttcctcttcattactgacttcg
gtcagcacccccatctccagactgtgagcgacggcggcaagctggcgata
ttggtcgtcatccagtactgaaagcattaataagcaggcatcggcctggt
aatagcgcgccagatagatctggtaagggtcgataatgaagtctttacat
aaaatcggctgcggggcgatttggctgacgatggggaggaaattaaagct
cccctgaaaatatttctcatcagtcagcaccgaaattgccgaagcgtaat
gtttataaatggcggcaatgcgtgctggatcgaaatcatcacggatcacg
ccttttgacggcgacgctttcttgcactccagaataaacgccgtgcgcgc
accctgtagcgcatcataaaaatgtcgcgtgctcggctgaacctcattct
gaaaactggccagcggttgctgctgtttgcgggcttctacccaaatcgcc
ttgtctgcgacgattttcgctaaaacggtttgcatcatttaccctcgtgc
cgccagtgcggtgactctgtcgtaagcggaaccactgcgcagtacctcaa
gaacggtttgcgcattggcttgcagatcttcatggccatgcaggcgcatt
aacatggcgacgttcgcagcgacggctgcttcatgggcggcgtcgccttt
accttgtaacaaacgtgttaaaatgtcacggttttcttccggtgttccgc
ctgccagttgctcctggtggtagggtgtcaggccaaagtcttctgcggtg
agctgatagcttttaatttcgccgtcatgcagttcggcaacgattgtcgg
cgcgtgtaatgaaacttcatccatcccgccgctgtgcaccaccgccgcgc
gttgataccccagcacgcgcaaggtttcggcaatcggcagcaccagttcc
ggactataaacaccaattaacgccagcggcggatgcgccgggttaatcaa
tggccccagcacattgaacagggtgcgggttttcagttgctggcgaaccg
gcatcgcgtggcggaatccggtgtgatacttcggcgcaaagaggaaacat
acacctaactcatccagcgcctggcgcgatttatcggcgttcatatcaag
attaataccgaacgccgccagcagatcggacgaaccagatttactggaga
cgctacggttgccgtgtttcgccactttcagcccacaggccgcggcgaca
aacgcactggcggtagaaatattgatactgttgctgccgtcaccgccagt
accgacgatatcagcaaacagataatccgggcgcgggaacggcgctgcgt
tttccagtagcgcggttgctgccccggcgatctcgttcgggtgctcaccg
cgaattttcatgctcaccagcgccgccgccagttgttccggcttcagctc
gccacgcaccaccgctgaaaacagctggtggctttcttgttggctaagcg
tctgcgcctgatacagtttttccagaatcggttgcagcgtgttggctggc
tctagtttctgctgcgcccaggccagcgtttgttccagcaggcgagcgcc
ctgggtggtgagaatggattccggatggaactggaatccacaaacgcgat
ccgcatcgtgacgtactgccatcaccatgccattaaaatgggcgttgatg
gttaaaccggccggaatgttactgccaaccagcgagtgataacgcgccac
cggcagcgggtttgttaatccggcaaacatcgcctgaccgtcatgttcaa
tgctggaggctttaccgtggagaatttcgcccgcctgaccgacatagccc
ccgtaagcttcgacaatcgcctgatgtccgaggcaaatgccaataatggg
cagcttgccacgcaagcgggtgaggagttccggcatacaaccggcttcgc
tcggcacaccggggccaggagaaagcatcagcaccggattgctcatggtc
gccaggcgttcaattaaggtttgcgccggaatatggttgcggtaaatcac
cacgttatgcccattgctgcgcaactgatctgccaggttgtacgtaaaag
agtcgatattatcgagcagcagaatgtcagccatcagaaagtctcctgtg
catgatgcgcggtggcaatagcgcgcagtacagcgcgggctttgttacgg
gtttcgtcggcttccgactgcggaacagaatcaaggactacaccagcacc
cgcttgcacggtggcgataccgttttccaccagcgccgagcggatcacaa
tgcaggtgtcgagatcgccatgcgcggtgaaataacctaccgcgccgccg
tagctgccgcggcgacgaccttccgcctcggcaattaactgcatagcgcg
tactttcggcgcaccgcttaacgtccccatattcatacaggcgcgataag
cgtgcagggcgtcaagatcgtgacgcagttcgccgactacgcgagagacg
aggtgcatcacataggaataacggtcaactttggtgagatcggcgacgta
gcggctgccgggggtgcaaatgcgtgccagatcattacgggcgagatcaa
ccagcatcagatgttcagacagctctttatgatcggtacgcatttccagt
tcaatacggctgtcgagatctctgtccagtgaaccatcggcgcgacgacc
gcgtgggcgtgttccggcaatcgggtagatctcaatctggcggctggtgg
catcatacttgagcgagctttccggcgacgcgccaaatagggtgaaatca
ttatcctgcataaaaaacatgtacgggctgggattactctttttcagcac
gtaataggccgccagcggtgacgggcagggcagagagaaacggcgagatg
gcaccacctggaaaatttctccagcgcgaatcgctttttgcaacaaacgc
actacgccaccgaactcttcatcgctctgattacattcacaacgcatatg
cggcacggaaaccactggcagcggcggcgcggcttcggtcagttgctgac
gtagttcgttcaggcgagcagtgagacgttgtttttcttcttcattcgga
gcaaacaggctggcctgaatacgggtgctttttttctgatggtcaatcac
catcagcgtttcagcgagataaaaacagaaatcagggcagttattttccg
ctgacagttgcggtaaatcttcaaatcccgccacaaggtcataagagaac
aggccgccgaagaacatggcttctcgttcttccttcggtacattcaacag
attctgcaataaacggaaagcgtcaaaaaccgaaagggagcataagcggg
cgtcttcatccagcagtggactgacaggggggaagcgcagcacacggcag
tttggtgattgttcactttccacacccgcaggcagggcgttatccagtag
tgccaggagggcttcgccgttgccggaaagtgcctggattgtgacagtgt
cacctaaagctgtaatgcgcagcgcactgtctaccagcagcaggcttttt
aaatcatctttgctgtcgatatctgcggattccagcagcagcgttgccgg
acgatccccacacaactggtgaaaaagcgcggtgggattgtcgcgataag
cgccttcgcaggttagcagttcgagagtcggtttttgtgtttgcattgtt
attctctaattttgttcaaaaaaaagcccgctcattaggcgggctgggta
tctgattgctttacgcatggtgaatacactgcccgtttcaggaagtgcgc
caccaacctttcagtacgaaaattgctttcattgtcgataccctttttac
gtgaacttgcgtactagttaactagttcgatgattaattgtcaacagctc
atttcagaatatttgccagaaccgttatgatgtcggcgcaaaaaacatta
tccagaacgggagtgcgccttgagcgacacgaattatgcagtgatttacg
acctgcacagccataccacagcttccgatggctgcctgacgccagaagca
ttggtgcaccgtgcagtcgagatgcgcgtcggcaccctggcgatcaccga
ccatgacaccacagctgcaatcgcgccagcaagagaggaaatttcacgtt
cgggactggcgttgaatcttattcccggcgtggaaatttccacggtctgg
gaaaatcatgaaattcatattgtcgggctgaatattgatattactcatcc
gctaatgtgtgagttcctcgcgcagcagacagaacggcgcaatcagcggg
cgcagctgattgccgaaagacttgaaaaagcgcaaatacctggggcgctg
gaaggcgcacaacgactggcgcagggcggcgcagtgacgcgcggtcattt
tgcgcgtttccttgttgagtgcggcaaagccagttcaatggcggatgtct
ttaaaaagtatctggcgcgcgggaaaaccggatacgttccgccacagtgg
tgtacaatagaacaagctattgatgtcattcatcattctggcggtaaggc
ggtgctagctcatcctgggcggtacaatcttagtgctaaatggctgaaaa
gattggttgcgcattttgccgaacaccacggtgacgcgatggaagtcgcg
cagtgccagcaatcgcccaatgaacgtacccagctggcggcccttgcgcg
tcagcatcatttatgggcatcacaaggatctgattttcatcagccatgcc
cgtggatcgaactgggtcgtaaactctggctgcccgcaggcgttgaaggc
gtctggcagctatgggaacagccgcagaacaccacagagagggaattatg
agccagtttttttatattcatcctgataacccacagcaacgtctgatcaa
ccaggcggtggagatcgtgcgtaaaggcggggtgattgtttatccaactg
attccggctatgcgctcggctgtaaaattgaagataaaaacgcgatggag
cgtatttgtcgtattcgccagctgccggacggtcacaactttaccctgat
gtgtcgcgatctttctgaactctcgacctattcatttgttgataacgttg
cgtttcgtttaatgaaaaacaacacgccgggcaactataccttcatcctg
aaggggacgaaggaagtgccacgccgtctgttgcaggaaaaacgcaaaac
catcggtatgcgtgtgccttctaaccctatcgctcaggcgttacttgaag
cattgggcgaaccgatgctttccacttcgctaatgctgccaggcagcgaa
tttaccgaatcggacccggaagaaattaaagatcgtctggaaaaacaggt
agatttgattattcacggcggctatctcgggcagaaaccgacaacggtta
ttgatcttaccgatgatacgccggtcgtggtgcgtgaaggcgtaggtgat
gtgaagcctttcttataacaaattgcgttccacggatggaagactatggc
agggaagtttcgctgcattttgctgttgatagcagggctgtttgtatcat
ctctaagttatgcagaaaacacggagatcccttcttatgaagaagggatc
tcgctctttgatgttgaagccactctgcaaccagatggggtgctcgacat
caaagaaaatattcattttcaggcgcgaaatcagcagattaagcacggct
tttatcgtgatttaccacgactatggatgcagcctgatggggacgctgca
ctgctgaactatcatattgttggcgtcacccgtgatggtattcctgaacc
ctggcatcttgactggcatatcgggttaatgagtattgtcgtgggcgata
aacaacgtttcttgcctcaaggcgactatcattatcaaattcattatcag
gttaaaaatgctttcctgcgtgagggggattctgatctgctaatctggaa
cgtgaccggtaaccactggccgtttgaaatttataagacccgtttttctc
tccagttctctaatattgcgggtaatccatttagcgaaatcgatcttttt
accggagaagagggcgacacatatcgtaatggccgcatccttgaggacgg
aagaattgaatcccgcgatccgttttatcgtgaagatttcacggtcctct
accgctggcctcacgctttacttagcaatgcctcggctccgcaaacgacg
aatattttcagccatcttcttttaccctccacgtcatcgttgttaatttg
gtttccgtgtctgttcctggtttgtggatggttatatctctggaagcgca
ggccgcaatttacgccggtagatgtgattgaaaccgatgtcattccgcca
gattacacgcccggcatgttacgtctcgatgcgaagctagtttacgacga
taaaggtttttgtgccgatatcgtaaatctgattgtgaaaggaaaaattc
atctggaagatcagtctgacaagaaccagcaaatcctgattcgtgttaat
gaaggcgcgaccagaaataatgcggtattactgcccgcagagcagttatt
actggaagcgttatttcgtaaaggcgataaggtcgttcttacggggagac
gcaacagagtcttacgcagggcatttttacggatgcagaaattttatctg
ccgcgtaaaaagtcttcgttttaccggtctgatacttttttgcaatgggg
tggactggcaatattggcggtcattctttacggtaacttgagtcctgtag
gctgggcaggaatgagtctggtgggcgatatgtttattatgatctgctgg
attattccttttttattttgttcccttgagcttttgtttgcccgcgatga
tgacaagccttgcgttaatcgtgtaatcatcactttgtttttaccactga
tttgttcaggcgtggccttctattctctctacatcaatgtcggagatgta
ttcttttactggtatatgccagcgggttattttaccgctgtttgcctgac
cggttatctcactggcatggggtatatttttctgccaaagtttacccaaa
ctggacagcaacgttatgcccacggtgaagctatcgttaactatcttgcg
cgtaaagaggcagcaacacacagtggacgtcggcggaaaggggaaacacg
gaaactggattacgcgttgctaggttgggctatatcggcaaatttgggga
gggaatgggcgttacgcattgccccttcgctttcttcggcgattcgcgct
ccagagattgcccgtaacggcgttttattctcattacagacgcacctaag
ttgcggggccaataccagtttgttggggcgaagttattccggtggtggtg
ctggcggcggcgcgggtggcggaggcggtggtggctggtaattaagctga
tgttaatcgaaacaagctttaaccataaagatagtgtagtatgttgcgcc
tcaaagccaggccgataaacgtcgagtcgtttacttaaggcctgaagagt
tcaaacagactttactatcagtgagtcagatgtaagttctgactcactgt
tgcacaaaagcatatcagacgcctgggaaggcgacaccaaaaggaagctc
tatgagcgaaaagctacagaaagtgctggcgcgtgccggccacggttctc
gccgtgaaatcgaatctattattgaagccggtcgtgtgagtgttgatggc
aaaattgctaaactcggcgatcgtgttgaagttacccctggattgaaaat
ccgtatcgatggtcacctgatttcggtacgtgagtccgctgaacaaattt
gtcgcgttctggcctattacaaaccggaaggtgagttgtgtacccgtaac
gatccggaaggacgtccaacggtgtttgaccgtctgccaaaactgcgtgg
cgcacgctggattgccgtgggtcgcttggacgttaatacctgtggtctgc
tgctgttcaccaccgatggtgaactggcaaaccgtttaatgcacccaagc
cgtgaagttgaacgtgaatatgccgtgcgtgtatttggtcaggttgacga
cgcgaaactgcgtgatttgagtcgtggcgtgcagttggaagatggtccgg
cagcttttaaaaccatcaagttcagcggcggcgaagggatcaaccagtgg
tacaacgtgactctgaccgaaggccgtaaccgtgaagttcgtcgtctgtg
ggaagcggttggtgtgcaggtgagccgcctgatccgtgttcgttacggtg
atatcccactgccaaaaggtctgccacgcggtggctggacggagctggac
ctcgcccagactaactatctgcgcgaactggtggagctaccgccagaaac
cagctctaaagtcgctgtagaaaaagaccgtcgtcgcatgaaggcgaatc
agattcgtcgtgcggtgaaacgtcacagtcaggtgagcggcggtcgtcgt
tctggcggacgtaataataacggttaatcaaagtatgccggacgtcatat
ccggcatttttacagattaataatcgatccctatctgcgcttttacaccg
gcatcaaacgcatgtttgacggggcgtaattcacttaccgtatctgccag
ttcaagaatatcccgatgacaaccacgacccgtgataatcaccgtctgtt
gatgtggacgttcatttaacgcctgcaccacttcttccagtggcaaatag
tcatacgccaccatatacgtcagttcatcaagcaaaaccatatccagtga
ggaatcagcaagcatccgctttgcatgttgccagacttcgcggcaggcgg
cggtatcagactcgcggttttgtgtatcccaggtaaagcccgttgccatc
acctgaaactcaacgccatgtggctccagcagattgcgttcgccattagg
ccaggtgcctttaataaactgcacgacgcctactttttttccgtgaccaa
ctgcgcgtgttgccgtaccaaatgccgcggtggttttgccttttccattg
ccggtaaagacgatgataataccgcgttcatcctgggcctgggccacacg
agcatctactttttctttcactcgctgctgacgctgttggtagcgttcat
cactcattgggaaattcctggtttacggcccggttgggcgtcaaaggtca
tgccggttttacggcggctgtcatcgcccatcagccagaggtagagcggc
atgatatcagcgggtgttttaagtttctgtggatcttcggtcgggaaggc
gctggcacgcattgcggtgcgcgtaccgcctgggttaatgcagttgacac
gcaggcgctgctgatattcatcggccagtacctgcatcatcccttcggtg
gcaaatttcgacgctgcatatgcaccccagttggctcgtccctgacgtcc
aacgcttgatgaagtaaagaccagtgaaccggcgtccgatttgagtaata
aaggaagcagtgcctgggtgagcataaaggtggcattaacgttgacctgc
atgacgtcctgccagacctgcggattttgttcgctcattgggcaaacatc
gccgagcaatccggcattatgcaaaacaccatccagacgcggataattaa
cggcaatgcgctgtgccagttgttggcaattttcggacgtgcaggtcagc
aaatcgagaataaaccactgtggctgacgcccagtttcttcgtttatgtg
gctggctacctgacgtaatttttcttcattacggcccaacagaatcactg
tcgcaccatagcgtgcatacgtcatcgcggcttcacgaccaataccatcg
ctggctcccgtcaccaggataatgcgatcattgagtaaatcttgttttgg
ctggtaatgcatggctactcctcaacgacgttgtctgtcgcgctgccagt
gtactttatgactttggggctttatgcctgaaacagaagggcatttcaat
cagcctggggcgataacaccgcaaaatggatactttgtcatactttcgct
gcaataacatctctgcgagacggcttaacatgcctgttgtaaactgtgag
ccaaagcgttgtttaaccaaggtggggactcgtggaattgttgtctgaat
atggtttgtttttggcgaaaatcgttaccgttgtgctagcgattgcggcg
attgccgccattattgtcaatgttgctcaacgtaataaacgccagcgtgg
cgagttacgggtcaacaatctcagcgaacagtataaggagatgaaagaag
aactggccgcggcgctgatggactcacatcagcaaaaacagtggcacaaa
gcgcagaagaaaaagcataagcaagaagcgaaagcagcaaaagcgaaagc
caaactgggcgaggtggcaactgacagtaaaccccgcgtctgggtgctgg
attttaaaggcagcatggacgcccatgaagtgaactcgctacgtgaagag
ataacggctgtactcgcagcattcaaaccgcaggatcaggttgtgctccg
tctggaaagccctggtggcatggtgcatggttacgggctggcggcttcgc
aactgcagcgtctgcgcgataaaaacattcctttaactgttacggtagac
aaagtcgctgccagcggcggttacatgatggcctgtgtggcggacaaaat
tgtttccgcaccgtttgctattgtgggttccattggcgtggtggcgcaaa
tgcccaactttaaccgcttcctgaaaagcaaagatattgatatcgaactg
cacactgccgggcagtataagcgcacgctgacgttgctgggtgaaaatac
cgaagaagggcgggagaaattccgcgaagagttgaacgaaacgcatcagt
tgtttaaagattttgtgaagcgtatgcgtccttctctggatattgaacag
gtggcaacgggtgaacactggtacggacaacaggcggtagagaaaggcct
ggttgatgaaatcaacaccagtgatgaagttattcttagcctgatggaag
gccgtgaagtggtcaatgtacgctatatgcagcgtaaacgactcattgac
cgattcaccggcagcgcggcagagagcgccgatcgattgttgctacgctg
gtggcagcggggtcaaaagccattgatgtaaaagacaaacgcgaggctaa
gacctcgcgttttgctttaatcaaccagatgatatttttctgaaagcaca
tgggccaggtgtttgaacatattaaacaccgcggtgcttttggctgttgg
caatccttgttcatctaaaaagtagtcgccggtaaataccagcacgccat
tacgctgcgtgacgccggtggcttcaatccctgcgagcgtatcctcatgc
tcacgaatgattttgttggcctctttcaacagcgtttcgcggtcgatggg
ttgtgtctctttgttcattatttactccttaaacaaggacattagtctac
gccaggcatggcttgcagacaaatataccacgctggtggcaagagcgcct
tactggcaactttggattttgcatgctaataaagttgcgtatcggatttt
atcaggtacagtgtgacgctttcgtcaatctggcaatagatttgcttgac
attcgaccaaaattccgtcgtgctatagcgcctgtaggccaagacctgtt
aactcagtcacctgaattttcgtgaacagagtcacgacaaggggttgata
tccgcagagagcgagtccatatcggtaactcgttgccagtggaaggttta
tcaacgtgcgacgcattcctggaagaatcaaattaggtaaggtgaatatg
ggtaaagctcttgtcatcgttgagtccccggcaaaagccaaaacgatcaa
caagtatctgggtagtgactacgtggtgaaatccagcgtcggtcacatcc
gcgatttgccgaccagtggctcagctgccaaaaagagtgccgactctacc
tccaccaagacggctaaaaagcctaaaaaggatgaacgtggcgctctcgt
caaccgtatgggggttgacccgtggcacaattgggaggcgcactatgaag
tgttgcctggtaaagagaaggtcgtctctgaactgaaacaactggctgaa
aaagccgaccacatctatctcgcaaccgaccttgaccgcgaaggggaagc
cattgcatggcacctgcgggaagtgattgggggtgatgatgcgcgctata
gccgagtggtgtttaacgaaattactaaaaacgcgatccgccaggcattt
aacaaaccgggtgagctgaatattgatcgtgttaatgcccagcaggcgcg
tcgctttatggaccgcgtggtggggtatatggtttcgccgctgctatgga
aaaagatcgctcgtggcctgtctgccggtcgtgtgcagtcggtggcggtt
cgcctggtggtcgagcgtgagcgtgaaattaaagcgttcgtgccggaaga
gttctgggaagtcgatgccagcacgaccacgccatctggtgaagcgttgg
cgttacaggtgactcatcagaacgacaaaccgttccgtccggtcaacaaa
gaacaaactcaggctgcggtaagtctgctggaaaaagcgcgctacagcgt
gctggaacgtgaagacaaaccgacaaccagtaaacctggcgctcctttta
ttacctctacgctgcaacaagctgccagcacccgtcttggatttggcgtg
aaaaaaaccatgatgatggcgcagcgtttgtatgaagcaggctatatcac
ttacatgcgtaccgactccactaacctgagtcaggacgcggtaaatatgg
ttcgcggttatatcagcgataattttggtaagaaatatctgccggaaagt
ccgaatcagtacgccagcaaagaaaactcacaggaagcgcacgaagcgat
tcgtccttctgacgtcaatgtgatggcggaatcgctgaaggatatggaag
cagatgcgcagaaactgtaccagttaatctggcgtcagttcgttgcctgc
cagatgaccccagcgaaatatgactccacgacgctgaccgttggtgcggg
cgatttccgcctgaaagcacgcggtcgtattttgcgttttgatggctgga
caaaagtgatgcctgcgttgcgtaaaggcgatgaagatcgcatcttacca
gcagttaataaaggcgatgctctgacgctcgttgaacttacaccagccca
gcactttaccaagccgccagcccgtttcagtgaagcatcgctggttaaag
agctggaaaaacgcggtatcggtcgtccgtctacctatgcgtcgatcatt
tcgaccattcaggatcgtggctacgtgcgagtagaaaatcgtcgtttcta
tgcggaaaaaatgggcgaaatcgtcaccgatcgccttgaagaaaatttcc
gcgagttaatgaactacgactttaccgcgcagatggaaaacagcctcgac
caggtggcaaatcacgaagcagagtggaaagctgtactggatcacttctt
ctcggatttcacccagcagttagataaagctgaaaaagatccggaagagg
gtggtatgcgcccgaaccagatggttctgaccagcattgactgcccgact
tgtggtcgcaaaatggggattcgcacagcgagcaccggggtattccttgg
ctgttctggctatgcgctgccgccgaaagagcgttgcaaaaccaccatta
acctggtgccggaaaacgaagtgctgaacgtgctggaaggcgaagatgct
gaaaccaacgcgctgcgcgcaaaacgtcgttgcccgaaatgcggcacggc
gatggacagctatctcatcgatccgaaacgtaagttgcatgtctgtggta
ataacccaacctgcgacggttacgagatcgaagagggcgaattccgcatt
aaaggttatgacggcccgatcgttgagtgtgaaaaatgtggctctgaaat
gcacctgaaaatggggcgtttcggtaaatacatggcctgcaccaacgaag
agtgtaaaaacacacgtaagattttacgtaacggcgaagtggcaccaccg
aaagaagatccggtgccattacctgagctgccgtgcgaaaaatcagatgc
ttatttcgtgctgcgtgacggtgctgccggtgtgttcctggctgccaaca
ctttcccgaaatcgcgtgaaacgcgtgcgccactggtggaagagctttat
cgcttccgcgaccgtctgccggaaaaactgcgttatctggccgatgcgcc
acagcaggatccggaaggtaataagaccatggttcgctttagccgtaaaa
ccaaacagcaatatgtctcttcggaaaaagacggaaaggcgactggctgg
tcagcattttatgttgatggcaaatgggttgaaggaaaaaaataaccttt
aattctgtcaggtttttataaacaaagggtcgcgaaagcggccctttttt
attgcatattattttttcttcacacctatacactaaggctataaatgata
tagtggttatagttagcaccttttttattattaaatcgtattagtcaccc
gccaggtgtgacgaaaaaacgatgttctgatggcgtctaagtggatggtt
taacatgaaattacaacaacttcgctatattgttgaggtggtcaatcata
acctgaatgtctcatcaacagcggaaggactttacacatcacaacccggg
atcagtaaacaagtcagaatgctggaagacgagctaggcattcaaatttt
ttcccgaagcggcaagcacctgacgcaggtaacgccagcagggcaagaaa
taattcgtatcgctcgcgaagtcctgtcgaaagtcgatgccataaaatcg
gttgccggagagcacacctggccggataaaggttcactgtatatcgccac
cacgcatacccaggcacgctacgcattaccaaacgtcatcaaaggcttta
ttgagcgttatcctcgcgtttctttgcatatgcaccagggctcgccgaca
caaattgctgatgccgtctctaaaggcaatgctgatttcgctatcgccac
agaagcgctgcatctgtatgaagatttagtgatgttaccgtgctaccact
ggaatcgggctattgtagtcactccggatcacccgctggcaggcaaaaaa
gccattaccattgaagaactggcgcaatatccgttggtgacatatacctt
cggctttaccggacgttcagaactggatactgcctttaatcgcgcagggt
taacgccgcgtatcgttttcacggcaacggatgctgacgtcattaaaact
tacgtccggttagggctgggggtaggggtcattgccagcatggcggtgga
tccggtcgccgatcccgaccttgtgcgtgttgatgctcacgatatcttca
gccacagtacaaccaaaattggttttcgccgtagtactttcttgcgcagt
tatatgtatgatttcattcagcgttttgcaccgcatttaacgcgtgatgt
cgttgatgcggctgtcgcattgcgctctaatgaagaaattgaggtcatgt
ttaaagatataaaactgccggaaaaataatttcttgcgttattttcggca
ccttttatgtagcgaaggtgccggaatatattctcttttgttacttattt
ctataccgtgcacaatatttttatccctcatatttatagggtaaattacc
tgtaaagtagtgtctaattacccgcctcgcaaactccagttttcaaatat
ctatttcaggtcaaaagattgaattattcactggagacgattcgtaaatt
cgctggatttttgactaaagtttctttaggatttgtctcatcgtatgatt
aattacaccaatcgttcaacgtcttgctgataagtgatggcgattatatg
aggttagcaatgccttctggaaatcaggaaccccgccgcgatcctgaatt
aaaacgtaaagcctggctggcggtttttcttggttctgcacttttctggg
tggttgtcgcactgctgatttggaaagtgtggggataactatggtcggtc
aggagcaactggagtcgtcaccattatgccagcatagtgacaatgaaaca
gaaacgaaacgggaatgttccgtcgttattccagacgactggcaactaac
atcgcagcagcaagcctttatagaactgtttgctgaagatgatcagccga
aacaataattatcatcattcttattacccatttttaatgaattaaagggc
ttttaatacaccgcagcaataacagcttgagttatctcaacacaaaataa
taaccgttaagggtgtagcctatgatcaacacaaatatgaaatattggtc
ctggatgggcgcgttttctctgtcgatgctcttctgggccgaactcctct
ggatcattactcactgatccttgaccccgctgcggcggggttgtcatttg
ctttgccacaaggtttctcctcttttatcaatttgggttgttatcaaatc
gttacgcgatgtttgtgttatctttaatattcaccctgaagagaatcagg
gcttcgcaaccctgtcattaaggaggagctatgtcgtcaaccctacgaga
agccagtaaggacacgttgcaggccaaagataaaacttaccactactaca
gcctgccgcttgctgctaaatcactgggcgatatcacccgtctacccaag
tcactcaaagttttgctcgaaaacctgctgcgctggcaggatggtaactc
ggttaccgaagaggatatccacgcgctggcaggatggctgaaaaatgccc
atgctgaccgtgaaattgcctaccgcccggcaagggtgctgatgcaggac
tttaccggcgtacctgccgttgttgatctggcggcaatgcgcgaagcggt
taaacgcctcggcggcgatactgcaaaggttaacccgctctcaccggtcg
acctggtcattgaccactcggtgaccgtcgatcgttttggtgatgatgag
gcatttgaagaaaacgtacgcctggaaatggagcgcaaccacgaacgtta
tgtgttcctgaaatggggaaagcaagcgttcagtcggtttagcgtcgtgc
cgccaggcacaggcatttgccatcaggttaacctcgaatatctcggcaaa
gcagtgtggagtgaattgcaggacggtgaatggattgcttatccggatac
actcgttggtactgactcgcacaccaccatgatcaacggccttggcgtgc
tggggtggggcgttggtgggatcgaagcagaagccgcaatgttaggccag
ccggtttccatgcttatcccggatgtagtgggcttcaaacttaccggaaa
attacgtgaaggtattaccgccacagacctggttctcactgttacccaaa
tgctgcgcaaacatggcgtggtggggaaattcgtcgaattttatggtgat
ggtctggattcactaccgttggcggatcgcgccaccattgccaatatgtc
gccagaatatggtgccacctgtggcttcttcccaatcgatgctgtaaccc
tcgattacatgcgtttaagcgggcgcagcgaagatcaggtcgagttggtc
gaaaaatatgccaaagcgcagggcatgtggcgtaacccgggcgatgaacc
aatttttaccagtacgttagaactggatatgaatgacgttgaagcgagcc
tggcagggcctaaacgcccacaggatcgcgttgcactgcccgatgtacca
aaagcatttgccgccagtaacgaactggaagtgaatgccacgcataaaga
tcgccagccggtcgattatgttatgaacggacatcagtatcagttacctg
atggcgctgtggtcattgctgcgataacctcgtgcaccaacacctctaac
ccaagtgtgctgatggccgcaggcttgctggcgaaaaaagccgtaactct
gggcctcaagcggcaaccatgggtcaaagcgtcgctggcaccgggttcga
aagtcgtttctgattatctggcaaaagcgaaactgacaccgtatctcgac
gaactggggtttaaccttgtgggatacggttgtaccacctgtattggtaa
ctctgggccgctgcccgatcctatcgaaacggcaatcaaaaaaagcgatt
taaccgtcggtgcggtgctgtccggcaaccgtaactttgaaggccgtatc
catccgctggttaaaactaactggctggcctcgccgccgctggtggttgc
ctatgcgctggcgggaaatatgaatatcaacctggcttctgagcctatcg
gccatgatcgcaaaggcgatccggtttatctgaaagatatctggccatcg
gcacaagaaattgcccgtgcggtagaacaagtctccacagaaatgttccg
caaagagtacgcagaagtttttgaaggcacagcagagtggaagggaatta
acgtcacacgatccgatacctacggttggcaggaggactcaacctatatt
cgcttatcgcctttctttgatgaaatgcaggcaacaccagcaccagtgga
agatattcacggtgcgcggatcctcgcaatgctgggggattcagtcacca
ctgaccatatctctccggcgggcagtattaagcccgacagcccagcgggt
cgatatctacaaggtcggggtgttgagcgaaaagactttaactcctacgg
ttcgcggcgtggtaaccatgaagtgatgatgcgcggcaccttcgccaata
ttcgcatccgtaatgaaatggtgcctggcgttgaaggggggatgacgcgg
catttacctgacagcgacgtagtctctatttatgatgctgcgatgcgcta
taagcaggagcaaacgccgctggcggtgattgccgggaaagagtatggat
caggctccagtcgtgactgggcggcaaaaggtccgcgtctgcttggtatt
cgtgtggtgattgccgaatcgtttgaacgaattcaccgttcgaatttaat
tggcatgggcatcctgccgctggaatttccgcaaggcgtaacgcgtaaaa
cgttagggctaaccggggaagagaagattgatattggcgatctgcaaaac
ctacaacccggcgcgacggttccggtgacgcttacgcgcgcggatggtag
ccaggaagtcgtaccctgccgttgtcgtatcgacaccgcgacggagttga
cctactaccagaacgacggcattttgcattatgtcattcgtaatatgttg
aagtaacaactatttgcttgccggttattttgcttccggcaagcaaatga
attacacaatgcaagagggttatttgttcagcaaatggcccattttctcg
gctttggtatcgagataatgttcgttattggggttacgacctacaatcaa
tggtacgcgttcaacaatattaatccctgcttcggtcagaatttcgactt
ttttcgggttattggttaacaagcggacttcattgacgccaaggagtttg
aacatatcagcgcaaagagtgaagtcgcgctcatcagcggcgaagcctaa
ctggtggttagcctctacggtatcgtaaccttgatcctgcagtgcgtaag
cgcggattttattcagcagaccaatgttacgaccttcctgacggtgatac
agcaaaataccacggccttcctcggcaatttgcgtcaatgccgcttcgag
ctggaagccacaatcgcagcgcaagctgaacagggcgtcaccggtcagac
attcggaatggacgcgcgcaagtaccggggtatgcccggaaatatcgcca
tagactagcgcgacatgatcgtgtccggttgccagttcttcaaatcccac
catcaggaaatcgccccatggggttggcagtttggcttctgccacacgtt
taagctgcatgaaattctccagataatgctggttctgtattggcttattt
tgccataacgagaaggggttcacctaatcacgacgcgtcgatcgttcacg
gaatggcacaaatctgtcaatttttcctggaactggcgttttcagttatg
attgtgggacttatcaaaaaggagaggccatgcgttcgattgccagacgt
accgcagtgggagctgcactattgcttgtcatgccagtagccgtatggat
ttctggctggcgttggcaacctggagaacaaagttggctactaaaagcgg
ctttttgggttactgaaactgtcacccagccctggggcgtcattacacat
ttgattttattcggctggtttctctggtgtctgcgttttcgcattaaggc
tgcctttgtattatttgccattctggcggccgcaatccttgtgggacaag
gcgttaaatcctggatcaaagacaaagtccaggaaccacgaccttttgtt
atctggctggaaaaaacacatcatattccggttgatgagttctacacttt
aaagcgagcagaacgcggaaatctagtgaaagaacagttggctgaagaga
aaaatatcccacaatatttgcgttcacactggcagaaagagacggggttt
gcctttccttccggtcacacgatgtttgctgccagttgggcactgctggc
cgttggtttgctgtggccgcgtcggcgaacgttaaccattgctatcttgc
tggtctgggcaacgggagtcatgggaagccgcctgctgctcgggatgcat
tggccacgcgatctggtagtagctacgttgatttcgtgggcgctggtggc
ggtggcaacgtggcttgcgcaacgaatttgtgggccattaacaccacctg
cggaagaaaatcgcgaaatagcgcaacgagaacaagaaagttaacgctgg
ttgattttccgaatttagcccttaaatcatcaacaatgcgtgtggatgcc
atttcgcagacggcgcgaaaatggtactttaaagggctattgcggtaagt
tgaccataatttattcgctctaaccacataacgggaagtaatgtgaaata
tttactcattttcttactggtgttagcgatcttcgtgatttcggtcacgt
tgggtgcgcagaacgatcaacaggtgacgtttaattatctgttagcgcaa
ggggagtaccgtatttccacattgctggcggtattgtttgctgcggggtt
tgctatcggttggttgatttgtggcctgttctggctgcgagttcgtgttt
ccctggcgcgcgctgaacgtaaaataaagcgactggaaaaccagctttca
cccgcgactgacgtggctgtagtgccgcactcgtcagcggcgaaggaata
actttctatgctggagttgttgtttctgcttttgcctgtagccgctgcct
atggctggtatatgggccgcagaagtgcgcaacaaaacaagcaagatgaa
gccaaccgcttgtcgcgtgattacgtagcgggggttaacttcctgcttag
taatcaacaggataaagcggtagacctgtttctcgatatgcttaaagagg
atacaggcaccgttgaagcccaccttacgctcggaaacctgttccgttcg
cgtggcgaagttgatcgcgctattcgcatccatcagaccctaatggaaag
cgcctcgctgacctatgaacagcgtctgttggcgattcaacaactggggc
gtgattacatggccgccgggttatatgaccgcgcggaagacatgttcaat
cagctgaccgatgaaactgacttccgcattggcgcgctgcaacagttgct
acaaatctaccaggctaccagtgagtggcagaaagcaattgatgttgccg
aacgcctggtgaagctgggtaaagataaacagcgcgtcgaaattgcccat
ttctactgtgagttagccctgcagcatatggccagcgacgatctcgatcg
tgccatgaccttgctaaaaaaaggggcggcggcagataaaaacagcgccc
gcgtatccataatgatgggacgcgtgtttatggcgaaaggagaatacgcc
aaagccgtcgaaagtctgcaacgcgtgatatcccaggacagagaactggt
cagcgaaacgctggaaatgttgcaaacctgctatcagcagttgggtaaaa
ctgccgaatgggcagaattcctgcagcgtgcggtggaagagaacaccggt
gccgatgctgaattgatgcttgctgatatcatcgaagcgcgcgacggtag
tgaggccgcacaggtctatattacgcgccagcttcagcgtcatccgacca
tgcgtgtgttccataagttaatggattaccacttaaatgaagcggaagaa
gggcgtgccaaagagagcctgatggtgctgcgtgacatggttggcgagaa
ggtacgtagtaagcctcgttatcgttgccagaaatgtggttttaccgcat
acaccctctactggcattgtccgtcttgtcgggcctggtcaaccattaaa
ccgattcgcggtcttgatggcctgtaatttttaaaaaaaatccgacttta
gttacaacatactaattattaatgttccattgtgctccggcaacgacggc
gcagaaaaagcctgccaggggagaaatcgcaactgttaattttttatttc
cacgggtagaatgctcgccgtttacctgtttcgcgccacttccggtgccc
atcatcaagaaggtctggtcatgacgttaactgcttcatcttcttcccgc
gctgttacgaattctcctgtggttgttgcccttgattatcataatcgtga
tgacgcgctggcctttgtcgacaagatcgacccacgcgattgtcgtctga
aggtcggcaaagagatgtttacattgtttgggccacagtttgtgcgcgaa
cttcaacagcgtggttttgatatctttcttgacctgaaattccacgatat
ccccaacactgcagcgcacgctgtcgctgctgcagctgacttaggcgtgt
ggatggtgaatgttcatgcctctggtggggcgcgtatgatgaccgcagcg
cgtgaggcactggttccgtttggcaaagatgcaccgcttttgattgctgt
gacagtgttgaccagcatggaagccagcgacctggtcgatcttggcatga
cactgtcacctgcagattatgcagaacgtctggcggcactgacgcaaaaa
tgtggccttgatggtgtggtgtgttctgctcaggaagctgtgcgctttaa
acaggtattcggtcaggagttcaaactggttacgccgggcattcgtccgc
aggggagtgaagctggtgaccagcgccgcattatgacgccagaacaggcg
ttgtcggctggtgttgattatatggtgattggtcgcccggtaacgcaatc
ggtagatccagcgcagacgctgaaagcgatcaacgcctctttacagcgga
gtgcatgatgagtgattccaacagccgtctggtctactcaacggaaaccg
gacgtattgatgagcccaaagcggcccctgtacgccctaaaggcgacggt
gtggtgcgtattcagcgtcagaccagtggacgtaaaggtaagggcgtttg
cctgattaccggtgtcgatctcgatgatgccgaactgacaaaacttgcag
cggaactgaagaaaaaatgcggctgcggcggagcagttaaagatggagtt
attgaaatccagggcgataagcgtgatttattaaaatcactacttgaagc
gaaagggatgaaggtaaaactcgcaggcggttaacataaaaagccacgga
tatatccgtggctttcgaatattttactgtgcgtattattcagttatttc
gtactgaacagaatcaagcgtattataattgcgagtcgataatcgacatt
tatttacgattatttaccgacctggtgaccaataacacctccgacagctg
caccacctaatgtacccaacgtactgccatcggtcagtactgcaccgcct
aatgcccctgcacccgcgccgattgcggtgttgcggtcccgtttagacca
gttagaacaggcactcagagacattgccaaagtaattgccagaacagccg
cggtcatttttttgctcgttacaaacataatactctctcctgaatttatg
attcacggaagtaagctctctataactataatagctaagaataagtctgg
tgaaattattccgtgaaatctgctcgcgcgcagggttatatcacgcaggt
gataatgacttcctgttatatcgctgataataattttatatcttgagagt
gttaataacaggtaaatagtcttaattatcaaccaggaatcatcttagag
cggatgatttgccaaactgcaaatcatccgtagagaagggaaatggttaa
atgtcaacgacgtgaatggtgagtttactgtgctcaagatgcatcagatc
gctggcgcgtattttcgaatcggtaatcacgcgattgaatcgctcaacgg
gaccgatggagtatgaatgtacagcaccaaatttcgagctgtcagtcagg
actatcgcttcgcactctttttccagcacggcattgaccacatcggtacg
catcatatcgcgaccggtaaatccagtttcaggttgccagccatcaatac
caataaatgctttgctgaaatgcacctgttggatgcactggcgtgtcaaa
gggccaaccatactttcgctttttttctgatacacgccaccgagcaaaat
aacttcacaaggcgcgtctttcagcaaatgcgcgatgtagctgctgaccg
tgatgatagtgacatttttcttctgctcgcccagagtccgggcgagtagg
gcattgctgctgccattttcgataaagatggtttcgcccggttgaaccag
cgacgcggcaaactcggcgagttcacgcttcagcgtatagttgctcatca
tacgggtttcgacgtcatcactatcaagcgaaacagcaaagccatgtgca
cggcggaggtaactcagtttttcgagtgtgttgagatcctggcgaatggt
aacttcagaaactccagtggcttttgccagatcggttacgctaacctgac
cctggtcaatgaccatctgtagaatagtttgttgtcgggaattcatcgct
gtaattcttataacgttataatacttaataaaaaaatactgacgcgccgg
gcatcctcaaataggaaaacctgaaggcacgattgttaaatctcccacgg
tgccttcgggatgtctggcgtagattcagcaacctggcgcaagagttctg
ctttaagtatctcgagattatggatcgcagagtggtaatcgcctgccaca
aggatatctaacacaatatcaatacgttcggcaacgcgctgggcatcaaa
ttcagacatcaaggacatccttatagcaaaagggggaaaatgaataatgc
aaaaattgccgctaaaagagaagtgtttaacagcaacggctaattatcat
ccaggaatacgatatataatgacgggatatagcgctaagtatatatattc
atctacttatgcgcgcttcagatagcgtttataccagcgttcgaaggcga
cggcgggcatcggtttggcaaacaaaaatccttgccgctcattgatcccg
ttcttggttaaaaaagcatcttcctttgcactctctacaccttcggcgat
cacctgaagattcaatgcctgggccacagcgacgatcgcccggaccagtg
actgcgagacaggttgtttgtgaatatctcgaacaaaaacctggtcaagt
ttgatggcatcgatcggaaagcgcgccagttgcgaaagtgaagagtagcc
ggtaccaaaatcatccagatgcacttgcgcacctagttggctaaattgtt
gaataacagacagtgccagttcatcattctcaatcagacaactctctgtc
agttcaacatctatagggcagtattcaaaattgagttcctggagaacctg
tttcagggcggtgaaaatggtttgatcggcgagctgacgtgcagaaatat
ttaccgccactcgcaggtttatgcctttatcccgccactttgccacctgg
cgtacgacatcgagaatcacccaacggcctaaaggcacaattagccctga
ctcttcggcgtaggaaatgaagtccaacggtggaatcaacccacgttcag
gtgactgccaacgtactagtgcttccagactgcgcacttcgccacgccag
gtgattttcggttgatagtgaataaccaactgatcgttttccagtgcttt
acgcaagttggtatccagccagagatattcaaatacccgttgattcattt
ctggggtaaaaacgcaaaattgtcctcgtccgccttccttcgctgtgtac
attgctgtgtcggcgtgacgaataatagccgtgctgtctgaaccatgttc
gggagagagtgcaatacctactgaacagctggtataaacttcaattaaac
caatgcgaaaggggagccgtaagcgggtcaaaattcgtgatgccattgct
tccagcgcgctttgtgaggtgttggatgccagtaccagaaactcatcccc
acctggacgcgccaacacctggtcatgttcgagacagcttaaaatagcca
atgacacgtcgcgtaataactggtcaccaaacaaatgcccataggcgtcg
ttgacctttttgaaattatccaaatcaagatacacaaccccaactttatt
gttatctgcatgattaatagcgtgatcgattaaatcctgcattgcgttac
gattcggcagtccggtgatactgtcggtatttgccagaatacgcagtcgc
tcctgagcgcggcgctcttcggtaatgtcggtgccggaacagattaaaaa
aatctcgtttttgccactgccgctgtggacaaatttattgcgaaacagaa
acagccgctggcctttacatgttggtatccacagttcgacttcatatgca
ttgccgcttcgaaaaaatacacggttattgcgcctggatgccgcagcttc
acgacggctcataaacagtttaaacacgctttgcccaatgacgtcgtgtt
ctttcaaccctgtgtaatcttcacataaccgattgaagcgttggatattc
ccccggctgtcgagaatcactattgcggaatgtgcttcagaaactacctg
ctcagcaaaggaaagcccgtgtgataaatcacgagcaaccgccggtgtgt
catgccatgcagacgcgttgccagcccattcccgtttattgatttttcgt
cctaccagatgcacagaaagatcgctttcatcgacggtcagactcatcat
caggctggaggtgatgaccgtcatttccctgatgcgagcagcctgttcgg
cagataactgcaatgtacgatcaggttctgtggtttcggtggtagaaaag
cgcaaaacatcgctgctttccgtcaaccgccagtatggattgtgcgatcc
gagaaagttgtacaacgttgtggactccctaacggttttcatgatgcata
tcctccggttaacagcggagtccgcggttaaataaaaggaacaacatgac
ttacatgaaattaacggcggctaaacgcattgttttttttatatatttat
ttgtaatccagttttggaaaaacgccagttttcaaacgaaagtcagttaa
aaaatctgcctggatataacgaaggtagagcggggaaataaacggcccat
ccatgaggaatgggccgtgaaaggagattacgcgaccgggcgcgcaataa
tgctgcgggtttccatgcggacttcggcaatagtgacgtcaataacgtca
gtcactttgtaaaccgtttcacctttaatttgtacagtgccgttttcctg
gctgcaaaccagttcatcgcgcacagcgtgtaagaaaggtgccggaataa
aggcgatagcgccgttatcaaccaaacgaacacgcatgccgccacggctg
atatcgacaatttccgctgcgaaacgggtgtcggtcccggctttgtcttt
caggaagcgtgcgtataaccagtcaccaacatcacgttctgccatccggt
tgagacggcgacgctcggccatttggacagtgatttcatcctgtgggcgc
gtcgcagtttcgcctttgataaccgctttcagcagacggtggttgatcat
gtcgccatatttacggatcggcgaagtccaggtggcgtatgcttccagac
cgaggccaaagtgaggaccgggttcagtgctaatttcagcaaatgactgg
aagcgacgaatgcggctgtcgaggaaaccagttggttgcgcgtccagttc
acgacgcagtttgcagaaaccgtccagcgtgagcacttcttcggcatcga
catgcagaccgtgcgttttcagcaacgctgccagcgcgtcggcattcgcc
ggatcaaagcccatatgcacgttatagatgccaaaaccgagcttatcgcg
cagtacgcgggccgcacaaatgttagcggcaatcatcgcttcttcgacga
tacggttggcaatgcgacgaggctcggcgacgatatccagcacttcacct
ttttcaccgagaataaagcggtaatccgggcgatctttaaacaccagtgc
gtggttatgacgccactcgccgcggcgttggcaaatttgcgctagcaaac
ggacttgttcggcaattgcttcactttcaggctgccagtcaccggtattt
tccagccagtcagaaacctggtcatacaccagctttgctttggattcgat
ggtggcggcaaagaattcgatattatcttcaatggtgccatcagcggaga
gcgtcatgcggcatgccagtaccgggcggacttcattggcgcgcagtgag
cagagatcgtcagaaagctcgcgaggcagcatagggatgttgaagccagg
cagatagttggtgaatgcgcgaattttcgcggctttgtccagcttgctgc
cttcagcaatccacgcggttggatcggcaatcgccacaatcagctgaagt
ttgtcatccggcaacgccttagcgaaaagggcgtcatccatatcttctgt
gctggcactgtcgatggtgacaaaatccagcgcggtcagatcttcacgaa
ccagaccttcatcgagcatttcggtagcgacgccgtctggtgcttctttt
tccagattatggcgtgcaagggtaacccaccacggtacaaagtgatcgtc
accaaaagtgatgtattgtgtcagttctgcatagaaagaacgatcgcctt
tcagcggatgacggcgcatttcggcaaccgcccagtcgccttctttaaac
tcgtggttcaggccacgggctgcgcggcaaggaatggcgtcttttaagag
tggatgatcaggaacgatggccagacggtcatttttgccctgaaccttac
ccacgaaacgagtcaggaacggttcaaccagttcttctggctctgcggat
tcacgttctttttcactgtggatcaccgcgataattcggtcgccatgcat
gacttttttcatctgcggcggcggaatgaaataacttttttgcgcgtcga
cttccaggaagccaaagcctttttctgtggcttttaccaccccttcagcg
cgtggcgtctgggaatgcagttgctgtttaagctgcgctagcagcgggtt
gtcctgaaacataattgtctattttggtggccattagagcggctgacagt
tttacgcgaatctgtctgacgcggcaaggttaatatgtctcacccaacgc
gatttttaagcgatttatccagccacacagcccgctccataccagcagat
taataatctgcgttgatgatttttcgtgttcgagtaaagggctgaactgg
gcggcgctaaagcgatcgggtgctcgggtcagccattgtatcgcctgaac
ggtagcgcgctcaacagaatgacggtcagcccattggttaatttcatttt
cgcccttgcgcataagggtgctgatttttttatattcatttgatgaatcc
atacaggtggcaaaacaagcaggactgccatttatacgcgcgcataacaa
cgccgcaagctgattatccggctgtgtattgccccgtgtgctgtttaaca
acttttcgagaagggaaagtgaaatagggtggagagagagtatttcggcc
agttggcaaagttctgcagttgaactttttgtgtgctcttcaggtagttt
ttccacctcatagctgcttcgccagcgtaatgattcatcagcaaacagtg
acgcgtcggcgtagttttgtatctccagcccgggtaaccagcgtaccgga
tgcccgagataagcctgaaatgtcgcaattgtccgcgcctgaaagccaat
aaaaccaatgatttggctaatgatcacacagtcccaggcagtaagaccga
cgtcattcagatgctggcgcgatcggttgtcgataatagaaggcgagcta
gccagttggcgggcatattgcgtgatttgtgccaaccgatgattactttc
cctggtggaatcaggcccggggagcggcgtaagtcgcgccgaatagtagt
tacataaccgctggacgccgcaaacctgagcaaccgtcagggccgtcgac
aagcgttcataagcggtgaaggtctgtgaacgggtcacggtaagctggtc
agggaacaaatccactgcaagaacacgcgcagggtccagccatgaaagga
agggggccagcgtttctttttcaaggatcacgtcgagtagaaagggatcg
ctgacctttgcggcttccgggaccagaggcagaacgtcatactccgtagt
actggattgcgtttcatgataccagtggcttttgccggtgatgtggcgtt
gttccatgggcgctccttggtcgtaaaggaaatcgttatcctgacgcaag
gcgggaaggggagaaagacggatcggcgataacaaatatcagaaaggtat
aacagagataacgggcggcagaacgccgcccatctttaccaacagaacga
ttatttcagttcgagttcgttcattgcagcaatgctgaaaccgccgtcaa
cgtggaccacttcaccggagataccggcagagagatcggagcacaggaat
gccgcagagttacccacatcttcaatagtaacggtacggcgaatcggggt
aacggcttcgcaatgagccagcattttgcggaagtctttgataccggagg
ccgccagagtacggatcggaccagcagagatggcgttaacacgcacacct
tccggacccatcgcgttcgccatatagcgcacgttcgcttccagagacgc
ttttgccagacccataacgttgtagttcgggatagcgcgctcagcgccaa
ggtaggaaagggtcagcagggcagaacccggattcagcatggagcggcaa
gcttttgccattgcaacgaagctgtaggagctgatgtcgtgggcaatttt
gaagccttcacgggtaacggcgttaacatagtcaccatccagctgatcgc
caggtgcaaaaccaatagagtgtacgaaaccgtcaaatttcggccaaact
ttccccagttcagcgaacatggtgtcgatgctggcatcttctgcaacatc
gcactgcagaacgatgtcagaacccaattgagcggcaaattcttctacgc
ggcctttcagtttgtcgttctggtaggtgaatgccagttcagctccttcg
cggtgcatcgcctgagcgataccgtaggcgatggatagtttgctggcaac
accggttaccagaatgcgcttaccggaaagaaaacccatagctttaatcc
ttattgttgatgcttgttgtgcctgaaaatcaggcgattcgtcgttttag
taaacagtacgaacagataaacggttattataatcaacctggctgtgagt
agctatagttgccaggtccgaccggagcaggctgcggcagggggggcgct
tttcccctcaccctaaccctctccccagaggggcgaggggaccgtattgt
gcaaatattgttaccccagcaacaaacaggctcatacagcccctaaccct
ttcatggcgatggctgggacggttcagaccttgccgaatattctccagca
ccgtctccatgttttcaccacaacagctattcggctcggtctgccccctc
gctctttcagggagagggtgaccggcggttcagttcctgcagaatattct
ccagcaccgtctcctcattacaatcaatctcgttattccagaaacgcagc
acggtccagccctgcgactcaagccagctagtgcgcctggaatcataggc
aactgctaaatcatgctgcccaccatccagctcaacgactacacgcgccg
agcagcaagcaaaatcgagaatgtagctccccactggatgttgacggcga
aatttgaaatcactaaaacgtcggctgcgaagatatcgccagagctttcg
ttcctgcaaagtgagattgcgtcttaaatcacgcgcatttgatttaattt
tatctatcacctcattctgacaagatttaatcttttgtcagaatgaggtg
aataatctggaaggaggattcagaaaattagcgatctttacgccacgcat
ccgccgtcaatgcctcgccaaaatgaccggcaatcagccgtttggtgagt
tcatgcagcggcgatgccagcacatccgcggtgctgcctcgctcgacaac
ctcgccctgatgcatcaccagcacctggtcgctaatgtgcttcatcattc
cgatatgctgggtaacataaatatacgaaatgccctgtttttcctgtaat
tccagcatcagattaatcaactgcgaacgcatcgacatatccagtgaagc
gagggcttcatcggcaataatgacttttgggcgcaatatcagcgcgcgcg
ccagacccagacgctgtttttgtccgggtgccaacatatgcggatagtaa
ctgacgtgatccggtagcagcccaaccatacgcatcgtttcaataatctg
tttgcgacgctgttccggttccaggtcggtgttcaggcgcagtggaaaat
ccagaatttgcgagatacgttgacggggattcaacgaggtcgaaggatcc
tgaaaaatcatgcgaatacgctgactgcggaaggaataatcgccaaaatg
cagtggatgatcgtcaatcaataactcgccgctggtaggctctatcattc
ccgccagcatttttgccagcgtggatttacccgaaccattctcgccaata
atcgccagtgtctggccttcacgtagcgtaaagctcaagggttttaccgc
ttctacggtctgacgacgaaaccagccggtccggtagcggaacgttttac
ttaaattacgcacttcaagcagcgtttcgatcatctcactctttctccat
gttcagcgggaaatgacaggcatagagatgatttttcgcccccgtcaaac
gtggcgtcacaatgcattctcgttgtgcatacgggcaacgtggccccaga
cgacaaccaatcggtaactgttccagcagtgggatagcgccgggcagcgt
attgaggcgacttttatgcggcatcgcgctgccgaagtctggtatcgcgc
ggatcagcgcctgggtataaggatgatgtggcatcgtcaccaactcctta
ctcggcgcggtttccactgtttgaccgcagtaaagcacgttaattttatc
cgcccattggctaagcatttgtaagtcatggctgataagcaaaatagtgg
tattgctgttttggttgagacgcgtcagcaggcgaaagatttgcgcctgg
gttgttggctccattgagttggtcggttcgtcagcaatcagcagacgcgg
ttgattcgccagtgcaatggctatcatcactttctgacattcaccttcgg
tcaactcatagggaaaactgcgcatcgcatctttgtgatctttaatcccc
acgcggtgcagcagttcaatggcacggcgtttgcgccagccaaaacgctg
ccaccaacggcctttataggtccaggctgggatgttttgcatcaactggc
ggcccacacgttctgaagggtcaagacacgactgcggttcctggaaaatc
atcgacacgttatggccaaccagtttgcgccgttcgcgtgcggagagacg
cagcaaatcgatatcatcaaaacgcatacggtcagcagtaacacgccagt
tatctttattcaccccacaaatcgctttcgcaatcaaactcttgccggaa
ccggattcaccaacaagaccgcggatttcaccttcggttaaggtcatact
tacccggtcgacggctttaacccactcatcaccggttttaaattcaatgg
tcaggttacgaatatcgagtaatggcattattccacccccgcaataatcg
cacgacgaacgccatcgccaaggaggttaaccaacaacacgctaatcata
attgccgcacctggcagcatgacagtccacggggcgacataaatcagttc
cagcgcatcaccgagcatcgctccccattcaggcgaggggagttgtgcgc
cgagatcgagaaagcccagcgcggcgatatcgagaattgccatcgacagt
gcgcgggtgatctcggtgaccagcccggcggtgatgtttggcatcacagc
aaaccagagaatattcagcgttgatgcgccatccagacgggcggcgataa
cgtactctttttccagttcgtcatgcaccatgctgtaaatcgaacgtacc
atacgcggcagcaatgccagccagacagcaaacatagcgtgggacaaact
cggtccggcaaacgctacaacgataattgccaacagcagcgaagggatcg
ccagtaaggtatccagaatatggttaagcaccgctgagcggaggccgtgt
gtcgccccggcgaaggtgcccagtaccaggccacagatcgtcgcggcaag
cgtcaccacaaatgcgccacccacggttggcgcagctccgctcagtaaac
ggcttaaaacatcgcgtccgaggtcgtcagtccccaggaagaaagaaact
tcgccatagcgcgaccatgacggcggcaataattgataaccgagaaattg
ctggtcgatgccgtaaggcgcaaaccagccgccaaaaatacacagtacag
ccagccccgcgcagccgtacaggccgaccatcgcagaggcgtcactataa
aatttgcgccaggcggtacgcagcgtgcccggcgggcgcttttcgctgta
tacgctatcgtaaggcataccattccttatgtttcagagggttagccatg
gcacccaaaatatcagaaatcacgttaacaataatgaccagtgagccaca
caccatcactccggcggaaatggctgcgtaatcctgctggcggatggcgt
taattaaccagcgccctaaacccggccagctaaaaaccatttcggtgatc
atcgccagcgtcagcatggtggaaaactgtaagcccaggcgaggaataac
cggcggtaacgcgttatgcagaacgtggcgacgcaaaatagtaaagcgcg
acaaaccgcgggtcgccgccgcttttacatagttctggtcatacacttcg
atagtgctgatacgcatcaggcggatcacttcagttgttggcgcaaccga
cagggtgatcacgggcaatatcatatggcggattgcgctcatgatcattt
catcccgccatggtgagtccgaaagccaggcatcaatcaacgcaaaaccg
gtaatcggtttcacttcgtagagcagatcgaaacgccctgaaacgggcaa
ccaacctagcgtgagtgaacaaaacagcgtcaacagaagcgccagccaga
acaccgggattgaaaagcccagtaaggcgatggcgttgatcaagttatcc
tgccacttatggcgcgtaatcccggcaatcatccccacggggatgccaac
aatcagcgcaaaaccgaaggcgaggatgcacagttccatcgtcgccggga
agacctcttttaactgttcggcaatcggttgaccgttaatgctggaaaca
ccaaaatcccagtggatcaggccgttaaaccagaacacccaggcattcca
cagtgacgcgccttgtaacggcgcatgaggggtgaaatagctcaagctga
agccaacgaaggtcagcaggaacaaggtgacaatcaataacaaaatgcgg
cgtaaggtgaagataatcatggttttttcacctcatcctgtttctcgcga
tacaccccagcaaaggaggcgttaccaaacgggctaagtaccagaccttt
gatatcgtaccgataggcctgcaaacgcaatgacgacgccagcggcaaaa
tgggcaattcctgcgccagaatactctgcgcttcgtcataggcttcaata
cgcgccgccagctgctgcgaagagagcgccttacgcaatacgctgtcgaa
tttcggatcgcaccagtgggcgaggttggtctgcgaatgaattgccgcgc
agctcagtaacggacggaagaaactgtccgggtcgttactgtccgtcgcc
caaccggataacgtcagatcatggctcatatccatcaaccgcgcctcctg
aaagcgaccttctaccggcacaatcaccacttttacgccaacctgcgcca
tatccgcctgaatcagttcggcagttttcagtggactggggttccacgcc
tgcgaacgtgtgggcacccacagtttcagcgttaaattttccagccccaa
cgacttcaactgttcgcgcgatttcgccggattgtattcagtaattttag
cctcgttgtcataggcccacgaggcgcgcggtaaaatagaggccgccgtt
tcagccgtaccataatagatggattgcatcaggcgctggttattaatcgc
cagtgccagcgcatggcggacagcgggattatttagcggcggtttggcgg
tgttaaatgccagataggcgacgttcatcccaggacgcagcgttaaacgc
aagcgcgggtcgtcacgcaaaatggatagctggctggcagcaggccaggc
cagaacgtcgcattccccggtcaggagtttcgacagacgtccggtgccgc
cggagcctaaatccaccactacctgcggcattaacggtttaccgcgccag
aagtcatcatgacgttgtaggcgaataaattgcccggcgcggtattccga
caactgatacggaccggtgccgaccggttgacggtcgagttgctcctggc
gatcttctttctctaacttccgggcatattctgccgacatgaccgaagca
taatgggttgcgaggtgccacaaaaaagaagcatccggctgggcgagtcg
gaactcaacggtatgattatccagtttgcggacgcttttcacgttatcgg
caaattgcaggctgtcgaagtaggggaagttgctgccgttgacgttatgc
cacgggttgttgcggtcaaaaattcgctggaaggtaaacaccacatcgtc
ggcattcattttacgagtgggagtaaaccagtcggttttttgaaacggaa
catcgcgacgcaggtggaagcgataggtcgcgccgttgtcgagtacttcc
cagctttcggcaagttccggcatcaggcgataggtatagggatcgacatc
cagcagtcgatcataaaactgggcggcaagggtatcgacaattaacccac
tgctcgctttggatgggttaaaggtgttgacttgcccgctgacgcaatag
acaaaaccgctgtcgcggatatcagcatgcgggggagattcaggcgcggc
gattgcctgaccactcacaagtccagcaatcaccaaaagagacgataata
cctggcgcataatattaagggattttatgtaaagaggctatcttactaat
atttaatgacatttgccattaccgtttgtgttcaggggtcgtaatgaggg
ccgtgtggttggtcgttgaacaggtgacgtcgccatctgttcaacattcg
tacccgtgatttctctataactataactcacagaacaacttagcgaggag
cagagcggtacgatcgtgagaaacccattaaagcacgctgcagtgcgtgt
cattgttagccagatgcggcgtgaacgctttatccggacaacgatactga
ccgatcgtctgcaattaaatcattactcattaccccattgattcaaaaac
tctgcgatctcatcaatgcgtacgggattaatccccgcttcagcagccat
ttcatgttgggcttcttcgctgatctcttcattgttcatcaaacgggtga
gcagtaactggaagtagtgggccagcggtgtgcgttcagcctctgcgaca
ggctctgcgcattcggtcgcgtactcatcggcaatatcaaaatattttag
cgggatatcgtggttcattatttgcccctggggttaatgcgctaagcata
agggcggatgatagcactcgtgatccgggtcatacatctttttatagtta
atggcgcggcgcgttaccctcaggcaggataatgcgccgcgcatccgact
attacgtttcactcaccggcgttctgtcaccatcatacaacggcactttg
cgatagcggcggatcagataccataaatatgcgccgcctaacgaagccca
taccagaccgagtgtcagtgacgttgactcgaggttaacccacagcacac
ccaccgtcagcgcgccaaccagcggcatcagcaaatagtggaagtgatcc
ttccagcttttattcattcctttacgccgccagaaatgattaaacaccga
cagattcacgaaggtaaacgccaccagagcaccgaagttaattaacgctg
tggcggtaactaaatcgaagaacagcgccgacaacgcgacaatcccgacc
ataatgacgttgagtgccggagtccgccattttgggtgcacatagccaaa
cacgcgctccggaaacacattgtcacgccccatcacatacagcagacgcg
acacgctggcatgtgaagccaggccagaggctaacgtgttcacaaacgtg
gtgcagaggaaaatcgactggaagagcttgccgccgacgtacagcgcaat
ttcaggcagtgcggcatccggatctttaaagcggctgatatcgggaaaga
acagctgcataaagaacgacgccgcgataaagataacgccaccgtagacc
gccgtcaggaagatggctttcgggatcacgcgtgcggcgtccggcgtctc
ttccgaaagcgtggtcaccgcatcgaaaccgaggaaggagaaacagacaa
tcgtcgccccggtaataatcgggatcaggtgcgcgttctcgctgataaac
ggctgaagtgaccagacggtgccaacgccttctcctttatgcagtccctg
aactaccaggaagataaacaccaccatgatggagatttgcaccagtacaa
acagggtattgaagttagcgaccaggttgacgctcttcagattcgcggcg
gttaaaatggcgacgaaggttaccacccacacccacggcggcacttccgg
gaagagggcggagagatagattttcgccaacaagacgttaatcatcggca
aaaagagataatccagcagcgatgaccagccgaccataaatccgacgtgc
gggttaatcgacttttgcgcgtaggtataggccgaaccggcctccggaaa
ctggcgaaccagtttgccgtagctgatagcggtaaacagcacacccgcca
gcgccagcaaataggacgccggaacgtgaccgtcgctaatgccggagaca
ataccaaaagtatcaaatacggtcatcggcgtgagataggccagacccat
catcaccacctgccacaatttcagtgattttcgcagacgggttttgccgg
gttgcgcagcaatattcagtggtgaattaatagccataattgctgcctcc
cctgcgtaataaggtttgcggtcgtgtcgacctgaaatcaaacctgttta
gcaagggaagcaaagggggcggagtccagtcagtagcaggaggggcgcat
acgcagcctccctcgccatgcggggatttaatcatcggcatcatctcatt
tcctcgtcacagtcttaatcgttaacggaagcccgttgccgcccgcgctc
cataacgcgacatccgggaaatgtctggattaccagcaaatgtcaggcct
ggctccgctcaggccgatgaaacaaccccgcaaggggtattacgcgtttt
tcaacatccactcaatttctgtttctgtgatgaggcgctcaaactgcaac
agctcatcatttttacaggcgtgatagacatggcagaagcgttcgcctaa
atagcggcgcaggtgatcattctcgataaactcacccagggcatcgctct
ggcgaatcggaaagggtaagccttcctgttccagcccgttgccttcgact
tcttcctgcaacggcagctcgttatcaaggccatgcaaaataccggcaaa
aatcgctgccatcaccagatatgggttggcatcggcacccgccacgcgat
attccacgcggtgattatgacggtcgccgcacggaatacgcagggcgacg
gtgcggttgttatggccccacgacgcctgcgtcggcacatacattcccgg
ctggaagcggcgatacgagttcacgtttggtgccagcaacgccatcgacg
acggcatcaggtcaatcatcccggcgagcatctttttcagcagcggcgaa
tcttcgccttccgcgtcagaaagcacgttctcgccacgattattttgcat
actgatatggatatgcattccgctgcccgcgtgctcttcatacggcttcg
ccataaaagtggcgtgcatcttatgcttttctgccatcagacgcaccagg
cgttttagtgccagcgcatcatcgcaggcttccagcacgttatcagtatg
gtaaaggttgatttcaaactgacccggcgaggcctcagcgaccgcgccat
ctgccggaatcagctgtaactgcgccagttcatcaatatcattgagcacg
tcggcgaagtggttgaggttatcaacggagtaaacctggctttgtgtatt
gcggtcatcggtgccaggcgcgcagggcggttgcagatacccttcagcgt
cgcgctggcgatccagtaaatagaactccagctctaccgctacgaccggg
aacaatccgcgctggcgcagctgctgccacaggcggttaagaacgttccg
cggctcaacgtcaaagggagcgccatcttcatcgaccatggtcaggagca
tctgaccgataaactctggatcggcggcagaaggagttaaggaaccgaga
acaggaacacaggtacgatccggctcgcccatttcctgacccagacctgc
ttcttctactacgttgcccagaatatccattgcaaataccgaggccggga
aataacaccctttctcgagcttcttcaggcttgaaacaggaatacgcttt
ccacggaagcaaccatttaaatcggtaagtaaaacatcaacatattgcgt
attcgggtagcgctccaggtagcgtttcacttcctgcgtaaaggcgctac
cccgcctctcttctgactgctgaacaaagttctctacttcaacgatattg
gtttccatgattcttcgcctttggtttgttttccgctcgttatcaaagcg
taaaatataatgaccaccattcgaatctgtatgcaaactaaatgtttgtc
aaatgttaaattgagtttgcaaaaatgaaaacccactgctagattgaaaa
aatattgaacataaaggtcatttaaagcgcagtaatggcgataatttagt
ccactttgtgagattgagcatggaaaatataatgaacaatccggttatcg
gtgtcgtaatgtgcaggaacaggcttaagggtcatgcgacccagactctg
caagaaaagtacctgaatgccatcatccatgcaggcggcttgcctattgc
gctaccacatgcgctggcggaaccgtcattacttgaacaacttttgccga
aactcgatggcatttatcttcctggtagtcccagcaatgtgcagccgcac
ctatatggtgaaaacggcgatgagcctgacgccgatcccgggcgtgatct
tctgagcatggcgataattaatgccgcactcgaaaggcgcatccccattt
tcgccatctgccggggtttacaagaactggtggtggcaaccggtggttcg
ttgcatcgcaagctgtgcgaacagcctgaattgctggaacatcgggaaga
tcccgaactgccggtggaacagcaatatgcaccgtcgcatgaagttcagg
ttgaagaggggggattactgtctgcgttgttacctgaatgtagcaacttt
tgggtaaactctctacatggacaaggggcgaaggtcgttagcccacggtt
gcgtgttgaagctcgctcgccggatggcttagttgaggcggttagcgtca
tcaatcatccttttgcgctgggcgtacagtggcacccggaatggaacagt
agcgagtacgcgctttcgcgtatattgttcgagggctttatcaccgcttg
tcagcaccatatcgctgaaaaacagcgactctgaccactacagtttaagg
aaatgcaaatatgagtgatgagggactggcgccaggaaaacgcttgtcgg
aaatccgccagcagcaggggctttcacaacgtcgtgccgccgaactctcc
gggctgactcacagtgctatcagtacgatagaacaagataaagtcagccc
tgccatcagtacgctgcaaaagctgctgaaggtgtatggtctgtcactct
cggaattcttttccgagccggaaaaacctgatgagccgcaggtcgtcatt
aatcaggacgacttaattgagatgggtagtcagggtgtgtcaatgaagct
ggttcataacggtaacccgaatcgcacgctggcgatgatctttgaaacgt
accagccgggcacaaccactggggaaagaattaagcatcagggtgaggaa
ataggcactgtactggaaggtgaaattgttctgacgattaatggtcagga
ttaccacctcgtcgcggggcaaagttatgccattaataccggcatcccgc
acagtttcagtaatacgtcggcaggtatttgccgaattatcagcgcccat
acgcccaccacgttttaatctttttgttctgtaagccgggtaagcgcaat
gcgcccggcaatctatacacaaaatcattcaagttgcatcaaggcggcaa
gtgagcgaatcccgatgagcttactcaggtaagtgattcgggggagcgaa
cgcagccaaggcagaggcggcttgaaggatgaagtgtatataaagaatgt
cgccagaaataaacgggcatacggcccggggatctctgcgccctgacgtt
cacaaactgcatatatctgatagacgtgaaacaggagtcataatgaattt
tcatcatctggcttactggcaggataaagcgttaagtctcgccattgaaa
accgcttatttattaacggtgaatatactgctgcggcggaaaatgaaacc
tttgaaaccgttgatccggtcacccaggcaccgctggcgaaaattgcccg
cggcaagagcgtcgatatcgaccgtgcgatgagcgcagcacgcggcgtat
ttgaacgcggcgactggtcactctcttctccggctaaacgtaaagcggta
ctgaataaactcgccgatttaatggaagcccacgccgaagagctggcact
gctggaaactctcgacaccggcaaaccgattcgtcacagtctgcgtgatg
atattcccggcgcggcgcgcgccattcgctggtacgccgaagcgatcgac
aaagtgtatggcgaagtggcgaccaccagtagccatgagctggcgatgat
cgtgcgtgaaccggtcggcgtgattgccgccatcgtgccgtggaacttcc
cgctgttgctgacttgctggaaactcggcccggcgctggcggcgggaaac
agcgtgattctaaaaccgtctgaaaaatcaccgctcagtgcgattcgtct
cgcggggctggcgaaagaagcaggcttgccggatggtgtgttgaacgtgg
tgacgggttttggtcatgaagccgggcaggcgctgtcgcgtcataacgat
atcgacgccattgcctttaccggttcaacccgtaccgggaaacagctgct
gaaagatgcgggcgacagcaacatgaaacgcgtctggctggaagcgggcg
gcaaaagcgccaacatcgttttcgctgactgcccggatttgcaacaggcg
gcaagcgccaccgcagcaggcattttctacaaccagggacaggtgtgcat
cgccggaacgcgcctgttgctggaagagagcatcgccgatgaattcttag
ccctgttaaaacagcaggcgcaaaactggcagccgggccatccacttgat
cccgcaaccaccatgggcaccttaatcgactgcgcccacgccgactcggt
ccatagctttattcgggaaggcgaaagcaaagggcaactgttgttggatg
gccgtaacgccgggctggctgccgccatcggcccgaccatctttgtggat
gtggacccgaatgcgtccttaagtcgcgaagagattttcggtccggtgct
ggtggtcacgcgtttcacatcagaagaacaggcgctacagcttgccaacg
acagccagtacggccttggcgcggcggtatggacgcgcgacctctcccgc
gcgcaccgcatgagccgacgcctgaaagccggttccgtcttcgtcaataa
ctacaacgacggcgatatgaccgtgccgtttggcggctataagcagagcg
gcaacggtcgcgacaaatccctgcatgcccttgaaaaattcactgaactg
aaaaccatctggataagcctggaggcctgaaatgaccgaacataccagca
gttactacgccgccagtgcgaataaatatgcaccattcgacacgctgaat
gagtcaatcacctgcgacgtttgcgtggttggcggcggctataccgggct
ctcctccgcgctgcatctggcggaagcgggctttgacgtagtggttctcg
aagcctcacgcatcggctttggcgcaagcgggcgcaatggcggacagctt
gtgaactcctacagccgcgacatcgacgtgatcgaaaaaagctacggcat
ggacaccgcccgtatgctcggcagcatgatgttcgaaggtggtgagatca
tccgcgaacgtatcaaacgttatcagattgactgcgactaccgccccggc
ggcctgtttgtggcgatgaatgataaacagctcgccacacttgaagagca
gaaagagaactgggaacgctacggcaataaacagctggaattgctggacg
ccaacgccattcgccgtgaagtagccagcgatcgctataccggtgcgctg
ctggatcacagcggtgggcatattcatccgctaaaccttgccattggcga
agcggacgccatccgcctcaacggcgggcgcgtgtatgaactttctgccg
tgacgcagatccagcacaccacgccagccgttgtgcgaactgccaaaggt
caggtgacggcgaagtatgtgattgtcgccgggaatgcgtatctgggcga
taaagtagagccggaactggcgaaacgcagcatgccgtgcggcacgcagg
tgatcaccaccgaacggctgtcggaagatttagcccgttcgctgatcccg
aaaaactactgtgtggaagactgtaactatctgcttgattactaccgtct
taccgccgacaaccgcctgctgtacggcggcggcgtggtctacggcgcgc
gcgacccggatgacgttgagcgccttgtggtgccgaaactgctgaaaacc
ttcccgcagctgaagggcgtgaaaattgattaccgctggacgggcaactt
cctgctgaccctgtcgcgtatgccgcagtttggtcgcctcgataccaaca
tctattacatgcagggctacagcggccacggcgtgacctgtactcatcta
gccggacgtttgattgccgaactgctgcgcggcgacgccgaacgtttcga
tgccttcgccaatctgccgcattacccgttccccggcgggcgcacgctgc
gtgtgccgtttaccgcgatgggcgcggcgtattacagcctgcgcgatcgt
ctgggcgtttaatttccgattaaccgtgaagagtcaaaaggtgtgaaaca
tgagcaacaatgaattccatcagcgtcgtctttctgccactccgcgcggg
gttggcgtgatgtgtaacttcttcgcccagtcggctgaaaacgccacgct
gaaggatgttgagggcaacgagtacatcgatttcgccgcaggcattgcgg
tgctgaataccggacatcgccaccctgatctggtcgcggcggtggagcag
caactgcaacagtttacccacaccgcgtatcagattgtgccgtatgaaag
ctacgtcaccctggcggagaaaatcaacgcccttgccccggtgagcgggc
aggccaaaaccgcgttcttcaccaccggtgcggaagcggtggaaaacgcg
gtgaaaattgctcgcgcccataccggacgccctggcgtgattgcgtttag
cggcggctttcacggtcgtacgtatatgaccatggcgctgaccggaaaag
ttgcgccgtacaaaatcggcttcggcccgttccctggttcggtgtatcac
gtaccttatccgtcagatttacacggcatttcaacacaggactccctcga
cgccatcgaacgcttgtttaaatcagacatcgaagcgaagcaggtggcgg
cgattattttcgaaccggtgcagggcgagggcggtttcaacgttgcgcca
aaagagctggttgccgctattcgccgcctgtgcgacgagcacggtattgt
gatgattgctgatgaagtgcaaagcggctttgcgcgtaccggtaagctgt
ttgccatggatcattacgccgataagccggatttaatgacgatggcgaaa
agcctcgcgggcgggatgccgctttcgggcgtggtcggtaacgcgaatat
tatggacgcacccgcgccgggcgggcttggcggcacctacgccggtaacc
cgctggcggtggctgccgcgcacgcggtgctcaacattatcgacaaagaa
tcactctgcgaacgcgcgaatcaactgggccagcgtctcaaaaacacgtt
gattgatgccaaagaaagcgttccggccattgctgcggtacgcggcctgg
ggtcgatgattgcggtagagtttaacgatccgcaaacgggcgagccgtca
gcggcgattgcacagaaaatccagcaacgcgcgctggcgcaggggctgct
cctgctgacctgtggcgcatacggcaacgtgattcgcttcctgtatccgc
tgaccatcccggatgcgcaattcgatgcggcaatgaaaattttgcaggat
gcgctgagcgattaatagcccaacgcaataatgtctgatgcgctgcgctt
atcaggcctgcaaacgacgtattgattatgtatgccgaataaagcattca
cgccgcatccggcaagttgtattgctcaacttcgctaaatctggtgcttt
ttcaacaacgcgcggaactgatgataagttaaccccagtaattcagccgc
gcgcttctggttatatttcccttgttgcaaactgagttgcagcaactctt
tttcctgctgcatctgaaactcacgtaaatccagcggcagtgttggaagc
gaggtggtttctgaaacggcgatagcgtcttcaggcggacgccgtttaaa
gggatcaataatgatgtcatcaagcggataatcgctggtgccgtggcgat
acactgaacgttccaccacgtttttcaattcacgaatatttcccggccaa
cgataattcagcaatgtttctctggcgcgctccgtaaaccccgggaacag
aggcagcttgatttcccgacacatctggatggcaaagtattctgccatca
acattatgtcgctttcgcgctcgcgcagtggtggcagttgtacaacatca
aaagccagtcggtcgagcaggtcagcgcgaaaagtgccttcattgaccat
cgccgggagatcggcattcgtcgcgcataccaaccgcacattcacctgca
atggttggctgccgccaacgcgctccagttcaccgtactcaatcacgcgc
aataatttctcctgcaccatcatcggtgccgtagcgagttcatcaagaaa
tagcgtaccgccgtcggcacgttcaaatctccctggatgacgtttttgcg
caccggtaaacgcccccgcttcgtgaccaaacagttcggaatccagcaga
ttttcatttaacgccgcgcagttaagggaaataaacggcccttgccaacg
ggaggagagataatgcaggcggctggcaatcagctctttaccggtgccgc
gttcgccgatgatgagcaccggtttgtccagcggtgcgagatgcgaaacc
tgttccagcacttcgagaaagctgttcgcctcaccaagtaaattatcttt
gtattctgccatgatgaaattcgccacttgttagtgtaattcgctaactc
atcctggcatgttgctgttgattcttcaatcagatctttataaatcaaaa
agataaaaaattggcacgcaaattgtattaacagttcagcaggacaatcc
tgaacgcagaaatcaagaggacaacattatgggtattttttctcgctttg
ccgacatcgtgaatgccaacatcaacgctctgttagagaaagcggaagat
ccacagaaactggttcgtctgatgatccaggagatggaagatacactggt
tgaagtacgttctacttcggcgcgcgcgttggcagaaaagaaacagctga
ctcgccgtattgaacaagcgtcggcgcgtgaggttgaatggcaggaaaaa
gccgaactggcgctgctgaaagagagagaggatctggcacgtgcagcgtt
aattgaaaaacagaaactgaccgatctgattaagtccctggaacatgaag
tgacgctggtggacgatacgctggcacgcatgaagaaagagattggcgag
ctggaaaacaaattgagcgaaacacgcgctcgccagcaggcattgatgtt
acgtcatcaggcggcaaactcgtcgcgcgatgtgcgtcgtcagctggaca
gtggcaaactggatgaagcaatggctcgtttcgaatctttcgaacgtcgt
attgaccagatggaagcggaagcagaaagccacagcttcggtaaacaaaa
atcgctggacgatcagtttgccgaactgaaagccgatgatgcaatcagcg
aacaactggcacaattaaaagccaaaatgaagcaagacaatcaataataa
catccaggcggcgtccgaacgcgccgccgctcatcgtctaaggagtactt
atgagcgcgctatttctggctattccgttaaccatttttgtgctgtttgt
tttaccgatctggttatggctgcattacagcaatcgttctggtcgcagtg
aattgtcgcaaagtgagcagcagcgattagcgcaactggctgatgaagca
aaacggatgcgcgaacgtattcaggcgctggaatctattcttgatgcaga
acatccgaactggagggatcgctaatggcgggcattaatctcaataaaaa
attatggcgtattccacagcagggcatggtccgcggcgtctgcgccggga
ttgccaactattttgatgtaccggtaaaactggtgcgtatcctggtggtg
ctgtcgattttcttcggtctggcgctgtttaccctggttgcttacatcat
tttgtcatttgcgcttgatccaatgccggacaacatggcctttggtgagc
agctaccttccagcagcgaattgctggatgaagtcgaccgtgaactggcg
gcaagtgaaacgcgtttacgcgagatggaacgttatgtcacttccgatac
tttcacgttacgtagccgtttccgtcaactgtgaggaaagttatgaatac
tcgctggcaacaggccgggcaaaaggtaaagcctggtttcaaattagcag
gcaagctggtacttcttaccgcactgcgctatggcccggcgggtgtggcg
ggctgggcgataaaatcagttgctcgccgaccgctgaaaatgttgctggc
tgtggcgctggaaccgctgttaagtcgggctgctaataaactggcacagc
gttataaaaggtgaggggagtttcgcaaaaattgttaaatctcaggcgta
taatggatggcaattttcatccatagaaggacgcttacatgtttaaaaaa
ggcttacttgctctggcactggtgttttcactgcccgttttcgccgctga
acactggatcgatgttcgtgttccagagcagtatcagcaagagcacgttc
agggggccatcaatattcccctgaaggaagtgaaagagcgcattgccacc
gccgttccggataaaaacgacaccgtgaaagtgtattgcaatgccggacg
ccagtcagggcaagcaaaagagatccttagcgagatgggatatacccacg
ttgagaacgccggtggcctgaaagacatcgcaatgccgaaggtcaaaggt
taaaagaattcaccatgagcggcgcttatgcgccgtttttttttctgtca
caccttatttacatccccatagattatttgcgtcagctcacaaatacgct
ttttccctggtaaaaaatgatttcctgcgtgactaaaacccttgtgctca
attgacagtttattttctgcggagtagtctctcgtttcatgggaccgcta
ccacggaaaggcaacatgaaacagaaaattacggattacctggacgaaat
ctacggtggaacatttaccgcaactcatttacagaaacttgtaacgcgtc
ttgagagtgcgaaacgattaattacacagcgacgtaaaaaacactgggat
gaaagtgatgtcgtgttaattacctatgccgatcaatttcacagcaatga
tttaaaaccattacccacatttaatcagttttaccatcaatggctgcaaa
gcattttttcacatgttcatttgttgccgttttatccatggtcatctgat
gatggcttttcggtaattgattatcatcaggtcgccagtgaagcggggga
gtggcaggatattcagcaactcggtgaatgcagtcatttaatgtttgatt
ttgtctgcaaccatatgtcggcaaaaagtgaatggtttaaaaactattta
caacagcatccaggttttgaagatttttttattgccgttgacccgcaaac
cgatctcagcgccgtcactcgcccgcgtgcgttaccgttattaacgccat
tccagatgcgcgatcattcaacgcgccatttatggaccacctttagtgac
gatcaaattgacctgaattaccgtagccctgaagtgttgctggcgatggt
ggatgttttactctgttaccttgcgaaaggtgctgagtatgtccgcctgg
atgccgttggctttatgtggaaagagccgggaacaagctgcatccatctg
gaaaaaacacatctgattatcaaactgttacggtcgattattgataacgt
tgcgccaggtacagtgatcattaccgagaccaatgttccgcataaagaca
acattgcttactttggcgcaggcgatgacgaagcacatatggtgtaccag
ttctcgctgccgccactggtgctgcatgcggtgcaaaaacagaacgttga
ggcgctttgtgcgtgggcgcaaaacctgacactaccttccagcaacacca
cctggtttaacttcctcgcctctcacgatggcatcgggctaaacccgcta
cggggcttgttgcctgaaagcgaaatattagagctggtcgaggcgttaca
gcaggaaggtgcattagtaaactggaaaaataatcccgacggtacacgca
gtccgtatgaaataaatgtgacctatatggatgcgttaagccgccgtgag
agtagcgatgaagaacgttgcgccaggtttatccttgcccatgcgatttt
gttaagtttccccggtgtgccagcgatatatattcaaagtattcttggct
cgcgtaatgattacgcaggtgtcgaaaaactcggatataaccgtgcgatt
aaccgtaaaaaatatcacagtaaagagataacccgagaactgaacgatga
agctacattaaggcatgcggtatatcatgagttgtcgcgtttaattacac
ttcgtcgcagccataacgagtttcatccggataataattttaccattgat
acgattaattcatccgtaatgcgtattccaagaagtaacgctgatggtaa
ttgtctgactggattgtttaatgtcagtaaaaatattcagcatgtaaata
ttactaatctgcatggtcgggatctgattagtgaagttgatatattgggt
aatgaaataacgctgcgcccctggcaggttatgtggattaaataaaaagg
aacatctcatgattaaatcaaaaatcgtgctgttatcagcactggtttca
tgcgccctgatttcaggctgtaaagaagaaaataaaacgaatgtatccat
cgaatttatgcattcttcggtggagcaggagcgccaggccgttatcagta
aattgattgcccgttttgaaaaagaaaaccctggcatcaccgttaagcaa
gtgcccgtggaagaagatgcctataacactaaagtcattactctttcacg
tagcggttcgctgccggaagtgatcgaaaccagccatgactacgccaaag
tgatggacaaagagcagcttatcgatcgcaaagcggttgccacagtcatc
agcaacgttggtgaaggcgcgttttacgatggcgtactgcgtattgtgcg
taccgaagatggtagcgcatggaccggtgttcctgtcagcgcctggattg
gcggtatctggtatcgcaaagatgtgctggcaaaagcggggcttgaggag
ccgaaaaactggcaacagctgctggacgttgcacagaaactgaatgaccc
ggcgaataaaaaatacggcattgcgctgcctacagcagaaagcgtgttga
cggaacaatccttctcccagtttgcgttatccaaccaggctaacgtcttt
aacgccgaaggcaaaatcacccttgatacaccagagatgatgcaggcact
gacctattaccgcgaccttactgccaacactatgccgggttctaacgaca
tcatggaagtgaaagacgcctttatgaacggcaccgcgccgatggcgatt
tactccacctatatccttccggctgtgattaaagaaggcgacccgaaaaa
cgtcggtttcgtggtgccaaccgagaaaaactctgcggtctacggcatgt
tgacctcgctgaccattaccgccgggcaaaagaccgaagagacggaagca
gcagaaaaatttgtcacctttatggagcaggcagacaacattgccgactg
ggtgatgatgtcgccaggtgctgcgctgccggtgaataaagcggtggtga
ctaccgccacctggaaagacaacgacgttattaaggcgctgggtgaacta
ccgaatcagctaatcggtgaactgccaaatattcaggtttttggcgcagt
aggggataaaaactttacccgcatgggtgatgtgacgggttctggcgtgg
tgagttcaatggtgcataacgtcaccgtgggtaaagccgatctctctact
acgctgcaagcgagccagaaaaaactggatgaactgatcgaacagcacta
aacccaggacaggaatccgcaatgaacaggcttttttcaggtcgttccga
tatgccctttgcgctgctgcttctcgcgcccagcttattactgctgggcg
gtctggtggcgtggccgatggtgtcgaatatcgaaatcagttttttacgt
ctgccgctcaatcccaacatcgagtcaacgtttgttggggtgagcaacta
tgtgcgtatcctctccgatcccggcttctggcattcgctgtggatgacgg
tctggtataccgcgctggtggtggcgggcagcaccgtgctcgggctggcg
gtggcgatgtttttcaaccgcgagttccgcctgcgcaaaaccgcgcgttc
gctggtgatcctctcctacgtaacgccgtccatttcgctggtgttcgcct
ggaaatacatgttcaacaacggctacggcattgttaactacctcggcgtc
gatcttctgcatctctatgagcaggcaccgctgtggttcgataatccggg
cagtagctttgtgctggtggtgctgttcgccatctggcgctacttcccgt
atgcctttatctcgtttctggcgattttgcagaccatcgacaaatcgctg
tacgaagcggcagagatggatggcgctaatgcctggcaacggtttcgtat
cgtcacgctgcccgcaattatgccggtcctggcgacggtggtgacactgc
gcaccatctggatgttctacatgttcgcggatgtttatttgctgacgacc
aaggtcgatattctcggtgtatatctctacaaaaccgcctttgcctttaa
tgatttaggaaaagcggcggcgatctcggtggtgctcttcatcattattt
tcgctgtcattctgctgaccaggaaacgggtgaacctcaatggcaacaaa
taaacgcacactcagtcgcatcggtttttactgcgggctggcgctgtttc
tcatcatcacgctgtttccattttttgtgatgctgatgacctcgttcaag
ggcgcgaaagaggcgatctcactgcatcctacgctgctgccgcagcagtg
gacgctggagcattacgtcgacatttttaacccgatgattttcccgtttg
tcgactacttccgtaacagtctggtggtgtctgtggtttcatccgtggtg
gcggtattcctcggcattcttggggcttacgcgctttcccgcctgcgctt
taaaggtcggatgaccatcaacgccagcttttacacggtgtatatgttct
ctggcattttgctggtggtgccgcttttcaaaatcatcaccgcgcttggc
atttacgacactgagatggcgctgatcatcaccatggtgacgcaaactct
gcccaccgccgtgtttatgctgaaaagctacttcgacaccatccccgatg
agatcgaagaagcggcgatgatggatggcctcaaccgtctgcaaattatc
ttccgcatcaccgtgccgttggcgatgtccgggctgatatccgtgttcgt
ctactgctttatggtggcgtggaacgactatctgtttgcgtcgattttcc
tctccagcgccagcaatttcaccttaccggtgggcctgaacgcgctgttc
agtacgccagattacatctggggacggatgatggcggcctcactggtgac
cgcattgccggtggtgattatgtatgcgctttcggaacgttttattaaga
gtggtttgaccgccggtggcgtgaagggctaaagcggccagtttctttac
aaggagttttaaatgaaaaagttagtagccacagcaccgcgtgttgctgc
gctggttgagtatgaagatcgggcgattttagctaatgaagtgaagatcc
gcgtgcgtttcggcgcaccgaaacacggaacggaagtggtcgacttccgc
gccgccagcccgtttattgatgaagactttaacggcgaatggcagatgtt
cactccgcgtccggcagatgcgccgcgcggcattgagtttggcaaattcc
agcttggcaacatggtggttggcgacattatcgagtgcggcagcgacgtt
accgactacgcggtgggcgacagcgtatgcggctacggcccgctctccga
gacggtcatcattaacgcagtgaataactacaagctgcgcaaaatgccgc
aaggcagctcctggaaaaacgccgtctgctacgacccggcgcagtttgcc
atgagcggcgtgcgcgatgccaacgtgcgcgtaggggattttgtggtggt
ggtagggcttggcgcaatcggtcaaattgccatccaactggctaaacgcg
ctggcgcttctgtggtgattggcgtcgatcctatcgcccatcgctgtgat
attgcccgtcgccacggcgcggatttctgccttaaccccatcggcactga
tgtaggtaaagagatcaaaacgctgaccggcaagcagggtgccgatgtga
ttatcgaaaccagcggctacgccgacgcgctgcaatcggcgctccgcggt
ctggcttatggcggcaccatctcctatgtcgcgtttgccaagccgtttgc
cgaaggttttaacctcggacgcgaagcgcatttcaataacgccaaaattg
tcttctctcgcgcgtgcagcgaaccgaacccggattatccgcgctggagc
cgcaagcgtattgaagaaacctgttgggaactgctgatgaacggttatct
caattgcgaagatttaatcgacccggtggtgacctttgccaatagcccgg
aaagctatatgcagtatgtcgaccagcatccggaacagagcatcaaaatg
ggcgttacgttttaattcaaaggaatgaaaaaaatgaaaatcggcacaca
gaatcaggcgttctttccggaaaacattctggagaaatttcgttatatca
aagagatgggcttcgatggttttgagattgacggcaaactgctggttaac
aacatcgaagaagtcaaagcggcgatcaaagaaaccggtttaccggtgac
caccgcctgcggtggctatgacggatggattggcgactttatcgaagagc
gtcgtcttaatggcttaaagcagatcgagcgcattctcgaagcgctggca
gaagtgggcggtaaaggcatcgtcgttccggctgcgtggggcatgtttac
cttccgcttaccgccgatgacctcgccgcgtagcctggacggcgaccgca
aaatggtgagtgattccctgcgcgtactggaacaggtcgccgcgcgtacc
ggaaccgtggtgtatctcgaaccgttaaaccgctatcaggatcatatgat
caacaccctcgccgatgcccgccgttacatcgtcgaaaacgatcttaaac
atgtacagattatcggcgatttctatcacatgaatatcgaagaagataac
ctggcgcaggcgctgcatgacaaccgcgacctgctcggtcatgtgcatat
tgcggataaccatcgctaccagccgggcagcggcaccctggatttccacg
cgctgtttgaacagctgcgcgcggataactatcagggctatgtagtgtac
gaagggcgtatccgggcggaagatcctgcccaggcgtaccgtgattcgtt
ggcctggttgcgtacctgctaagaggtctttgtgaaaagtgcaatgacaa
gctctccgctgcgggtcgcgataataggcgcaggccaggtggcggataag
gttcatgcttcgtactactgcacccgcaacgatctggaactggtggctgt
ctgtgacagccgcctttcccaggcgcaggcgctggcagaaaaatacggga
atgcatccgtgtgggacgatccgcaggccatgctgctggcggtgaaacct
gatgtggttagcgtctgctcacctaaccgttttcattacgaacataccct
gatggcactggaagcgggctgccatgtgatgtgcgaaaaaccgcccgcca
tgacgccagaacaggcgcgggaaatgtgcgataccgcgcgcaaactgggc
aaggtgctggcctacgactttcaccatcgttttgcgctcgatacgcaaca
gctgcgtgaacaggtgaccaacggcgttttgggagagatttacgttacca
ccgcccgcgccctgcgtcgctgcggcgttcccggctggggtgtctttacc
aataaagaactgcagggtggtggcccgctgatcgacatcggcattcatat
gctggatgctgcgatgtatgtgctgggctttccggcggtgaaaagcgtga
atgcgcatagctttcaaaagatcggcacgcaaaagagctgtggtcaattt
ggtgagtgggatccggcaacttacagcgtcgaagattcgctgtttggcac
cattgaatttcataacggcggcattctgtggctggaaacgtcatttgcac
tcaacatccgcgaacagtcgattatgaacgtcagcttttgtggtgataaa
gctggtgcgacgctgtttccagcacatatctacaccgataacaacggtga
attaatgacgctgatgcaacgggaaatagcagacgacaaccgccatttgc
gcagcatggaagcctttatcaatcacgtacagggcaagcccgtgatgata
gccgacgccgagcaggggtacatcatccagcaactggtggcggcgttgta
tcaatccgcagaaacagggacgcgtgtggaattatgaccaggccagtaac
gttatcagaaccccatttcagccagcataccctgaacaagtatgcatcgc
tgatggcgcaggggaacggctatcttgggcttcgcgccagccatgaagaa
gattacacgcgccagacgcgagggatgtatctggcggggctgtatcatcg
ggcgggaaaaggtgaaatcaacgaactggtgaacctgcctgatgtcgtgg
ggatggagattgccataaatggtgaggttttctcgttatcccacgaagcc
tggcagcgtgagcttgactttgccagtggcgaattacgccgcaatgttgt
ctggcgtaccagcaacggctcaggttacaccatcgccagccgtcgctttg
tttcggcagaccaactgccgctcattgcgctggaaatcactattacgcca
ctggacgccgacgcgtcagtgctgatttcaacaggcattgacgccacgca
aaccaatcacggtcgccaacatctcgacgaaacccaggtgcgggtgtttg
gtcagcatctgatgcaggggagctacaccacccaggatggacgcagtgat
gtggccatcagctgttgctgtaaggtgagcggtgatgtgcagcaatgcta
taccgccaaagagcgccgtttactgcaacataccagtgcgcagcttcatg
caggcgagacaatgacgttgcaaaaactggtgtggatcgactggcgggat
gacaggcaagctgctttagacgagtggggcagcgcgtcgcttcgccagct
tgaaatgtgcgcgcagcagagttacgaccaacttcttgcagcatcaacag
aaaactggcgtcaatggtggcagaaacgtcgtatcacggtaaatggcggc
gaagcgcacgatcagcaagcgttagattatgcgctttatcatctgcgcat
catgacgcctgcccacgacgagcgcagcagcattgcggcaaaaggcttaa
ccggcgaaggctacaaaggccacgttttctgggatacagaagtatttttg
ttaccgtttcatctgtttagcgatccgacggttgcccgaagtttactgcg
ttatcgctggcacaacttgccaggcgcgcaggagaaagcgcgacgcaacg
gctggcagggcgcgctatttccgtgggaaagcgcgcgcagcggcgaagaa
gagacgccggaatttgccgccattaacattcgcaccgggctgcggcaaaa
agtggcctcggcgcaggcggaacatcatctggtggccgatatcgcctggg
cggttattcaatactggcagaccacgggggatgaaagtttcattgcgcat
gaaggcatggcgctacttctggagacggcaaagttctggattagccgcgc
ggtgagagttaacgatcgtctggaaattcatgatgttattgggccagacg
aatataccgaacatgtcaataataatgcatacaccagctatatggcccgc
tacaacgttcaacaggcgctgaatattgcccgccagttcggctgtagcga
cgatgcgtttatccatcgcgccgaaatgttcctcaaagagctatggatgc
cagaaattcagcccgacggcgttttgccgcaggatgattcgtttatggct
aagccggcgattaatctggcgaaatacaaagcggcggcggggaagcaaac
catactgctggattattcacgcgcagaagtgaacgagatgcagatcctca
aacaagctgatgtggtgatgctcaattacatgctgccggagcagttctca
gcggcatcgtgtcttgccaatctgcaattttatgaaccgcgcactattca
cgactcgtcattaagtaaagcaatccacggcattgttgccgcacgctgtg
gcctgctgacccaaagttatcagttctggcgcgaggggactgaaatcgat
cttggtgctgatccgcatagttgtgatgatggtatccatgctgccgcaac
tggcgctatctggctgggggcgattcagggttttgccggggtgagcgtgc
gtgacggtgaattgcatctcaatccggcgttacctgagcagtggcaacag
ttgtctttccctctgttctggcagggctgcgaattacaggtcactcttga
cgcgcagcgtattgcgattcgaacttctgcgcccgtttcactgcgtttga
acggtcagcttataaccgtggctgaagaatctgttttctgtttgggtgat
tttattttgcccttcaatgggaccgctaccaaacatcaggaggatgaatg
aaactgcaaggggtaattttcgatctggatggtgtaatcaccgataccgc
gcatctgcatttccaggcgtggcagcagattgccgctgaaattggcatca
gcattgatgcgcagtttaacgaatccctaaaagggatcagccgcgatgag
tctctgcggcgcattctgcaacacgggggcaaagagggcgactttaactc
gcaggagagggcgcaactggcgtatcgcaaaaatctgctctatgtccact
cactacgcgagttgacggtcaacgctgttctacccggcattcgctctttg
ctggcagatctccgtgcacagcagatctcggttgggctggcttctgtctc
cctgaatgcgccgacgattttagcggcgctggagctgcgcgagtttttca
ccttctgcgcggatgcttcccaacttaaaaactcgaaaccggacccggaa
atctttctcgccgcctgtgcagggctgggcgtgccgccgcaggcatgtat
cggcattgaagatgcgcaggcgggcattgacgccattaacgccagcggta
tgcgctcggtggggatcggcgcgggcttaaccggggcgcaattactgttg
ccttcaacggaatcactcacctggccgcggttatcggccttctggcaaaa
cgtatagcaaaggaatcaacatggctcagctttcgttacaacatattcaa
aaaatctacgataaccaggtgcatgtggtgaaggacttcaacctggaaat
tgccgataaagagttcatcgtgtttgtcggcccgtcgggctgcggtaagt
cgaccaccctgcgcatgattgccgggcttgaggagatcagcggcggcgat
ctgttgatcgacggcaaacgaatgaatgacgttccagccaaagcacgcaa
tatagcgatggtgttccagaactacgcgttgtatccgcatatgacggttt
acgacaacatggcgtttggtctgaagatgcaaaaaatcgccaaagaggtg
attgatgagcgggtgaactgggcggcgcaaattctcggcctgcgtgagta
cctgaaacgtaagccgggggcgctttccggcgggcaacgtcagcgagtgg
cgcttgggcgggcgattgtacgcgaagcgggcgtgtttttaatggatgaa
ccgctctctaaccttgatgccaagctgcgcgtgcaaatgcgcgcagagat
cagcaagctgcatcagaaactgaacaccaccatgatctacgtgacccacg
atcagaccgaagcgatgaccatggcgacgcggattgtgattatgaaagac
gggattgttcagcaagtaggtgcgccgaaaaccgtttataaccaacccgc
gaatatgtttgtttccggatttattggatcaccagcgatgaattttattc
gcggcacgatcgatggcgataaattcgttacggaaacgcttaaattaacc
attcccgaagagaaattagcggttctgaaaacacaggaaagtttgcataa
gcccatcgtgatgggaatacgaccggaagatattcatccggacgcgcaag
aggaaaataacatttccgccaaaattagcgtggcagaattaaccggtgcg
gaatttatgctctacaccacggttgggggcacgagttagtggtccgtgct
ggtgcgttaaatgattatcatgcaggagaaaatatcactattcattttga
tatgacgaaatgtcatttctttgatgcagaaacggaaatagcaattcgct
aaatacagggggaaggcattcccccaggataatacaaggaacaataatga
aaaagttattaccctgtaccgcactggtgatgtgtgcgggaatggcctgc
gcacaggccgaggaaaggaacgactggcactttaatatcggcgcgatgta
cgaaatagaaaacgtcgagggttatggcgaagatatggatgggctggcgg
agccttcagtctattttaatgccgccaacgggccgtggagaattgctctg
gcctattatcaggaagggccggtagattatagcgcgggtaaacgtggaac
gtggtttgatcgcccggagctggaggtgcattatcagttcctcgaaaacg
atgatttcagtttcggcctgaccggcggtttccgtaattatggttatcac
tacgttgatgaaccgggtaaagacacggcgaatatgcagcgctggaaaat
cgcgccagactgggatgtgaaactgactgacgatttacgtttcaacggtt
ggttgtcgatgtataaatttgccaacgatctgaacactaccggttacgct
gatacccgtgtcgaaacggaaacaggtctgcaatataccttcaacgaaac
ggttgccttgcgagtgaactattatctcgagcgcggcttcaatatggacg
acagccgcaataacggtgagttttccacgcaagaaattcgcgcctatttg
ccgctgacgctcggcaaccactcggtgacgccgtatacgcgcattgggct
ggatcgctggagtaactgggactggcaggatgatattgaacgtgaaggcc
atgattttaaccgtgtaggtttattttacggttatgatttccagaacgga
ctttccgtttcgctggaatacgcgtttgagtggcaggatcacgacgaagg
cgacagtgataaattccattatgcaggtgtcggcgtaaattactcgttct
gataatgggctaaattgccggatgcggcgcgagtactttatccgatctat
aaatgtaggccggataagatgcgctagcatcgcatctggcattcaggcaa
ggtagctggtatttatttcagcgtcatatgcgtggcaacggtaatattct
gtggtgacggttttccagaaattaagcggaataataactcgcagctttgt
tgacctaactcctgcgtcggaacatcgatgccgcccggtgcaggcgttaa
aataaatgacagcgtttcattgctataacccaccaccgctaactgctgcg
gaatagcaatatttttctctgctgccgcacgataaatgctcattaatttc
aggctgtcagtggcaaacaccgcctcaggcaacggtgactggcttaataa
ttgccgtgctgcttttaatgcagtttcatgggtataaccgccatcaacaa
tccattcatcacgcactgcaatattatgcgcagccaggctctgcttataa
ccattaacgcgatcaaccgaaacatggacatcaagcggagcatgcaggca
ggcaatattttgatgcccactttcaattaatgcatcggtcaacgcaatgc
tgtcgccaaaattatcggtatcgacagaataaacatgggcatattgacct
tcaactttgccaatcaccaccaccggaatatcatatttatcgagttgggc
aaaaaatgactcatccgctggcgaactgagcataataatgcctttaatca
ttttctgcttaattttgctttcgcatttttgcagatcttctgccggattg
tgcgacgtttgtaatatcacgtcgaaaccttcttcttcagctttggcggt
gatggcatgcaaaacttcagagaaaaacggattacccgccgtagttttgg
tcgaacgggtagaaatcaccataatggcatcaaaacccgaagaggtcagc
gcgcgggccagcttgtttggctgatactgtaattcttcaatggcccgtaa
cactttttcgcgcgcttccggggagatattagtttgcttattcagcacgc
gtgatacggtggattttgatacgcctgcaaccctggcaatatcataaata
gtaggggacataggtcaggaactccgtccgaacgtgaatgctgcacatct
tatggagttcgccggtcgatgacaacacgggcagttgataatcaatggcc
tggcccccacattcatatccttacgaatgattttttttctggtcttcaga
gcagcacaggacagcaatgaagcgacttaaaaatgaactcaatgcgctgg
tgaatcggggtgtcgacagacatctgcgcctcgctgtaaccggacttagc
cgcagcggcaaaacagcgtttatcaccgcgatggttaatcagttgcttaa
tattcacgccggagcacgtttgccgctgttaagtgcggtgcgtgaagagc
gcctgctgggcgtgaaacgcattccccagcgtgactttggcattccgcgc
ttcacctatgacgaagggctggcgcagttatatggcgatccacccgcctg
gccaacgccaacgcgcggcgtcagtgaaatccgcctggcgctacgtttta
aatcgaatgattcgctgctacgccactttaaggatacctccacgctgtat
ctggaaattgtggattatcccggcgaatggttgctcgacctgccgatgct
ggcgcaggactatttaagctggtcgcgccagatgacgggcttactcaatg
gtcagcgcggagaatggtcggcgaaatggcgaatgatgagcgaagggctg
gacccgctagcgcctgccgacgaaaaccggctggcggacattgccgccgc
gtggaccgattatctccaccactgtaaagagcaggggctgcactttattc
agcctgggcgctttgtcttgccgggagatatggcaggtgcgcccgcgctg
caattcttcccgtggccggatgtcgatacctggggcgagtccaaactggc
gcaggccgataagcataccaatgccggaatgctgcgcgagcgctttaatt
attactgcgagaaggtggtgaaggggttctataagaatcattttctgcgc
tttgaccgccagattgtgctggtggattgcctgcaacctctcaacagtgg
gccacaggcatttaatgatatgcgtctggcactgacgcagctgatgcaaa
gttttcactacgggcagcgtaccctgttccggcgtttgttttcgccggtt
atcgataagctattgtttgctgccactaaagcggaccatgtgaccatcga
tcagcacgctaatatggtttcattactgcaacaactgattcaggatgcct
ggcaaaatgcggcgttcgaagggatcagcatggactgcctggggctggcg
tcagttcaggcgaccaccagcggcattattgatgttaacggtgagaaaat
cccggcgctgcgtggtaatcgacttagcgatggcgcaccgctcactgttt
atcctggcgaagttcccgcacgtttgcctggtcaggcgttctgggataag
caaggcttccagtttgaggcatttcgtccgcaggtgatggatgtcgacaa
accactaccgcatattcgtcttgatgctgcgctggaatttttaataggag
ataaattgcgatgaccgaaccgttaaaaccacgtattgatttcgacggtc
ctctggaggtcgatcagaatcctaaattcagggcgcagcagacctttgac
gaaaatcaggcgcaaaattttgccccggccacgctcgacgaagcgcagga
agaagaggggcaagtcgaagcggtaatggacgcagcgttacgtccgaaac
gcagcctgtggcgcaaaatggtgatgggagggctggctctgtttggcgca
agcgttgtcgggcagggtgtacagtggacaatgaatgcctggcaaaccca
ggactgggtggcgctgggtggatgtgccgctggggcattgattatcggcg
ctggcgtaggttctgtggtaacagagtggcggcgcttatggcgcttgcga
cagcgcgcccatgaacgcgacgaagcgcgtgatttattgcatagccacgg
cacgggcaaaggccgcgcattttgcgaaaaactggcgcagcaggcgggta
ttgatcagtcgcatccggcgctgcaacgctggtatgcctcaatccatgaa
acgcaaaacgaccgtgaagtggtcagcctgtatgcgcatttggtccagcc
agttttagatgcccaggcgcggcgcgaaatcagccgttcggcggcggaat
caacgttgatgattgcggtcagcccgctggcgttggtcgatatggcgttt
atcgcctggcgcaatctgcgtttaattaatcgcatcgccacgctgtatgg
cattgaactggggtattacagccgtttgcgtctgtttaagctggtattgc
tgaatatcgcttttgccggagccagcgaactggtgcgcgaagtggggatg
gactggatgtcgcaagatctcgctgctcgtttgtctacccgcgcagctca
ggggattggtgcaggacttctgacggcacgactcgggattaaagctatgg
agctttgccgcccgctgccgtggattgacgatgacaaacctcgcctcggg
gatttccgtcgtcagcttatcggtcaggtgaaagaaacgctgcaaaaagg
caaaacgcccagcgaaaaataatgcaatatcgggtgctgaccggatatct
ttacgccgaagtgcccgtttttccgtctttgtgtcaatgattgttgacag
aaaccttcctgctatccaaatagtgtcatatcatcatattaattgttctt
ttttcaggtgaaggttcccatgcgtctggaagtcttttgtgaagaccgac
tcggtctgacccgcgaattactcgatctactcgtgctaagaggcattgat
ttacgcggtattgagattgatcccattgggcgaatctacctcaattttgc
tgaactggagtttgagagtttcagcagtctgatggccgaaatacgccgta
ttgcgggtgttaccgatgtgcgtactgtcccgtggatgccttccgaacgt
gagcatctggcgttgagcgcgttactggaggcgttgcctgaacctgtgct
ctctgtcgatatgaaaagcaaagtggatatggcgaacccggcgagctgtc
agctttttgggcaaaaattggatcgcctgcgcaaccataccgccgcacaa
ttgattaacggctttaattttttacgttggctggaaagcgaaccgcaaga
ttcgcataacgagcatgtcgttattaatgggcagaatttcctgatggaga
ttacgcctgtttatcttcaggatgaaaatgatcaacacgtcctgaccggt
gcggtggtgatgttgcgatcaacgattcgtatgggccgccagttgcaaaa
tgtcgccgcccaggacgtcagcgccttcagtcaaattgtcgccgtcagcc
cgaaaatgaagcatgttgtcgaacaggcgcagaaactggcgatgctaagc
gcgccgctgctgattacgggtgacacaggtacaggtaaagatctctttgc
ctacgcctgccatcaggcaagccccagagcgggcaaaccttacctggcgc
tgaactgtgcgtctataccggaagatgcggtcgagagtgaactgtttggt
catgctccggaagggaagaaaggattctttgagcaggcgaacggtggttc
ggtgctgttggatgaaataggggaaatgtcaccacggatgcaggcgaaat
tactgcgtttccttaatgatggcactttccgtcgggttggcgaagaccat
gaggtgcatgtcgatgtgcgggtgatttgcgctacgcagaagaatctggt
cgaactggtgcaaaaaggcatgttccgtgaagatctctattatcgtctga
acgtgttgacgctcaatctgccgccgctacgtgactgtccgcaggacatc
atgccgttaactgagctgttcgtcgcccgctttgccgacgagcagggcgt
gccgcgtccgaaactggccgctgacctgaatactgtacttacgcgttatg
cgtggccgggaaatgtgcggcagttaaagaacgctatctatcgcgcactg
acacaactggacggttatgagctgcgtccacaggatattttgttgccgga
ttatgacgccgcaacggtagccgtgggcgaagatgcgatggaaggttcgc
tggacgaaatcaccagccgttttgaacgctcggtattaacccagctttat
cgcaattatcccagcacgcgcaaactggcaaaacgtctcggcgtttcaca
taccgcgattgccaataagttgcgggaatatggtctgagtcagaagaaga
acgaagagtaagcgcgaatatgcctgatggtgcaacaccatcaggcatat
taaattatgctttcagtacagccagagctgcttcgtaatccggctcggtg
gtgatttcatccaccagctggctgaaaatcacattgtcattttcgtcaat
aaccacaacggcacgcgctgccagacctttcagtgggccatcagcaattg
ccacaccgtaagcttgcagaaattcagcgttacggaaagtggagagggtg
ataacgttgttcagaccttctgcgccgcagaaacgagactgggcgaacgg
cagatcggcagagatacacagcacaacggtgttgtcgatctcagttgcca
gttggttaaacttacgtactgatgcggcgcaaacaccggtatcaatactc
gggaaaatgttcagcactttgcgtttacccgcaaactgaccgagggtgac
gtcagacagatcttttgccacgagagtaaaagtctgcgctttgctacccg
cctgcgggatggaattggcgactgtaaccgggttgccctggaaatgaacg
gtttgtgacatgattatctttcctgtttacatatagttaacgtcacacct
agtttatgctaactgtcaataacacagcaaacgctatttgcgcttaatcc
gcagaccaccgcgacaacaaggagtaaagatgagaaccgttaaggtattc
gaggaagcctggcccttacataccccgtttgtgattgcccggggaagtcg
cagtgaagcgcgcgtggtggtggttgaactggaagaagagggtattaaag
gcaccggcgaatgcacgccgtatccgcgttatggggaaagtgatgcctcg
gtaatggcgcaaattatgagcgtcgtgccgcaactagagaaagggctgac
acgggaggagttgcaaaaaattctccctgccggcgcagcacgtaatgcgc
tggattgtgcattgtgggatctggccgcgcgaagacagcagcaatcgctg
gctgatttgatcggcataacgcttcccgagacagttatcactgcacagac
ggttgtcatcggtacgcctgatcagatggccaatagtgcatcaacactct
ggcaggcaggcgcgaaattactgaaagtgaagctggataaccatcttatc
agtgagcggatggtggcaattcgcacagctgtgcccgatgcgacgctgat
cgttgatgcaaatgaatcctggcgtgcagaagggttggcggcgcgttgcc
agctattggcggatttaggcgttgcgatgcttgaacaaccgcttcctgcg
caggacgatgcggcgctggagaattttattcatccgttgccgatttgtgc
tgatgaaagttgtcatactcgtagcaatttgaaggcgctgaaagggcgct
atgagatggttaatattaagctcgataaaaccgggggtctgacggaagcg
ctggcgctggcgactgaagcgcgtgcacaaggtttcagtctgatgctggg
ctgcatgttgtgtacctctcgtgccattagcgccgctttaccgctggtgc
cgcaggtcagtttcgccgatcttgacggaccgacctggctggcggtagat
gtggaaccggcgcttcagttcacgacgggcgaattgcatctttaggatgc
cagcgcagcaagtttgccatcgcaaagagatatttttcgctggcttcgtc
ggaggagatgggcggaaactctgcggtgatgcaatgcaagttcagatctg
cacaccaactgccgaaagagccaggcgtttcataaccgacgctggttacc
agaggcaattcaaacgcctgagccagccattcgcctaattcgctgtgtct
gggatcttcaatacaggccagtggatcgtggaatgagaccacccaggcag
gttgaatgcggtgtataagctggcacagcgcctgggtttcaggttcggag
ccaggtttgtcacctgtcagtaatacgacatcgcgttcttcagcggcgct
gttccagcgataaacggtttcaccttccttccagttcgccgccggaaagt
ttctgtttaaatccacaccattagcattggcccgtaaccccaactggcag
ccgtcaggattcacacacagcaccacatgatgacggcgcaaagaaggtgt
caacgtccgcagagcacaggagagcgtgacgaccgaagagttttcatcac
cgtgagtgccagccagaatcaaaccactttcgcggctggctgcaggggca
ggaaaccagattaacggcgcgcccaataatgaacgtccgtaatgttctgt
tccgggcggaaatgcgccgcgttcggcgcgtgggcgggttacggtcatga
tcgtctctggttcaggaagtattacaggcagtgttgtgcaaattttgcgg
attatcaaatccttttcttcaacgctatgtcatcgatcttgtatcacttt
tttgccggaagttgtttgcattttattagttggatagggtttgtggattt
ttgctggctgacgggcaaataaagtttgtttaatggtttgcttatctgcc
agttgattaatcacatggcgggctatctgaccgccagcaccaagaatcag
tacatttttcatgaaaattatcccagattattggcagcaatatgccagtc
catatcactattgcggatttgaatatgtttcattacagagtttcctcaaa
gaacggagctaatactgaaattgcttcagccacataggctttgccgtcat
aaagatccatatggtttgcgccttcaacaatgtgatagcgtttatcctgg
cttgatgctcgatcgtacaggtcgtcactcatccatttgctccctgcctg
gctgcccgccacaatctgcgtcggctgagtcaggtacacttccgccatat
ggtaagcatcataggtaataatctggttaaggctgcgcaaagtagcgtaa
cccggtgctgttggatactgcgcgcgaggggtgtggtaatactcccaggc
ctgacgcagttcttcgttcggcgcatcggactccttcattggtgccagtg
gcataatggcgtattctccgctgctaatatcgctggttctggcgtttgaa
cccgcttcaacgtatggcagggcatcaatagatttcacattgttttccca
accattacggaatatcgaaccaatattgaccgcactaacggtaccgatgg
ccttgatgcggcgatcctgaattgcagcattggctgtatatcctgcaccg
gcacaaattcccatcgcaccaattcgggtattgtcgacataagaaagcgt
tgtcaggtaatcaatcacggcactgatgtcttcagtacgaatgtatgggt
tttctaactgacgcggctcgccgccactttcaccttgataagatgcgtca
taagcaatagtgacaaatcccttttccgccagttttttggcataggttcc
ggccgtttgttctttaacgcccccacctgggtgagataacacaattgcct
gatactgacgggtttcatcaaattttggagggaaatagatcactgcagac
aaagagatggttggattattgctgttagtgaagctgactttattattcat
cattccgttcctcatggagttgtcggttcgttttaacggttggtgatatc
actatagatattgatcattaagttgattagacccaaaatcatgattagac
ctatcatttaaatgattaatagattgcatggagatactgaatgaagcgtg
aagaaatcgctgatctgatggcgtttgtcgtcgttgcagaggagcgtagc
ttcactcgtgcagcagcccgcctgagcatggcgcagtcagctttaagcca
gatagtgcgtcgtatagaagaacgattgggattgcggcttctgacgcgaa
ccacgcgcagcgttgttccaactgaagcgggcgagcatcttttgtctgtt
cttggccctatgttgcatgacatagattcagccatggcatccctgagcga
tctgcagaaccgcccatccgggacaatacgtattactactgtagaacatg
cagcaaaaacgatattgttaccagcaatgcgcacattcctgaaatcgcat
cctgaaattgatattcagctcaccattgattatggtttgaccgatgtcgt
ttctgaacgttttgatgcaggcgtccgtctgggtggggagatggataaag
atatgatcgccattcgaatcgggccagatataccaatggctattgttggc
tcaccggattatttttctcgccgaagtgttccaacgtcagtgtcacaatt
aatagatcatcaggcaattaatttgtatcttcccacatcgggtacagcaa
atcgctggagattaatacgcggtggacgtgaagttcgtgttcgcatggaa
ggtcagcttttactgaatacgatagacctgatcattgatgctgcaattga
tgggcatggattggcgtatctaccttatgatcaggttgagcgggctatta
aagaaaaaaaactgatacgtgttttggataaattcacaccagatttaccc
ggttatcacctgtactatccacaccgtcgacatgctggctcggcattctc
attatttatagataggctgaagtataaaggtgctgtttagcactacttgc
tgatacattaatttaattcttctcttaacgtattctcagttcctttcaac
gttttggtcattttttattcttcgtacaatggcgacagatgctgattatg
ataccgaaaacgggtttgaacgtgcgaagcccgaacgtagtgttcggagt
tctatgtgctttaccgcattttggagactattatttacactaaatctgat
ttgatatattgatacttaaaacatttgatgcttcctttgtcacttttttg
atggaagttgtttgcatttctttaaggcgaaacaaataattacgcatcaa
ttttaatgtcggttagagggaaacttatgaagcactctgtttcagtcacg
tgttgtgcgctgttggtcagcagcatttctctttcgtatgctgcagaagt
tccgagcggcacagtactggcagagaagcaggagctggtgcgccacatta
aagatgagcctgcgtcgctggatcccgctaaagccgtgggcctgccagag
attcaggtcattcgcgatctgtttgaaggtctggtgaatcagaacgaaaa
aggggagattgtccccggcgttgcgactcagtggaaaagtaatgacaacc
gtatctggacttttaccctgcgcgataacgcaaaatgggcggatggcaca
ccggtaacggcgcaagattttgtctacagctggcaacgtctggtggaccc
aaaaacattgtcgccatttgcatggtttgccgcgctggcgggaatcaaca
acgcacaggcgattattgatggtaaagctacgcctgaccagcttggcgtc
accgcagttgatgcccatactttgaaaattcagcttgataaaccgttgcc
gtggtttgtgaatttaaccgctaactttgccttcttcccggtgcaaaaag
ccaacgtagaaagcggtaaagagtggacgaaacccggaaatctgatcggc
aatggcgcttatgttcttaaagagcgcgtagtcaatgaaaaactggtcgt
ggtaccgaatacccattattgggataacgccaaaacggtactgcaaaaag
tgaccttcctgccaattaatcaggaatccgcagccactaagcgttacctc
gcgggggatattgatatcaccgaatccttcccgaaaaatatgtatcagaa
gctgttgaaggatattccggggcaggtttatacgccgccgcagctcggga
cctattattatgcgtttaacacgcaaaaagggccgacggcagatcagcgc
gttcgtctggcattaagtatgacgatagatcgccgcctgatgaccgaaaa
agtattagggacgggcgaaaagccagcgtggcattttacaccagatgtta
ccgcgggatttacgccggaaccttcgccgtttgaacaaatgagtcaggaa
gaactgaatgcgcaggcaaaaactttgttgagcgcagctggttatggtcc
gcaaaaaccgctgaagctgacgcttttgtataacacttcagaaaaccatc
aaaaaattgcgattgctgtagcatcgatgtggaaaaagaaccttggcgta
gatgttaaattgcaaaatcaggaatggaaaacctatatcgatagccgtaa
caccggcaattttgatgttatccgcgcctcgtgggtgggggattataatg
aaccctccactttcctgacattattaacgtcaacgcattcaggaaatatt
tcacgctttaacaatccggcatatgacaaagttctggcccaggcatcgac
ggaaaataccgttaaagcgcgtaatgccgattacaacgcggcagaaaaaa
tcctcatggagcaagcaccgattgcaccaatttatcaatataccaatgga
cgattaatcaagccgtggctgaaaggttatcccattaataatcctgaaga
tgtggcgtacagtcggactatgtatattgtgaagcattgatgtgatggga
actggcgttacccttgtgcataacgccagtgatgtctgatttagcgaccc
tgttccggcggtgtaatgttatccatatacagcgtctggctggggaaggc
aaagtccgcgccgtgtgactgtacaatatcgataatcttcaaataaacgt
cttgctgtgcagcaagccattcagcccataccgtggttttggtaaagcaa
taaaccataatattcaatgaagagtcagcaaactggttgaaataaaccag
taaggtttgtcgctggtcgatggccgggtgatttttcagcatctcacgta
cagcttcgacaataacgcccacttttgccgcatcctcataacgtaaacca
atggtcgtggtaatgcggcggttggtcattcgtcctgggttttctacgct
gatcgacgaaaacagcgagttcggtacgtacaatggacgattatcaaagg
tcgtaattttggtaattcgccagccaatttccgctactgtaccttcgata
tttctgtccggtgaacggatccagtcgccaatactgaaaggacggtcgaa
atagagcataatcccggaaaagaagttactcagaatatctttaccggcca
taccgacagccagaccaccaataccaccaaaggtcagcaagccagaaagg
ctcatgccgaaatgttcgccataaagcagaacaagcaccacaataatggt
gattttgatgatacgcgacataatccgcgcactggtgatatcgcgacctt
ttttaatctgctgtttttcaaactgattaatcagcagaaatagcttaatc
gtcagaataaccgcaatcagggacgtacagataaaatcgataacgcctgg
ggtgataaatttgagtttatagttttctataacataattaataatgctac
caacagcactgataattatggtgtagattaaaaattgcaccgcatggaat
aaaaatccttttcttttacgatttccacggcgaaaccaaaagctcatcag
aatcaatgctgcgcagctaccgaaaataatgaccagattaagcgcattat
ttgtaaacagttcagcgatcattgttttatcaggctcctccagataattg
tcgtcatgccggaaacccctggcggggctattttaccgcgacaattcatt
cagatcatcaatagtcagggaaggaagtagcaacattagctaaggaaggt
gcgaacaagtccctgatatgagatcatgtttgtcatctggagccatagaa
cagggttcatcatgagtcatcaacttaccttcgccgacagtgaattcagc
agtaagcgccgtcagaccagaaaagagattttcttgtcccgcatggagca
gattctgccatggcaaaacatggtggaagtcatcgagccgttttacccca
aggctggtaatggccggcgaccttatccgctggaaaccatgctacgcatt
cactgcatgcagcattggtacaacctgagcgatggcgcgatggaagatgc
tctgtacgaaatcgcctccatgcgtctgtttgcccggttatccctggata
gcgccttgccggaccgcaccaccatcatgaatttccgccacctgctggag
cagcatcaactggcccgccaattgttcaagaccatcaatcgctggctggc
cgaagcaggcgtcatgatgactcaaggcaccttggtcgatgccaccatca
ttgaggcacccagctcgaccaagaacaaagagcagcaacgcgatccggag
atgcatcagaccaagaaaggcaatcagtggcactttggcatgaaggccca
cattggtgtcgatgccaagagtggcctgacccacagcctggtcaccaccg
cggccaacgagcatgacctcaatcagctgggtaatctgctgcatggagag
gagcaatttgtctcagccgatgccggctaccaaggggcgccacagcgcga
ggagctggccgaggtggatgtggactggctgatcgccgagcgccccggca
aggtaagaaccttgaaacagcatccacgcaagaacaaaacggccatcaac
atcgaatacatgaaagccagcatccgggccagggtggagcacccatttcg
catcatcaagcgacagttcggcttcgtgaaagccagatacaaggggttgc
tgaaaaacgataaccaactggcgatgttattcacgctggccaacctgttt
cgggcggaccaaatgatacgtcagtgggagagatctcactaaaaactggg
gataacgccttaaatggcgaagaaacggtctaaataggctgattcaaggc
atttacgggagaaaaaatcggctcaaacatgaagaaatgaaatgactgag
tcagccgagaagaatttccccgcttattcgcaccttccctaactaatcaa
tgcgttgattgtaaatccagctaagaggtgaggttttcagagcagacaac
ggtgaaatgtcatggtattgttacgtttaggtaacaagaaatttgtctgc
acaaggattacatcatgattatggcgaaactgaagtcagcgaaagggaag
aaatttctctttggtttgttggcggttttcattattgcggcgtcggttgt
gactcgcgcgaccatcggcggcgttatagaacagtacaatattccgctgt
ctgagtggacgacatcaatgtatgtgattcagtcatcgatgatttttgtt
tatagcctggtctttactgtgttgctggcaatcccgttgggaatttattt
ccttggcggcgaagagcagtaagtaaaaaataggcccgataactcgggcc
ttgtcagttattgaagagtcgttaatcgtcttcttcgtcatccagttcaa
cgggtgtctgatactggtcaggtttaatgaccagcaggtcgcagcgaaga
tgatcaatcacctgttccgccgtgttgccgaggaatgctgctgaaatacc
ggtgcgtcctaccgtgcccagaaccacaatccccgcctgtaagtgctccg
ccaaatcaggaatcacctcttctggcagacctttttctacgtgcgtcatg
ttttcattaatgccgaatttctgccgcagggctttcattgccagcaaatg
ttgcccacgaatggcatcgttataaacgctcgggtcaaattccggcagtt
caatcgcgatattaattggcgttaccggataagcgccaaccagatgaact
tcggtatggttgacttgttctgccagttcgatcgtctctttgaccagttt
ttcattgagcgcattatgatacggctcttcactggcgagattcaccgcca
ccagcgccttgcctccttccggccacggctggtctttcaccatccacacc
gggcttgggcatttgcgtaacagatgccagtccgttggcgtaaaaatcac
cgcttccagacggtcatgttggtgcgccatttttagcaccaaatcgtgtc
cgccgctgatcacttcctgaatgatggcttcgaaaggacggttatgccag
accactttaatttcaatgggaacgccagcattgagataatattttgcctg
ctcgtggatccaggctgtacgctggctgatgacgccctgacgcatagcgg
tacgttcgtccggggagagcagggtggtcatttcgtatgagaagtcatag
atcggcaaaaaggctttaattttgccaccaatccgttgatgtaaataaac
agctcgccgcaatgctggttggtcgtcctggttaggatcgataacaacga
gcatgttctgatacatagccatacagggtctccttacaacaactgtcaac
gcagtttgtaattaaaagattaacccatatctggtgaatgaaacagtgat
gaaccttctgccagatcaataaatcagaaaaatttaatgatatgacagaa
ggatagtgagttatgcggaaaaatcaggcaacgttacgcgtatgaccagc
aagctgggccagcgcatcgttattttcgatggtgatgtatttacctttga
ctgccagcatgccgcttttctggaagcgacccagcagacggctgatggtt
tctaccgtcaggcccagatagttaccgatatcgccacgagtcatcgtcag
gcggaattcacgaggggagaagccgcgttgggcaaaacgacgggacaggt
tgtagatgaatgcagccagacgttcctcggcatttttcttcgacaacagc
aggatcatgtcctgatcgcctttgatttcaccgctcatcagacgcatcat
ctgctgacgcagattcggcattttaccggacaaatcgtccagcgtttcga
acgggatttcacataccatcgaggtttccagcgcctgcgcgaagctcggg
tgatggccgctgccgatggcgtcaaatcccaccaggtcgcctgctaaatg
gaaaccagtgatttgctcgtcgccttgctcagtgatggtataacttttaa
tcgtaccggagcggatggcataaagcgatttaagttcatcaccagcctta
aacagcgtctggcctttctgaataggcttcttccgctcaatgatattatc
aagctgatcaagctcatgttcgttgagtgtgaacgggatgcaaagctggc
tgatgctgcaatcctggcaatggatagcacaaccgccagactgaatgcgc
cgtataattcgcttttccgggatcataggtctgctcaagccgtaattgat
atttgtcaattttaacatctttttagggagcaagtaagtctaagcaaacc
ttaacagcagagaattccgatattagatgtaaatatatgtctatctattt
gaaaacccttaagttgttaagggtaactttacataaaagtgtgaacaagc
tggcacaaattgtttaatgtttacagcaaaagataaccttcatggcgcaa
taaccactcttttcgctgaactccgcctgcatatccggtcatggtgccgt
ttcggccaataacccgatggcaaggtacgacgatgctgatgggattcgat
ccgtttgccgcaccaacggcacgcgccgcgccaggacggcccaattgctc
agccagttggccgtaatgcattacctgcccgcaggggatagtgcgtagtg
ttttccagacttcgcgctgaaatggcgtcccccccgtagcagtgggaagc
gtatcaataatgctaagattaccggcaaaatattcacgaagcttgtcgct
taaaccgcctggattggtggcagaaatgcgctcatagccttctttgcgat
aatggatgtccagcagctgcaccatgcgttcgctgtactcttcccattca
accgcccgcaggcgaaattgctcatcgcaaatcacccacagtggacccag
tggcgtggcaattttttcttcaagtaatctcagcatccgttctctcttaa
gacaaacgtgggtaaatacccggacctatcggcagaccgacaagatacca
cgccagcaacatcagcagccataccaccaaaaagataagtggatagggca
agactaacgaatagtaagtacccagtttcgcgtctggtttgtagcgttgc
aggaatccaagaaacagtggaacaaaaggagataccggcgctaaaggcaa
tacggatgagtcggcaatacgaaagaggatttgcgcaaatgccgggtgaa
agccaagtagcataaacattggtacgaaaatgggggcgagaatcgaccag
attgcggaaccgctggcaataaacatgcataagaaagaggaaagcaacgc
cagaccgacaaacgccgggatgccgctaagccctgaactttccagtatat
cggtcagccccacggcgatgaatttccccatgttgctccagttaaacatg
gcgacaaattgggcgaggggaaaaaccatcacgataaatcccgccatctc
tttcatcggttcaatcattaaatgcggtaaatccgcctgacgtcgaattg
tgcgggtagcgatgccataagccagcgagacaacaaagaaaaaaagaatg
atcagtggcacgatacctttaataaagggtgatggcatcacggtgtgatt
aatcggatcgcgcaatatcccgttttgcgggatcaccatcagcgcaatcg
cagcaataaaaagtagcgatacgacacctgctatgcgtaaaccaaaacgc
tgactttcggtcaatgtctgcagtttctcatcgctgtttccctgccattg
acctaaccgtggctcgatgattttgtcggttatcaggccgccaacaatcg
tcagtacgactacggagctggccataaaataccagttatcaattacactg
acgtgcatttgcggattgaacgcagctgccgcttccgtgctgatccccga
cagcaacacgtcggttgtgacaatcagtaaattagccgtaaagccgcaac
ctacgcctgcaatggcagccagtaaacctgcaactggatgcctgcccacc
gccagaaaaatcagcgcacccatcggtggcatgatcactaacgccgcatc
ggaagaaatgtggctgaaaaaagcaataaacagcaccatataactggcgt
agcgggcattaacatgcgatgccattttaaccattagtgctggcagtaag
ccgacgcgctccgccagaccggcacctaaaaccagcgccaggatcgcacc
aagtggagcaaaaccgctaaagtttttaataacattgggtaaaaaccagt
gtaatccttccacactgagcaggtttttcaccacgaccggcgtaccatcg
gtcgggtttttcgcactgacgccaaaggccgacaaaattgccgtcgtcac
catgagtacgataatcaaatagataaagagcagaaaaggatggggaacct
tgttaccaattctttcgacccagccatagagcttcccggattgggaggac
gacggtatggatgacatactcatgggcattcctcggttgttgtgtttgcg
ttgttgttgttattttaaaggtgacggtgtcacgtttttcgggatagggc
agtgatacggttgcgtgtccgttacttgctgatgctcttgttggcattct
tgcaatagccctgaatcaaggaagagattgactgtggttgctgccatagt
tttcgccgccagcagcattcctttatgagcaatagatgttcgcccctggc
taaccagttgccacgtatgtagcggtgtaccgacggcaaaacaggggctg
aaacactgggcaacaggcagtttccaactgacgtcgccgacatcagtcga
tgccgcaagcacgttatcggtggcggcatatggagcgacttcattcgcca
gtaccgtttcacgatgacgtagtgcaaaaaccttgccgttttcgccaccg
gttgcggcgatattattcagactgttttgccgatcgttggaggtgagcgt
agcctgaatttgtttcgcaaaagccagttcttcggagttccattccgggg
taccaaaatgggatagggcctggtacatggcattttctaaggtgcgattc
gggagataactggaacaggctttgtcgaagcggcattcaaccgtggtttc
ggtcatcaatgccgcaccttcggcgattttggcgacccgatcataaatat
gctgcacgtcggtcatttcgggggcgcggataagataaagcacttctgcc
tgcgcctggaccacgttgggcgagatcccgccgctatttgtgatggcata
gtgtacgcgcgctttttcaataatatgttcgttgaggaagttggtgccag
tggtcatcaacgttacggcatcaagggcgctgcgtcccaaatgaggggaa
ttcgcggcatgtgctgcgatccctttaaagcgccatgatgcctgaatgtt
tgccagcgtgcgggtattgaacataccggcaaaggcttccgggtgccagg
tgagtgccgcatccacatcatcaaataccccctcgcgaaccatgaacgtt
ttacccgagccgccttcttcgccaggacaaccataaaagcgcaccgtgcc
gccttgcccatattgttccagccatttcttgacggctattgcagcggcaa
aggcggcggttcccagcaaattgtgtccgcaaccgtgaccattttcaccg
ggcgtcacggatgtaggttgcgcgcaacctgcttgctgacttaaacctgc
cagggcgtcatattctcccagcagggcgataaccggtttgccttgaccaa
acgaagcaataaaggcatttgggatattgcctacgttgcgggtaacggtg
aagcctgcagattccagcgccgaagccagatgctccgctgaccagaactc
ttcaaaacgtgtttctggatgatcccagatttgatcggcaatatcggtat
aacgttggcgatcggcttcaatcgcatcgtcgataaaacgatagatttcc
tgcatcagatacctcgcgtccagggaaaattgagcgcggtgcgcgccagc
gtttcgacggcaatagcgagaacctgctcgtcaaaatcgaatttttcgtt
gtgatgacctgccgccagctgtgtgccaaacaccacgtaggaggcttgcc
cttgatgttgctgcacgcgggccatcattaatgtggcatcttcggaaccc
gcaggcgcttcaacacgttcaatggcctgattgacccccgcgacctgagc
cgcctgactttgcaaccatgcgacccattgcggcgaaggagaactggcgg
tagctgcacccatcagacgagtttcaacgccgacaccatacatggttgct
gcgccctgaatcgcttgttgtgcacggtcaaaaacatattgattaatgac
gtcgctggccccgcgtgtttccactttcagcaacgccgaggcaggaacaa
cgttacgaccgcttcctgcctgcataacgcccacgtttactctggaagct
ccttcgctgtgcggggcgattgcatgcagtgcaagagtggcttgtgctgc
cgccaacaaggcattgtgaccgtcttctggttttgcgcctgcgtgagcgg
cggtaccggtgaagtgcgcgtcaaatttggtggttgccataaaattatca
ctgccgcacaccacggtgcccgcaggtacgccagtgccaatgtgcacggc
agtaaaataatcaacatcatctacgacacctgcatcgaccatcgcccgcg
cgccacgcgtaccttcctctgcaggctgaaaaatcagtttgatgacgcca
tgtagtccggactcgaactgtttaagggtatgcgccagcccaagcccaat
ggcggtatgtccatcatgaccacaggcatgcatcattccggcgttacatg
acgcaaaaccgtcgcggtaggggcgatggctgacatcctgctcttcactg
agatccagcgcgtccatatcgacacggaaagccatcaccggaccggggcg
accggtatccagggtggcgacgataccagtgaaaccaccttcaaaagccg
caatccattgtgctagcgcaccctgttgacgagcgcgctcgaattcgcgt
tgtagagtgaattcatcaggtaatcccatccggctactttcattaactac
ttcgcgacccagcgccagtgaatagccgagctggtgcaattcttccgcaa
caagggtggcagtgcggaattccacccagccagactctgcatagtgatga
aaatcacgtcgccagtgcgataattttggggcaagcgaattaacaaattg
attcaaagactccataacctttcccgtcatcagtaaaaagtgtgacccgg
ttcacgtagcgatagtttttacttatcactaactgatttttcacagtttt
aaccgttcataaattaccctgacacaatcatctgcattaaagtagatgcc
agtttctttggtctgataaataacggttatcggtggcgtcatggcttttc
aggtaaaaattcatcaaattcgggcttttgttgaagtggctcgtcagggc
agcattcgcggagcgagccgaatgttgaatatgtcgcaaccggcactgag
taaatctattcaggagctagaagaagggttagcggcgcaactcttttttc
gccgtagtaaaggcgtgacgttaactgatgccggtgaaagtttttatcag
cacgccagtctaattcttgaagagctgcgcgcagcccaagaggatattcg
ccaacgacaagggcaactggcagggcagattaatatcggcatgggggcca
gtatttcccgcagtctgatgccagctgtcatatctcgttttcatcagcag
catccgcaggtaaaagtacgcattatggaagggcaactggtgtcgatgat
taatgaattgcgtcagggagaattggatttcaccatcaatacctattatc
agggaccgtacgaccacgaatttacttttgagaaattactggaaaagcaa
ttcgcgatcttttgccgcccgggacaccccgccattggtgcccgttcgat
caaacagttactggattacagctggacaatgccgacgccacacggcagct
actacaaacagttgagtgaattgcttgacgatcaggcgcaaacgccacag
gtcggtgtagtctgcgagacgttctcagcctgtatcagtctggtggcaaa
aagcgattttctcagcaaactgcctgaagaaatgggctgcgatcccttgc
acggacaggggctggtgatgttgccggttagcgaaattttaccgaaagcg
gcctattatttgattcagcggcgtgatagtcgccagacaccactgaccgc
gtcattaatcacgcaattccggcgagaatgcggctatctgcaaagttaaa
actgcataaaaaaatagagtctgtcgacatccgccagactctacagtaca
cacagcagtgcatccgcgtcttaaatccggcattgtctcctctgcgccgg
tgactgtgttataacggttttaacctttagttgccaattttcttcagtga
cagatttcacgaaaatataagttacattattaatatcgtgaatgaataat
catgcataagtattttgcttaaaatatcggcaatatttggaacttattac
tggaaatttgggtaatacgttgttggaccgacccggtctggttatcatat
cgcgctcttaattgcgggaggatgtaacatgaaccttgacgacaaatcgc
tgtttcttgacgccatggaagatgtccagccgctgaaacgtgctaccgat
gtccactggcatccaacgcgtaaccaacgtgcgccgcagcgtatcgacac
gctgcagcttgataatttcctcaccaccggatttctcgacatcatcccac
taagtcagccgctggagtttcggcgggaagggttgcaacatggggtgctg
gataagctgcgcagtggtaaatatccgcaacaggcgagcctgaatctttt
gcgccagccggtggaagagtgccgcaaaatggtgttcagttttattcaac
aagccctggcggatggtttgcgtaacgtgctgattattcatggtaaaggg
cgggatgataaatcgcatgccaatattgtccgcagctatgtggcgcgctg
gctgaccgaatttgatgatgttcaggcatattgcaccgcgctaccgcatc
atggcggcagcggggcgtgttacgtcgcactacgtaaaacggcgcaggcg
aagcaagaaaactgggagcgccacgctaagcgcagtcgttgatctcgaga
cgcatccgcggcttatgccgccagcacgcggttgcgtccatcatttttcg
cccgatacaaagcatcatcaacgcgtttaaacagttcatcgatgctttca
tttccttcgtgatgcgccacaccaatgctgacggtaaagcgtggtaagcc
cgaaatactcacttttgccacgcttacgcggatagtttcagccagcgaaa
gcgcggtatccagtggggttcttggtagcaataagacaaactcttcgcct
ccccaacgaaacaccaaatcgcctttgcgagcgcaactttcgagggtgcg
ggcgagggcgcataacacctcatcacctttagaatgcccatagagatcgt
taatgtgtttaaaacgatcggtgtcgatgagcaacaagctgtaatcctga
gcgatggcgagatgctgcatttggcctggttccgtaatgtgataaaactg
tcgccgattcagtaatccggtcatcgcgtcatggtgagcagcatgttcca
gctgctcctccagccgtttttgctcagtaatatcatgcacaatacataac
atgagcttgtcgccataaatttcaatcggtccggcataggtctgcacatg
acgagtcgaaccatccgccagtttatgaacaaaattcaaaggtttatgac
caccgggtaaatgcgagatttcatgcatgataggcatgacgcgacgcccg
agcatatttatttcccaggtatgtttctggcacatcgtttcatggttata
accatagaaattgagcgcggcgaggttagcatcgacgatttgtccatctc
gtgacgggtcaatcaacaacattggtgcagagttagtcagaaaaaagcgc
gcataaaaaccttgttttttgcgctgataatttgccgagcgactggcttt
taaacccagcgttgccggcgcttcgataccttcgaaaataatcaccggtt
ctgtttctgtcagctttcgcaaaacaagccgacagctcaatgctgtttcc
tcttctttacgctgaacagtgaggatttcgataatatcgtgttggttttg
cagatcggagaggtatttcggcagttctttttgtgaggagacggaatagg
gtccggttcgtagctgactaaacgtgaggtcttgcatcaacagtttcgcc
gcgctattggcataaattaactgttcctcaaagggcgaaacgatccagac
aggactggtgagtaagtccagggtattgaagttgtgcgtaatcattgaga
tcccgttatttttatcaatttttgttgctatccgatcgcaaaaaagccac
gtcatatgatcagataattctgataatgatagacgctatttaacacttca
cacggtttgtatacggaaaagcattttgctttttgtattcaatttagaca
gaattttattaatcatttcagggtaatggggtgatgagatgttgcgtaac
agggccagaaggctagactacaaaataatgcgttgatgatggaggcactg
tggaagcgattaagggatcggacgttaatgtcccggatgcagtatttgcc
tggatgctggatggtagaggcggcgttaaaccgctggaaaatacagatgt
gattgatgaagcgcatccctgttggctccaccttaattatgtacaccatg
atagcgcccaatggctggcgacaacaccgctgcttcccaataacgtacgt
gatgcgctggcgggcgagagcacgcgtccccgagtcagccgtctcggtga
aggcacgctgattacattgcgctgtataaacggcagcaccgatgaacgcc
ccgatcaactggtcgccatgcgtgtatatatggacgggcggttaattgtt
tcgacccgacaacgcaaagtgctggcgctggacgatgtggtgagcgatct
ggaagagggcacgggtccgaccgattgcgggggatggctggtggatgtgt
gcgatgcgttgaccgatcattccagtgaatttatcgagcagctgcacgat
aaaattatcgaccttgaagataatctccttgatcagcaaattccaccgcg
tggattcctggctctgctgcgcaaacaattaattgtgatgcgtcgctata
tggcaccgcaacgtgatgtttatgctcgtcttgccagtgaacgtttgccg
tggatgagcgatgaccaacgccgtcggatgcaggatattgccgatcgcct
tgggcgcggccttgacgaaatcgacgcctgtatagcacggactggcgtga
tggcggatgaaatcgctcaggtgatgcaggaaaatttagctcgtcgtacc
tatacaatgtcgttgatggcaatggtctttttacccagtacctttctgac
cgggttatttggcgtcaaccttggtgggatccctggcggcgggtggcaat
tcggattttcaattttttgtattctgttagttgttcttattggtggtgtt
gctttatggttgcatcgtagtaaatggttgtaacaaaagcaatttttccg
gctgtctgtatacaaaaacgccgcaaagtttgagcgaagtcaataaactc
tctacccattcagggcaatatctctcttgcaggtgaatgcaacgtcaagc
gatgggcgttgcgctccatattgtcttacttccttttttgaattactgca
tagcacaattgattcgtacgacgccgactttgatgagtcggctttttttt
gcctgttatttatcagcgtctaccctttaagagtccacccaatgaccaga
gggaaatatgacgacacttatttatttgcaaattcctgtccctgaaccga
ttcctggcgatcctgttccagtgcccgatccgatccctcgcccgcaaccc
atgcctgacccaccacccgatgaagaaccgattaaattgtcgcatcgtga
gcgtagatctgcgaggatacgcgcctgctaactttgcgtcgatgaccacg
agaatagattgtgaccgctttttctaccctgaatgttttgcctcccgccc
aactcacgaaccttaatgagttgggttatttaaccatgacgccggtgcag
gccgccgcgcttccggcgatccttgccggaaaagatgttcgcgtgcaggc
gaaaaccggcagcggcaaaacggcggcttttggcctcggcttgttacagc
aaattgatgcgtcgctatttcaaacccaggctttagtgctgtgtcctacg
cgtgaactggcggatcaggtggcaggtgaattgcgtcggctggcgcgttt
tctgccaaataccaaaattttgacgttgtgcggtggtcaaccgttcggta
tgcagcgtgattcgttgcaacatgcgccgcatattatcgtggcaacgccg
gggcgtttgctggatcacctgcaaaaaggcacggtatcactggatgcgtt
gaatacgctggtgatggatgaggccgaccgcatgctggatatgggattta
gcgatgccattgatgatgtcatccgttttgcgcctgcatctcgacagacg
cttctgttttcggcaacctggccggaagccatcgctgcaatcagcggacg
agtgcaacgcgatcctttggcgattgaaattgactcaacagatgctttgc
cacccattgaacaacaattttatgagacatccagcaaaggcaaaattcct
ctgttgcaacggttattaagcttgcatcagccatcctcttgcgtggtgtt
ttgcaataccaaaaaagattgccaggctgtctgcgacgcgctgaatgaag
tagggcaaagtgcattgtcattacacggcgatttggagcaacgcgatcgc
gatcagaccctggtacgttttgctaacggtagcgcccgtgtactggtcgc
gactgatgttgctgcgcgtggtctggatattaaatcgcttgagctggtgg
tgaactttgagctggcgtgggaccctgaagttcatgtacatcgcatcggt
cgtacagctcgtgcaggaaatagcggtctggcgatcagtttctgtgctcc
ggaagaagcacagcgggccaatatcatttctgacatgttgcagataaaac
ttaactggcaaacgccgccagctaatagttccattgcgacgctggaagca
gaaatggcaacgttgtgtatcgatggcgggaaaaaagccaaaatgcgccc
gggtgatgtattaggtgcactgacaggagatatcgggcttgatggcgcag
atattggcaaaatcgccgtgcatccggcgcatgtctatgtcgcggtccgt
caggctgttgctcataaagcatggaaacagttacagggcgggaagattaa
aggaaaaacgtgccgggtgcggttattaaaataatgaaatgttgaattgc
cgggtgcaagagtaaacatcttattcgggattgccggatgcgacgctggc
cgcgtcttatccggcctccataagagtagcccgatacgcttgcgcatcgg
gcgctatcctggttatttcacttcaaccacattcagccgtaactcatcca
actgattttcatcttcttctggctgccagcacgccggttgtagtgggatc
tcttcgcgatcaaacgccagatcacccccgttaaccacttcagaaccgtg
ggtgatgcctttgaaatcgaacaggttggtatcgcacagatgcgacggca
ccacattctgcatcgcgctgaacatcgtctcgatacgccctggataacgt
ttatcccagtcacgcaacatgtcagcaatcacctgacgttgcaggttagg
ctgtgaaccgcacaggttgcacggaataatcgggaacgcttttgcatcgg
caaatcgctgaatatctttctcgcggcagtaggccagcggacgaataacg
atatgtttgccatcatcgctcatcagtttcggaggcatacctttcatctt
accgccgtagaacatatttaagaacaacgtttgcaggatatcgtcacgat
ggtgacccaacgcgatcttcgtcgcccccagttccgttgcggtacgataa
aggataccgcgacgaaggcgagaacacagtgagcaagtggttttgccctc
tggaatcttctctttcacgataccgtaagtattctcttcaacaatcttgt
actcaacgcccagcttttcaagatactcgggcagaacgtgttccgggaag
cccggttgcttttgatcgaggttaacagccaccagcgaaaaattgattgg
cgcgctttgctgcaaattgcgcagaatctccagcatggtatagctgtctt
tacccccggagaggcaaaccatgatgcgatcgccttcttcaatcatattg
aagtcagcaatggcttcgcccacgttacgacgcagacgtttttgtaattt
gttcaggttgtattgttctttctttgtaatttgttgattttcttgcatta
tttcagttctctggtactaaatggggcaaattgggggcaaactttgcaac
tacgataaccgcgcattcaacatggctatctgttcgtcgttcatgtcatc
aatccacataccgtaaatttcatacaccatctgcgcagtttcatgcccca
tttggctggctataaatgccgggttcgctcctgccgtcaacagccagcag
gcaaaagtatgccgcgtatggtacggattacggcggcgaataccagcacg
ttttactgctgcattccaccttgcccccaaactgcttaccgagtaataag
gtttttgttttccgttacacaccctgggcatgaaaacaaaatgcagtttt
tgcttttcggttctgccgtactcccgatgataaaaggtgatttcgctttt
gcgatgatgcccggtcagtttgtattgctccttcagtgcttcaagagcag
gctgcagtagtgttactgttcggatcccggcatttgtttttgggggaccg
aacatatcaagtatcgtcaggtttcttctgacattcactattcccttttc
gagatccacatcctcccacgccagagctgccagttccccgtgacgaagtc
ctgagtaaacggcaaatttccacaagttctggctctgtcctttttcactt
tccattaatgcattgaattctgttttagataacggatcaggctttattct
gtttcgctgtaatttttttactccttcaaatggtttggttgatataaatc
ccgactgatacgcaaaacgcaacagcgaacagagcagggcgatatagtta
tcaactgtgcgcacggttcttccttttttgttggatcttggattatccag
gtaaagcgtttctccatgcagcagttcattccggtagtttaagatatcgc
tataacgaatatgtgatatcggggtactttcacaaattattattctgagt
gtttttaattgtgatttcgttttcttcattgtgtttgttgttaactctgt
ctctttaatttttgtccagatatcacaaagctctccgaacgtttttatga
ctctcgttgtcaccatttttgccccagtgctggactggggaaaacgtctt
aaatactcaaattcaccggagtttatttcatgaactatcagcgctcttaa
atttccggcctttttaatattactgtttgtaatctcccagccttttaatg
tttcccgacatcgttttcctcgaaacatgaaccagatgcgaatgtatcta
cctctaatctcgacacctgttggtaatttagacatatcatgagtctttga
taaactgatttatctttggatagttgtaccagataatccctcgtttgctg
tctggcttacctaaaggagatactcgtttgaagtggaagccctccaccca
acagttctggcggtatgcttcaatttgtctggcccccagaccagtgcgaa
gcatcaggccgtattcaaccatccactcttcattaaagattacttgtgcc
atcgcatcacctctggcaggcgccaatgttagactgaaattgacgcccga
tgttgattattaataatcagctatgaagttttaatttgaatacaatgcaa
ttctcgaggactgaagtttctcgcaattaaaatttatcagttttactttc
tgctctctggaaacgcctgcttcttttttacctgagagcattttttcgca
ttctgatttcgttagtttagattttgaatatcttgtccagttagtaggag
tgccaccttccttttcaatagtggcggtaattttatacatgaacacctcc
attattatttccagtggttcgtttattccatctttcgagtgcttcttttt
cacttccaccataaccggttcgggattcgcatccgttacacttcgctcgg
taatatcctgaaatggctttcaccgttactgatggacaaccacaaaatgg
acatggtttaacattgtcatatctcataatttttctcataaaaaatattt
caagttggcggtgcattacaccgccaggctgaattattcctctgaattat
cgattacactgtattccccggttaatacagaggaatctgcaggatcgatt
gtcagtggttccttttcatccattgatactgcacgctggatctcaattga
tacgggcaaatatttgaacaggcgacgaatagccgttttctttgccattt
cttcccagtgagttacccacggcccgttattaccagctttactcaggctg
cgcaccagctcaatctgtttgcgcgtcataacttcaaactgagtacctcc
gtctttcagtcttgcgacagcatagacgtgggtaaccggggcatcttcgt
tttctcccgggcggtgtattaacttttcatcaaggccaaattcgaagcta
aactcgtcaccttcacggacaacacgggctgacaggctggcgatttgacc
agaacggcgagccagatcaatcatgccgcgatagccaatgattagctgaa
cgttctttttaccgctcttttcgtttttattaccaaaaggcagtaaatat
gcatgaccgagggcgctacctggctcaagtccgagctgtgaacactgtac
gatcgcactgacaaaactcatagtgtcacagtttcctaacgccggaactt
tacgaatttctgtggtggcgatacggatcatacgttcagccgtcatatgg
cgtggaagagctgctgccagttgctctttcattgatggctggttaataaa
actaatcacgtcgctatttttaactgctgctggtgcacggtttccctgag
ttttttgcagatcggcttttgcgattggtggttgcttagtcatttgcata
ttccttagcccagcggggcagtgataatgtcttaatagctggccattcat
cggtattcaggcagtcagacagggttcgcagattgcggtgatattcctgt
tgacctgccagttttgcttcttcgcccatcatgaaaatttcaaccggata
acgtccgcattcaatagttgtgctggcaaccagaaaaacgaaagttggct
gcactccaaactgtgcttcataaccgtcactgtagaatgcatcctgaacg
tgatagcggtagtcgtaataagcggttttgaatcgttgaatatccgccgt
agttttcacgtccatgatccagtgaaattcagggataattttgtccggac
ggcaccgacacaaaattcctgtttcaggatcttcccagtaaattgatgat
tcagcgtgtccggcgctttcaacaagccattgccccagcggcaaagccat
aacgctttgatacatgagttcaattttccggccttcttccgcagtgataa
ccgtttttcctgtgcttgcgcattccatcagaaacgctttctcttcttct
tttccggcgtttgtacggcggttaaattcaggtgctacgataaagcggtt
actgaattcttccggttcaagtacccggcagtggaaagcagttcctaaat
cgagcgtttttgtctttgtggtgtccacgggggcatttttacgccacaaa
tatagtgccggagtatcagcaatgtcatcgagctgagacttactgatacc
gggacccgcgtggtaattctcattcgaaattccgtaataaatacctggct
ctatgtcttctacgattacgggatctgcgacttcgccagtttcatcactg
caatcgcgatgcggatcgctgccagcattctcattgtgcggatgttcagc
gccttccatttcctccggatcattttccttagcttcaacctgactctctt
catcgaatgtttcctggtatgttgcgtcgcccatcaccgcaccacagtca
gggcagttatccccgccagtctggccgcaggcattgcaggctatttccgg
ttcctgttgcactactggctcaggttgattcatatctgggctggtttttt
ccgtttctggctggttctggtacacacaatcgcgagtctggatccccttt
acccatttcggatcgttcgggtcgctaattccgtcaacaaattcaccacg
tgatgcagcaagcaatttatcgtcatcgacaggattttttgatggaatgt
ttttccgggcttcatggagttctgcccgcagttcctgatatttcgcatca
acagaatttacctgtgactgagcatccagcggctgcgtgtcctgatgatg
ttcagttgcgtccggttccattgtttcagcctctccctgttcaactgccg
ttgttccagatggttgcggtttttcttcatcatcctgttttccttcttct
gttactcgctgcggcatcggggcagaggagcgaccgcaggcaatatccac
gatttccggatcagggttggcatgatcggtttcagtcagtactttgttca
gatattcagtgacgtgcgcggggatgacctcgatcccaattggtgcttct
tttacggacgcaaccacgatggcgcgggaataatccagcccgccaggcat
ggtgatgaatttgtcgcggaaaacagaaaagggcggtttattttcagcga
taatttcctcaatgcgtttagcgtgtgccggatgaaggttatagatgtcc
agatccattgaacgggccagtacgccagtggctacgtcgcgcgccagtga
cgtcagatcgtgtacgaaaccttcgccgcgatcggtgaggtttccgccgc
cagcattagcaccggaagccgtgcgagtgatgtgtgaaacacgattaccc
ttcatccactcttttgtcagcagtcctcgatcggtgtagtcagcgttcag
gtatgcttcgaaaaaagcagttatcagtcccaggtttgaattaccaggat
tagggaaaactttgtcagtgtcacgaaccagtttgtggagttcgcgaatt
tccagcgggtcgagcaggctggttttgtgggaaacagccagggcagtaac
agccggtagttcttcagcccgagcaatgtgtaatgcctggagtccgtcgc
gtgaaacgtgcgttaccggtttttcgctgccgtgttgagcaagccaacga
atgggcagttcctggccagaaattgggagtagcatattctcctcaatctc
agtcatgtcttcgccgttgacgttggtattgccttgatagtgagcgttgt
ctggtgctgctcccggttttagttcccatgtcatggagtctttgctgagt
tgatagcgttcactccaggtaaaatcgatctcaccttcagcgggcaggtc
attaacgacaggaaaattcgtggcaacagctttaaaatagctgctcagtt
ttttacctgacttaacgatcaggtagtccagagtggcacaggtcgattca
aaatcgttgcttgcccacaggacgacgtcaggttcaccggatgatttttt
cgctttccgtaacaggaagagtggttttgtgctcattgttttttaacctc
aactcagattaaaattcgttttgttcagtgaatgatcttgccggatacac
actgttcatagcctgcgccatacgcaggctatttctttcagatttcacct
tttaatttcattgcaattagagttgccagaaattcggcttttttttctgc
gggcagattctttccgatatgcaccaggcacatttttttgacaccttcat
caagtgtttttacgttgcctgatggaccatcgatatcaaccacagtgaat
ggggtttctttattttctgttttaattacgtagccaatgcgctttccttc
cagattcacctcgtgaacaatgtcatcggtagttacaacagtggcttcat
aattggtaatcatgtttttctccttaattaaggttgagcgaatacctgcc
atttctggcataaattcagtttcgaatagtcaattaattaaagttcatgt
gccatctggtctttttcggcacaagcttcactgcaatattttctcggttc
gtcttttgataaaatcccgtgcatgaagtgaagcattctttcaatagctt
tgctttcttcaacgtcttttttgcaaaggtggtaagcacattttattttc
ttagtcatcaccatgactccgcctttacaggtaaaccatcacgaccgagg
aagactttaatcatgcggtcagtaatgaatgtttttgtggtcaggttacg
aatatatagttttcgctttttaatattgtttgccgaggcaatatatgtcc
ggccttcatgaagaacataatcgccaggagtcacacactgacgtggtatt
tcatcagttccgaagtgatgtgcaatcataattatctccatttttacaaa
tgaactttgttgatgcggtgtctggtgcctccaggtgactgcaaccagtt
aacaattacagtcggctttcccacccaaaccaataaggactaacatgact
tttaactgtgccacgtgcgcttagccgcattcaccgcatcacaaaattca
ctttaaaaagggcggacatcagccgaacttcaagaaaaaaactgatgccg
ccaggactacacacagcaatgtcgttatttacaaccggaggcgcactccc
accatttaaatttaacagacaagaccgactctttatggatatcggaaatg
cgccttcgtgttgtgcccggttttatttcaccacctccgggcttcggtgg
tctcggctatacccctacagcgagagcttgtgttaacatttcaataccct
tacagttgagagttattgatatgttggatgtatttactccattgttgaaa
ctttttgctaacgagccactcgaaagacttatgtatacgattatcatttt
tggtctcactctctggctgataccgaaagagtttactgtcgcattcaatg
cttatactgaaataccttggctctttcagattatcgtttttgccttttct
ttcgtggtcgccatttccttctcaagattgcgagcacatattcaaaagca
ttattcattactaccagagcaacgagtattgcttcgtttatctgagaaag
aaatcgctgtatttaaagatttccttaaaacaggaaatcttattatcact
tctccttgccgtaacccggttatgaaaaaattagaacggaagggcatcat
tcaacatcagagtgatagcgcaaactgttcttattatctcgtcaccgaaa
aatactcccattttatgaagttattctggaacagcaggagtagacgtttt
aatcgttagcttactgtgtgcttctccaaccatcggcgcgcaccagtttc
ggttttaaatgttttgcttttggtatacgtcatggcagtgaacgttccat
cctggttggggaacacgccgcacaccagggattcgttgttgccgaggtcg
attttttgcattttgcgaatctcacatcttgttgctacgtatagcgactt
ctgcctgccagagatcccagtcgttgctgcgtaaagcctgcacagcctgg
ttgtaagtgataccgcaacaatccatcaaatactgaactacttcgtaatg
caccatcttatctctccccttaacgccgggtggcggaactaactgctgca
ctgcaaaatttgaatcccgccgtcatgttcatacgcctcgggctggctac
ttaaccccttaccactgcctggtaactcgaagtattgcccggcgttctgt
ggggcggggtgggtggtatgctggaactataggtaatgcctaattgattg
tcaataggctatgcctaatgttttgagcgtaacctaataggtgatggcga
cagcagaaagtgatgggggggttaaataacggaatccaggagttttccgt
cagaccatataagtttaagttccagtttttgtgatgttctggcttttccg
ttcagattcaagagctttcagatacttacccactttcatttccatcgctg
ctatgtaggcgcgaacatcgtggtcaacccaatctggttctgtagcattt
ccagataacaggaaagctacaatcgctcttatttcatcagaggctgcttg
ataaaggttgtttatatctaaaagttcactttttgtatctgaattggtgg
gggttggtatggggtattcgttaagcccccaatgctctggaccaacaaca
tcagaaaagaaacgccataattctggaagtttatctttacttatagagcc
tttcttaatccagtcataaattgatggtggttggactttaaagtggcgtg
cgacctccgcctttgatttgacggatcccgatgcgatttttttgttaatg
gcctgctctatcgctcggcctaagtctttaccactaagcattgcttaata
ttctcctatgcgcattacattaggcaatccctacccttactgcattaggc
acagcctattgacaattgcgttaggcgtcgcctaatatttctgtgtgttt
ttggagttcattcgatgaaaaaagagaactattcattcaagcaagcttgt
gctgttgtcggtgggcaatcagcaatggctaggcttttaggtgtatcacc
tccaagcgtaaatcaatggatcaaaggggtacgtcaattgcctgccgaga
gatgtccagcaattgaacgtgcaacaagaggtgaggttctgtgcgaagaa
cttcgtcctgatattgactggtcatatttacgacgttcggcatgttgttc
gcagaatatgtcagtgaagcaactaaatgacagtaacaaatcctcatttg
atcatacctgaaacatcaagaggcaaatgattcatgaaaatcaagcatga
gcacatcgaatcagtgttgtttgccctagcagccgaaaaagggcaggcat
gggtagccaatgcaattactgaagaatatctgcgccaggggggcggcgaa
ttgcccctggttccaggcaaggactggaacaatcagcagaatatctatca
ccgttggttgaaaggtgaaacgaaaacgcaaagagaaaaaattcagaagc
tgatcccagcaattctggcaatccttccgcgcgagctgcgtcaccgactc
tgcatcttcgataccctggaacgccgtgcattactggcggcgcaggaagc
gttaagtacggcaattgatgcgcatgatgatgcagtccaagccgtttacc
ggaaagcgcatttcagcggcggcggttcttccgacgattctgtcattgtt
cattaagcaaaagtttccatgctgtttgtgcttattctaagccaccgggc
agcatcatacggggcaattatggccgcattaccatacatgcaactgtaca
tagctgattacctggctgacaccatgcatttgtcagcagaggagcatggt
gcgtatttgttgctgatgttcaattactggcaaacaggaaagccaatacc
taaaaacaggctggcaaaaattgcccgtctgactaacgagcgatgggctg
atgttgaaccatccttgcaggagtttttttgcgataacggcgaggaatgg
gtgcatcttcggattgaggaagatctggcatcagtcagggaaaaattaac
caaaaaatcagccgcaggaaaagcatctgttcaggccagaagaagcagaa
aggaagcagatgttcaaacaaaacaagagagaaatttaacaggtgttcaa
acagatgttgaagtggtgtttgaacatgatgtcaacacaaaggcaactaa
taaagatacagataaagatctaaaaacagatccccccctaaatccccccc
gggggaatcgaggtgtcaaaaagtttgaccctctggatattactttgccg
aactggatttctgtctcgctttggcgtgagtgggttgaatttcgccaggc
attgcgaaaaccgattcgaacggagcagggcgctaacggggcgatacggg
agctggaaaaattccgccagcagggtttttcacctgagcaggtgattcga
cacagcatcgccaatgaataccagggcttgttcgcgccgaaaggtgttcg
acctgagacgttactccgacaggttaacaccgtctcgttaccggatagtg
cgatcccgccaggcttcagggggtaactgaccatgaaaaatattgcgaca
ggcgatgttcttgaacgtatccgcagactggccccgtcacatgtaaccgc
gccattcaagacggtagcggagtggcgcgagtggcaactttccgaaggcc
agaaacgttgtgaggagatcaaccgtcagaatcgtcagttgcgggtggaa
aaaattctgaatcgctctggcatccagccattgcaccgcaaatgctcgtt
ttcgaattaccaggtgcagaacgaagggcagcgatacgcgttgagtcagg
cgaaatccatcgctgatgaactgatgaccgggtgtacaaattttgcgttc
agcggaaaacctggtaccgggaagaaccacttagcggcagctatcgggaa
tcgcctgctgaaagacggtcagacagtgattgtggttaccgtggctgatg
ttatgagtgccctgcacgccagctatgacgatgggcagtcaggcgaaaaa
tttttgcgggaactgtgcgaagtggatctgctggttcttgatgaaattgg
cattcagcgcgagacgaaaaacgagcaggtggtactgcaccagattgttg
atcgccggacagcgtcgatgcgcagcgtggggatgctgacaaacctgaac
tatgaggccatgaaaacattgctcggcgagcggattatggatcgcatgac
catgaacggcgggcgatgggtgaattttaactgggagagctggcgtccga
atgtcgtccagccaggaattgcgaagtaatttttaccgggagaaaaattt
aatggagactgtttttgacgcactgaaagcaatgggaaaagccacatcca
tagaacttgctgcgcgacttgatatcagtcgtgaagaagtgctgaacgaa
ctatgggaactgaaaaaggctggttttgttgataaaagcgcgtacacctg
gcgtgtggctgataacaatgttcagcaggaacagccagcgcaggcagaac
tgccggaagaaatcaccacagcaacagtagcgaaaatctcagagtgcgat
ttaaccgcgacgattgaacaacgaggaccacaaacggctgatgagctggc
tacattgtttggtaccacatcacgcaaagtggcttcaacgctggcaatgg
caatcagcaaaggtcgtctgattcgcgtaaatcagggcggtaaatttcgt
tactgcataccgggcgataatttaccagcagagccgaaagcagcatcggt
atctccgctctggttatctgcatcgtcgtctgcctgtcatggggtgttaa
tcattaccgtgataacgccatcgcctacaaagaacagcgcgacaaaaatg
ccagagaactgaagctggcgaacgcggcaattactgagatgcagatgcgt
cagcgtgatgttgctgcgctcgatgcaaaatacacgaaggagttagctga
tgcgaaagctgaaaatgatgctctgcgtgatgatgttgccgctggtcgtc
gtcggttgcacatcaaagcagtctgtcagtcagtgcgtgaagccaccacc
gcctccggcgtggataatgcagcctccccccgactggcagacaccgctga
acgggattatttcaccctccgggaacgactggtaatgatgcaggcccaac
ttgaaggtgctcagcaatacataaccgagcagtgtttaaagtaaaatctt
aactacaatatgattcattttgatgattgtttcataaggaacagtgaagt
aagatctaagaggagttaaattttatacagtataatcataatattgcagc
aaggtggttataattgaaagaatatttagatatgaatacatctcatgtaa
gagttgttactcatatgtgtgggttcctggtttggctctatagtctttca
atgttgccaccaatggttgtagcattgttttataaagaaaaaagcctgtt
tgttttctttataactttcgttatatttttttgcattggtggcggagcgt
ggtatacaactaagaaatctggcattcaattacgtacccgtgatgggttt
attataattgtaatgttttggattttgttttctgttattagtgcattccc
tttatggattgactcagaacttaatttaacgttcattgatgctctgtttg
aaggggtttctggaataacaacaacaggagcaactgtaattgatgatgtt
agttcattacctcgggcatatttgtactatcggtcacagttaaattttat
aggtggtttaggagttattgttctggcggttgctgtattgccattattgg
gtattggtggtgcaaagctttatcagtcagaaatgccggggccatttaag
gatgacaaactcactccccgcctggccgatacgtcacggacactgtggat
aacttattctttattaggtattgcttgtattgtctgttatagacttgcag
gaatgcctttgtttgatgctatttgtcacgggatttccacagtttcgctt
ggtggtttctcaactcatagcgagagtatcggatattttaataactattt
ggttgagctggtggctggttctttttccctgctatcggctttcaacttca
ctctttggtatattgttattagcaggaaaacgataaaacctttaatcaga
gatattgaacttcgtttctttctgttaatagccttaggggtgatcattgt
tacctctttccaggtctggcatataggtatgtatgacttgcatggaagtt
ttattcattcgttttttcttgccagctccatgctcactgataatggttta
gctacgcaggattatgcaagttggcccacgcacacgatagtgtttttgct
gttgtcaagtttctttgggggatgtataggttcaacttgtggtggaatta
agtcacttcgatttcttatacttttcaaacaaagcaaacacgagataaat
cagctttctcatcccagagcgttgttgagtgtaaatgtaggagggaagat
agttacagatcgtgtaatgaggtctgtatggagtttcttttttctttata
ctctcttcacggtgttttttatactggtgttaaatggtatgggatatgat
tttcttacatcatttgcaacagtggctgcatgtattaataatatgggatt
aggttttggggctactgcatcgtcattcggagtgcttaatgacattgcaa
aatgcttaatgtgcatagctatgattcttggtcgccttgaaatttatcct
gttattatattgttttcaggttttttttggcgctcctaatatatggctga
tttataattgtgagtttaatattatgttgactcactcattgatccaatac
ctaactttaccagcaacacctccgtccccagtagcactggctgctggggt
gcgttttattcataaagcaaggctgtatgagcgagaaattaaagatagtc
tatcgcccattacaagaattgtcaccgtatgcgcacaacgccaggacgca
cagtactgagcaggtggcacaactggtagaaagtattaagcaattcggct
ggactaatccggtgctgattgacgaaaagggcgaaattattgcgggtcac
ggtcgtgttatggcggctgaaatgctcaaaatggattctgttccggtcat
tgttctgtctggcctgacggatgagcagaagcagcgataacgatcagtat
cgctcccgtaatgcattaatccgtcgccacattgagaaaatggatgccag
tttgcacgtcggaacgaaggagtttgatatttcaaaggtttccgaggtgg
attctgttgatgatttactcattgataatgccgctcgttatctgctgaaa
gactggaaaggggttggtgaactggttaatggtgttgaggttgcactgga
atatacggcagaacgagggatcgcgctgcttaagcagaatccagagttgt
actggcagatccttgcagaagcagccagcatcgcccagggtaaagagcag
cagaagcaggatacgataaaaaagccatagctgcccagcggtggttatcg
gagttcgggggagaaaggggggaaaaggcaagatggaagcgagaaaaact
caggttgccaccgataccggaaccagaaatagacccggtgcttaaggagt
tgttgtacgcctattcggtaatatcccgtgcccgacgttatgctggaatg
gctggggtgcctttgcctttatctctgacagagataaatgaatatttagc
cactcatccggtattgattgagcgcgatgaatttgaagcagtgatctttg
cactggatgaccagtattttcaggagcagtgtgtgtagttgttaattacg
tacactctgttacagagatgtgatggtgtctttaattaaatcgatgatgc
tcctggagaaaagcattgcgtggcctcgtaatcgctatatctactattat
gtcgcctgaaacccacttcgcggtgggttttttgttgtcaggagttttaa
taaatggcagagcaaacctcgcgtctcgcaataattattgatagcactgg
agcgaaaaataatgctgacaatctgacctcctcattagtcaaaatgacgc
aggctggggaaactgctgcaaatagcgcagggaaagtgactaaggcaaca
gaagatgagaagaacgcgctcgcaaaattaaaagcagctattgatccagt
tggtgccgcaattgatactgtcggtcgacgctattctgaattaaagaaat
ttttcgataaagggcttattgataaagaagaatatgaatttcttgtccgt
aaacttaatgaaaccacagaggaattgagcggggttgcgcaagcgcagag
agaagccgagaaggccggaaaacttgctgccgctcagcaggaagcgcagg
ctcaggcctttcaaagaatgctggacaagatcgaccctctggctgcggcg
ctaagaaatcttgaacaacagcatgatgaacttaatgctgcgtttgcatc
cgggaaaataaatggttctcagtttgagaattatagccgaaaaatacagg
aaacacggcgagagcttaccggagaggctcaggcagagcgagaagcagca
aaagcgcatgatgaacaggttgttgctttgcaacgtctgattgctcaact
tgatcctgtcggaactgcttttaatcgtctggtagaacaacagaaacagc
tcaatgaagcaaaagctaaggggatgctttctcctgaaatgtatgaggag
ctttctggaaaacttcgtgctatgcggagtgagcttgaggttactcaatc
acaattaagcaaaaccggaatgtcggcaaaacaaacggcttttgctatgc
gcatgttgcctgcacaaatgacggatattgttgttgggttgtccactggt
cagtcgccatttatggtgttaatgcagcagggcggccattcagctatgca
ggagacaagaatcgccagcttacccgttacagcgatacccgctggcatga
agattccgtgcgtaaccgctggttcagcgtgatggtggggccgtctgtgc
gcgtgaatgaatggttcagcgcgtatgcgatggcgggtatggcttacagc
cgtgtgtcgactttctccggggattatctccgcgtaactgacaacaaggg
aaggtgcgaataagcaggtcatttcttcccaagctgactcgctgattaaa
atttcgcggatctgggccgatttttttcccgcaaacacatcgaatcagcc
tatttaggctattttttccaccatttctggcgttatttccggtttttact
gagatctctcccactgacgtatcatttggtccacccgaaacaggttggcc
agggtgaataacatcgccagttggttatcgtttttcagcagccccttgta
tctggctttcacgaagccgaactgccgcttgatgatgcgaaacgggtgct
ccaccctggcacggatgctggctttcatgtattcgatgttgatggccgtt
ttgttcttgcgcggattctgcttcaaggtttttaccttgccgggacgctc
ggcgatcagccagtccacatccacctcggccagctcctcgcgctgtggcg
ctccttggtagccggcatcggctgagacaaattgctcctctccatgaagc
agattacccagctgattgaggtcatgctcgttggccgcggtggtgaccag
gctgtgggtcaggccactcttggcatcgacaccaatgtgggccttcatgc
caaagtgccactgattgcctttcttggtctgatgcatctccggatcgcgt
tgctgctctttgttcttggtagagctgggtgcctcaatgatggtggcatc
caccaaagtgccttgggtcatcatgacgcctgcttcggccagccagcgat
tgatggtcttgaacaattgacgggccagttgatgctgctcgagcaggtgg
cggaaattcatgatggtggtgcgatccggcagggcgctatccagggataa
tcgggcaaacaggcgcatggaggcgatttcgtacagggcatcttccatgg
caccgtcgctcaggttgtaccaatgctgcatgcagtgaatacgcagcatg
gtctccagcggatagggccgtcggccattgcccgccttgggataaaacgg
ctcgatgacagcggtcatattctgccatggcagaatctgctccatgcggg
agaggaaaatctcttttcgggtctgacggcgcttagtgctgaattcacta
tcggcgaaggtgagttgatggctcatgatgtccctctgggatgcgctccg
gatgaatatgatgatctcatatcaggaacttgttcgcaccttcccaaggg
gaaaacgcacgacgtgctgaccggaagtgatgacggtcgccacagcaaca
cgtctctggcgtggggagctggcgtgcagtttaacccgaccgaatccgtg
gccattgatattgcttatgaaggccccggcagtggcgactggcgcactga
cggtttcatcgtgggtgtcggttataagttctgattagccaggtaacaca
gtgttatgacagcccgccggttcaggcgggcttttttgtggggtgaatat
ggcagtaaagatttcaggtgtactgaaagacggcacaggaaaaccggtac
agaactgcacaatccagctgaaagcaaaacgtaacagcaccacggtggtg
gtgaacacgctggcctcagaaaatccggatgaagccgggcgttacagcat
ggacgttgagtacggtcagtacagcgttattctgttggtggaaggattcc
cgccgtcacatgccgggaccattaccgtgtatgaagattctcaacccggt
acgctgaatgattttctcggtgccatgacggaggatgatgcccgtccgga
ggcactgcgccgttttgaactgatggtggaagaggtggcgcgtaacgcgt
ccgcggtggcacagaacacggcagccgcgaagaagtcagccagtgatgcc
agcacatcagcccgtgaggcggcaacccatgcggctgatgctgcggactc
agcacgcgcagccagcacgtcagccggacaggccgcgtcgtcggctcagt
cagcgtcttccagcgcaggaacggcatcaacaaaggccactgaagcatca
aaaagtgctgccgctgcagagtcctcaaaaagcgcggcggccaccagtgc
cggtgcggcgaaaacgtcagaaacgaatgcttcagcgtcactacaatcag
cagccacatctgcatccaccgcgaccacgaaggcatcagaagctgcgacc
tcggcccgggatgcggcggcctcaaaagaagcggcaaaatcatcagaaac
gaacgcatcatcaagcgccagtagtgcagcttcctcggcaacggcggcag
gaaattccgcgaaggcggcaaaaacgtccgagacgaacgccaggtcttct
gaaacggcagcgggacagagcgcctcggctgcggcaggctcaaaaacagc
ggctgcgtcgtctgccagtgcagcgtcaacaagtgccgggcaggcctcag
ccagtgccaccgccgccggaaaatcggcagaaagcgccgcatcgtctgct
tcaacagccacaacgaaggctggcgaagccactgaacaggccagcgcagc
agcgaggtctgcttccgcagcgaagacatccgaaacgaacgcgaaagcgt
cggaaacaagcgcagaatcctcaaaaacggctgccgcatcgtcagccagt
tcggcggcgtcatcggcatcatcggcgtctgcttcaaaagatgaggcgac
cagacaagcgtcagcagcgaagagcagcgccacgacggcatccacgaagg
cgacagaggctgctggcagtgcgacggcggcagctcagagcaaaagtacg
gcggaatccgcggcaacgcgcgccgagacagcagctaaacgggcagagga
tattgcatccgccgtggcgcttgaggatgcaagtacgacgaaaaagggga
tagtacagctcagcagtgcgaccaacagtacgtctgaaacgctggcggca
acgccaaaggcagtaaaatcagcctatgacaatgcagagaaacgtctgca
gaaagaccagaacggcgctgatatacccgataagggatgcttcctgaaca
acattaacgcggtcagtaaaacagactttgctgataagcgtggtatgcgt
tatgtgcgggttaacgctcctgcaggtgcaacatctggaaaatattaccc
tgttgttgttatgcgttctgctggctcagtaagcgaactggcatcaagag
tcattatcaccacggcaacgcgaaccgcaggcgatccgatgaataactgc
gagtttaacggatttgttatgcctggtggctggactgacagggggcgtta
tgcttatggcatgttctggcaatatcaaaacaatgaacgagccattcact
caataatgatgagtaataagggcgatgatttgcgctctgtgttctatgtt
gatggcgctgctttccctgtttttgcgtttattgaagatggcctgtcaat
atccgcacctggtgctgatctcgttgttaatgatacgacctataagtttg
gggcaacaaatccggcgactgaatgtatcgcggcggacgttatccttgat
tttaagagtgggcgtggtttttatgagtctcattcgttaatcgttaacga
taacttgtcgtgcaaaaaactttttgccacagacgaaattgtagcgcgtg
gtggtaatcagattcgaatgataggtggggagtatggtgcattatggcgt
aatgatggcgctaaaacttacctgctgcttaccaatcaaggtgatgttta
tggtggctggaatacattaagaccgtttgctattgataacgcaaccggcg
aactggttattggaaccaaactgtccgcaagtctgaacggtaatgcatta
acagcaacaaagctgcaaacgccaagacgggtttctggtgttgagtttga
tggttccaaagatattactttaaccgccgcgcatgtggctgcttttgcca
gaagggcaacggatacatatgccgatgcggatggtggcgttccatggaat
gccgaatctggcgcttacaatgtcacccgctctggcgacagctatattct
ggttaacttctataccggagtcggaagttgccggaccctgcagatgaagg
cgcattacagaaatggtggtctgttctaccgttcttcaagagacggttat
ggttttgaggaagactgggcagaagtttatacctcgaaaaatcttccacc
agaaagctacccagtcggcgcaccaatcccgtggccatcagataccgttc
cgtctggttatgccctgatgcaggggcaggcttttgacaaatctgcttac
ccgaaacttgcagccgcttatccgtcaggcgtgatccctgatatgcgtgg
ctggacgattaagggcaaacctgccagtggtcgggccgtattgtctcagg
aacaggacggcattaaatcgcatacccacagcgccagcgcatccagtaca
gatttggggacgaaaaccacatcgtcgtttgattacggcactaaatccac
gaataacaccggggcacatacacacagtgtgagcggctctacaaactcgg
ctggagcacacacacactcactagccaacgtgaacacggctagtgctaac
tccggtgctggtagtgcatcaacaagattgtctgttgtgcataatcaaaa
ctatgcaacatcatctgctggcgcacatacccactcactgtccggcactg
ctgcaagcgcaggtgcacacgcgcatactgtcggtattggtgctcatacg
cactccgttgcgattggttcacatggacacaccatcaccgttaacgctgc
tggtaacgcggaaaacaccgtcaaaaacatcgcatttaactatattgtga
ggcttgcataatggcattcagaatgagtgaacaaccacggaccataaaaa
tttataatctgctggccggaactaatgaatttattggtgaaggtgatgca
tatattccgcctcatacaggtctgccagcaaacagtaccgatattgcacc
gccagatattccggctggcttcgtggctgttttcaacagtgatgagtcat
cgtggcatctcgttgaagatcatcggggtaaaacggtttatgacgtggct
tccggcaacgcgttatttatttctgaactcggtccgttaccggaaaatgt
tacctggttatcgccggaaggggagtttcagaagtggaacggcacagcct
gggtgaaggatacggaagcagaaaaactgttccggatccgggaggcggaa
gaaacaaaaaacaacctgatgcaggtagccagtgagcatattgcgccgct
tcaggatgctgcagatctggaaattgcaacggaggaagaaatctcgttgc
tggaagcatggaaaaagtatcgggtattgctgaaccgtgttgatacgtca
actgcacaggatattgaatggccagcactgccgtagggtaaaacatataa
attctataattagatgtatctttccatttacggcaaggaagggggcttgg
aagacgtaaagcatctcacaccgagattattttttatatgtcaggtgtct
gaagttttgctttggctcttaaaatggtttgccgcgaggttttgaattcc
cgggcaatggcacttatacttacacctgacttaattcgttcgaataccac
ctgtttctgttcttcatttaacacaggaggtcgaccaaaacgtttccctg
cgccgcgggctcttactatcccggaatgagtgcgttcaagtaaaaggtct
cgttcaaattcagcgactgctgaaattacttgcatcatcatttttcctgt
tggactggtcaggtcaatgccacccaatgctaagcaatgcactctgatac
ctgtttcggtcagttgttccactgttttcctgatatccattgcattacaa
ccaaggcgatccagttttgtcacaatcaattgatcaccacatttcaggcg
agcaagcaaccggttaaaaccaggacgctcactggttgctgctgagccgc
taatgtgttcttcgattatttgctgaggtttgattttaaaacctgcactt
tcgatttcccggcgttgattttcggtggtctgatccagcgttgatatccg
acagtaagcaaaaattcgagacatagtgagactctatacgaaattggtgt
tcatatcataatgcatctcagaaaataattatgattatttttgtgcatat
ttgtatgtacacgttcgaaaataaacgaatgcgtatgcaaccccgtaatt
ttggtgagacccaaaatcgattttgtgaaaaatggctttaactcggtttg
tttttcgagttccgggcggactcaaggaagaagaatagtgttgcgtgtta
ttttaaccagatttcaagttgtttggtcgtggaaaagtggagcaaaatgt
tgttaaagtggaaaaatgataaaaaagtaagtttattatattacatttta
ccatttaaattttggttgtctttaagaactgatatcgctgtttgtaataa
ttctttgttatccagccatgatgttttctttatgtttccttcaatgtaat
caagcaatgttctggtattgataggtcttccctgttttgctacttccact
acagcatcccctaggataattcttacttcaggaagctgcgcagggaacca
ctttagggtgtcttttgatttcatgaagatattccttaaaatattattga
ttttcattgcgatattgtatgtctgattcaggatatgttgacttatacat
cggttttgtctgggttattggatatgccaatccctaattttattagagca
tgactaaaaatgctgaatatgataaggagcgaagtgattatcagtatgct
gttcatatagcctcgaattagtaatgtgttatatatgatatagttgacaa
tttttatcctgggtgttcttaaagttcgtagataaacattgtcgtttcag
gtatacaggaatgctaacaggtggcggcaaaaatcaggcggtttatggcg
caagctgaagtggcaactgcaaactatcttatgcagagactctacacgga
ttgggtttaaaagtatacatagataacagtttttatctgaagaagaaaaa
tatcaaggtgatatagcctatatgcctttgatgcggaggaatgaatgtga
tgggagtgatgtatctgaatagttgaaaaaccgcagtcacgtcgtatgca
agaacgtgctgcggttggtttgactttgattgagacgttttggaattttt
ttcggtggcaaaaatggggcaaaacgctgcaaaaggggcaaaaaaggggc
aaaaaaagagtggattatcgtagcttattgttgtcgctgatgatatttaa
cacattgaaaaataagtaaaatacttatgagtcagagagttgtgattttt
gcccttacttgttcaggttgtattgttctttcttactaatttcttgattt
tgcgacatttaaaagcgactcaattcgttatatggcatcagaagagtatg
cgtcatgccggaacgcccagcataagaaatctgatataaaaaactgtggc
gtgtatggtacggattagaggggaaaatgtcagcacatttgcgaaatgaa
tcaaaaagcccgcagcaatgtgcgggcgttagtgtcagcgcacaaccagc
acggagcactctgcgtgacgcactacagctgcggcgttggaaccgagcag
ataagtggtgatatccggtcgatgggaagcaatgatgatcatatgagcgg
ggatcttcttcgccaattccagaatgcggtctttgggcgagccttcctca
acatggacatgcactctgtcggttggcagtttaaattttttaatgatctc
ttccagttgcgatttggcttccgctttcaggtcatccattgccggtaatt
ctgcggaatacgctaaacccagagaggcatagtagggcagtgaaggtatt
accgtcaggaaatgaacctctgcatcatcaatctttgcctcttcctcaac
gtggctaatcacgcgttgagttaattctgaatcggaaatatcgataggga
caagaatcgttctgttcataaaacctcctgttttagtatccgcataaagt
gtaacgccagatgacactttttgtgtaatgacggagttcacatttttaat
ttagatcaaaggaggaagaataagcagaaaaagcccgccataacagcggg
caggaggatttagaactgataaaccagacctaaagcgacaatatcatcgg
tagagatgccattggcagcgtagaagctgtcatcttcatccaacaggttg
attttatagtcaacgtaggtggacatgtttttattgaaatagtaagtcgc
gccaatatcggcgtatttaaccagatctttatcatcaacacctgccgggt
tgtctgcaccacccgcagcgtgcaggtcacggcctttagacatcaggaaa
gagactgccggacgcagaccaaaatcaaactggtactgtgcagtgacttc
aaaattctgggttttgtttgccacagcataatcgctgtcgccaaacgggg
tcatattacgcgtttctgaatacatggttgccaggtaaatattgttagca
tcgtattttagcccagcagtccacgcgtctgctttatcaccacccgccgc
agtatggttaacctggtcattggtgcggtcagaagaggtgtatgccgcac
cagcgctaaagcccatgcctaaatcatatgttgtggaaagaccccagccg
tcaccgttttcatggcgaacatcacgtccgttgttggtgccttcctgacc
attactggctccttcgttgttaccttgatactgcaccgcgaagttcagac
catttaccagaccgaagaaatcagtattacgataagtcgcgacgccattg
gctcgaccagtcataaagttgtctgcattggtataagagtcaccgccaaa
ttcaggcagcatatcggtccagccttcgatgtcgtacattacgccataat
tacgtccgtaatcgaaagaaccgtaatctgcaaatttcagcccggcaaat
gccagacgggtccatgactggttttttgaagattcagtgttgtttgcctg
aatattgtattcccattgaccgtagccagtgagttgatcgttaatttggg
tttcgcctttaaaacccagacgcgcatagctctggtcgccatctttcgct
gaattatcagaaaaataatgcaggccatcaactttgccatacagatctaa
tttgttgccgtctttattataaacttcggctgcatgtgcagcacctgcgg
cgagcagggcaggaattaaaagtgccagtactttgcttttcattgaataa
atcctttagttattttatttgccttttatccccatttcggggagtgaaaa
catcctaaaggagaagttcagttagccgataaatatcatttgttacgcct
taagtaaaaccttaatcaaataattcctctgaaatgataataagtctggt
gaatgtatcgaagataatacatacaaaataaaaattatacttttaatttg
ctatacgttattctgcgcgggttatatgcctttattgtcacagattttat
tttctgttgggccattgcattgccactgattttccaacatataaaaagac
aagcccgaacagtcgtccgggctttttttttagaattggataatccttat
ccagagcatttaatcggtgttgcttttttccgcttttccggccatttgtg
ccaggaagtcatagcgtttttgcaaatcagctgcagcatctttccataac
tgttctgccacttctggctgctgcgaattcagccgacggaaacgttgctc
gtgaagtaacgtttcttccggtgcttctgacggcgggcgtgaatccaagg
ccagcggcagtttgccttcatcggcacgacgcggatcaaagcgatatagc
ggccagaagccggtagctgtgagttggcgcatctggtcgtggctgagtgc
cagatcgtaaccatgctcttcacacgggctataagcaatgatcagcgatg
gccccggatacgcttccgcttcctgaatcgctttcaccgtctggttcagc
tgcgcgccgagagaaatctgcgccacataaacatgaccgtacatcatcat
actgacgccaagatctttacgcgctttacgtttgccgtgctcgccaaatt
tagttactgcacccagcggtgtcgctttcgacgcctgaccaccggtgttg
gaatagcattgcgtatccagcaccagaatgttgacgttttccgtcaaact
caatacatgatccagaccgccaaagccgatatcgtaagcccagccatcac
caccaatcagccagattgatttttccaccagtgcatctgcatcacgtagc
agttcatgtgcttcggcaacatcgttgagttgctggcgtaaagctgcaac
ctgttcacgacgaacctctggcgtggcgtctgatttcaacgccgtcagta
attccgccgggattttatcggcaaattgatccagcagacgcagcacgcgg
acacggtgttgatcgaccgtcaggcggaaaccaaggccaaattcggcatt
atcttcaaatagagagttcgcccatgccggcccacgaccgttggcatcgg
tggtatacggtgtagagggcaggttaccgccataaattgaagaacagcca
gtggcgttagcgatcaacatccggtcgccatagagctgagtcagtaattt
aatatacggcgtctcgccacaaccggagcaagcacctgaatattcaaaca
gcggtgtaatcagctgcgatgtacgaatatcaatacgttccagtttgcta
cggtcgatttctggcaggttgaggaagaaatcgtaattgattttctcttc
ttcgacatgttccaggcgagacatcatattgatggctttaatctctggat
tctgacggtctttcgccgggcaaacttcgacgcacaggttacaaccggtg
caatcttccggtgccacctgcaagacatatttctgcccgcgcatatcacg
cgatttcacatccagcgaatgcaggctggcaggggcgttttccatcgctt
caggcggcaccacttttgcgcgaatagctgagtgtgggcaagcggcaacg
cagtggttacattgggtacagagttcctctttccagatggggatctcttc
ggcgatattgcgtttttcccagcgcgtagtgcccatcggccaggtgccgt
ctggcggcagcgccgaaacggggagggcgtcaccaagcccggcgagcatc
gcagcggttacggttttcacgaaatcaggggcggcatcggaaaccactgg
cggtcgattggcgctgtgcggatttaccggttgcaacggaacttcttcta
cggattcacgcgccagcgccagagcctgccagttgcgttccaccagatcc
tggcctttgctactgtaacttttggcaatcgcaccctgcaattctgcgag
ggcgctatcgccaggcagaatttgcgtcagatggaaaaaagccatctgca
tgacggtattaatacgggccgccaggccacattcgcgggcgattttcgcc
gcgttaatcacatagaagcgcgcttttttctggtttaacacggcctgaac
ttcttgcggcaagcgcgaccacacttcatctgcgctgtacggcgtgttga
gcaggaaaatgccgccaggttttaaacgctcagccatctgatatttatcg
ataaactgcaactggtggcagccaacaaaatcagcctgggaaatgagata
agcggaacgaatcggctgttcgctcactcgaaggtgagaaaccgtcaggc
cgcccgcctttttggagtcgtaaacaaaatagccctgtgcgtaccacggc
gtggaattaccgataatcttgatattgtttttggtcgcggaaacgctgcc
atcactaccaaggccataaaacaaggcttccagtttcgccgagtttggca
gggtgttttccggcaacggcagtgacagattggtcacatcatcgtaaata
ccaaccgtaaagcgcgctttcggtttagccgcgttgagctcggcaaatac
cgccagtacacagtctgggccaaattctttggatgaaagaccatagcgcc
caccaatgacacggggcagagtttcgcgctcgccattattaaaggcttct
gccagtgcggtcattacatccagatagagcggttctgcctgggcaccggg
ttctttggttctgtccagtaccgccacgctgcgtacggatcccggcagag
cttgcagtaaatgtttagcggagaaggggcggtacaggcgaactttcagc
acgccaactttttcgccacgggttagcaattcatcaaccacttcttcaca
ggtgccaatggcagagcccatcaggataatcacccgttccgcttgcggat
gcccgtaatattcaaacggctgatactgacgacctgtcgcggcagagaaa
tcattcatcgcctgttcaacatggtcatagaccgcgttgtaccatgggtt
ggtggcttcgcgagactggaaataagtgtcaggattggcggacgtaccgc
ggatcaccggatgttccgggttgagtgcccgggcgcgatgagcatcaatt
tcgacctgcggcatgagatcaagaatcgtgtcatcggccagcgggacaat
tttattgatttcgtgggacgtgcggaaaccatcaaagaaatgaataaatg
gcacgcggcttttcagcgtcgcgatttgcgaaatgagagcaaagtcttgc
gcttcctggacgtttgctgcacacaacatcgcgcaacccgtctggcgcac
cgccataacgtcggaatgatcgccaaaaatagagagtgcatgtgtggcaa
cggtacgtgccgctacatgcaggacaaacggtgttagttcgcctgccagt
ttgtacagcgtcgggatcatcagcagcaaaccctgcgatgacgtaaacga
tgttgaaagggcacccgtctgcaaagcgccatgcacggtagcgatagcac
ccgcttccgactgcatttcaaccacgcgtggtgtgtctccccaaacgttc
tttaagccgtttccggcccaggcatcagcctgttctgccatcgtggaact
gggggtaatagggtagatggcgataacttcactggtgcgaaatgcgaccg
aagcaaccgcgccattaccgtcaatagtaatcatatgacacccttacatt
gcgcaaatgaggggcgcacgaaattgctgcgcgcccagtagtaatctttc
aattttagcaaatggctttcttctgcattttcgcttttgtgtcccccaca
tcagcgtaatgaatgttttgatcaaacagagggcaaaaaaatagccataa
aaaagtaaaaatgcggggcaacgcgcaggacagctctcgacgccgccctc
tgtgctgcctattatttatggcggtgtcgtttggcttgaagatcagagga
agaaaagatgcgagcagcgttttgggtagggtgtgccgctttattgttgt
cggcgtgtagtagtgaacctgttcagcaggcgactgccgcgcacgtagcg
ccaggtttaaaagcgtcgatgtccagtagtggagaagcaaattgtgcaat
gatcggcggttcgctttctgttgcccgtcaactggatggtacggcgattg
ggatgtgtgcattacccaacggcaaacgctgtagcgaacagtcacttgcc
gccgggagctgtggcagctattaattcattaaatccgccagcttataagt
taatgtctgttttgcggtcgccagcgttaactggttcgcggtcagatcca
cttgtgcaccttctttcagcatttcgctaatggtgttatcgagttcatta
agctgcgggttagcgcacatcatacgggtcattgccagccctttggctgt
cagttcaccattagacagtttgccttcaccgctaaagcggttacacatgc
tgccggaaatcatcattttttcaccaaagctgatttctggcggattttta
tcgctggtcacgggcttaccgtttacgctttccagcacaaagcgatgatg
ctgtagctgttctggcgtaacagcaattttgtcattacttacacatcccg
ccatcagcaggcttagcgcaacaaacgcggctactttcttcattgtggtt
ctcaattacagtttctgactcaggactattttaagaatagaggatgaaag
gtcattggggattatctgaatcagctcccctggaatgcaggggagcggca
agattaaaccagttcgttcgggcaggtttcgcctttttccagattgctta
agttttgcagcgtagtctgagaaatactggtcagagcttctgctgtcagg
aatgcctggtgcccggtaaacagcacgttgtggcaggcagacaggcgacg
gaatacgtcatcctggatcacgtcgttggatttatcttcaaagaatagat
cgcgttcgttctcatacacgtccatacccaacgaaccaattttctgattt
ttcagcgcttcaattgctgcctgagaatcaatcaatgcaccgcgactggt
attgacgatcatcacgccatttttcatctgttcgaaggcggcttcgttca
acagatgatagttttccggtgtcagcgggcagtgcagagagataacgtct
gattcagagaacagggttggcagatcgacatactccacaccgagttccag
cgccgctgcacttggatacggatcgaacgccagcagacgcataccaaaac
ctttcagaatgcgcagcatcgccacaccgattttaccggtaccgataacg
cctgccgttttgccatacatagtaaagccggtcagaccttccagagagaa
gttagcatcacgggtacgctgatacgcgcggtgaatacggcggttcagcg
tcatcatcataccgatggcgtgttcagcaacggcctctggatcataggct
ggaacacggactactttcagccccagttcttttgccgcgtcaaggtcgac
gttattgaaaccggcacagcgcagggcgatatatttaacgccgtgctttt
tcagctcttccagcaccgggcggctgccgtcatcgtttacgaaaatacat
accgcttcgcagccattggcagttttagcggttttttccgtcagcagaaa
gtcaaaaaattccagctcaaagccaaaggactcgttcacctgttgcaggt
acttcttgtcgtactgttttgtgctataaacggcgagtttcataagactt
tctccagtgatgttgaatcacatttaagctactaaaaatattttacaaaa
tttcaaatttaattgaaagctatggcgatattgaaaaattcatcaacaac
tatgcttagtgtaggcgcaaccttcaactgaacggttaaacatgccacaa
tacccgtattgaatgcttaatttttcgctaaatcaggatattaactaccc
atgctgggtaaatataaagccgttctcgcgctgttattactgattattct
tgtgccgttgacgctgctgatgacgctcgggctgtgggttcccacgctgg
cgggcatctggctaccgctcgggacacgtattgcattagatgaaagccca
cgcattacgcgtaaaggtttaatcattcccgatctccgttatctggtggg
agattgtcagcttgcgcatatcaccaacgccagcctttcacatcccagcc
gctggttattgaacgtcggcacggtagaacttgattctgcttgtctggcg
aaattgccgcagacggagcaatcgccagccgctccaaaaacactcgcgca
gtggcaggccatgctgcctaacacctggatcaatatcgataaactgattt
tttctccctggcaggaatggcagggaaaactctctctcgcattaacctct
gatatccagcaactgcgttatcagggcgaaaaagttaaatttcaaggcca
gctgaaagggcaacaacttacagtcagcgaactggatgtcgtcgcgtttg
aaaatcagccgccggtaaaactggtgggggaatttgctatgccgctcgtg
ccggatggacttcctgtaagtgggcatgctactgcgacgttaaacttgcc
gcaggaaccgtcactggtggatgccgagctggactggcaggaaaatagcg
ggcaattgatcgtgctggcacgggataacggcgatccgttgctcgatttg
ccgtggcaaattactcgtcaacaattgaccgtaagcgatggtcgctggag
ctggccgtatgcaggttttcctttgagtggccgactgggtgtcaaagtcg
acaactggcaggcagggcttgagaacgctctggtcagcggacgactgagt
gtgctgacccaggggcaagcgggtaagggcaacgcggtgcttaattttgg
cccaggaaaattaagcatggataacagtcagctgcctctgcagctgaccg
gtgaagcgaaacaggcggacctcattttatatgcccgtttacctgcgcag
ctaagtggaagtctgtctgacccaacgctgacctttgagccaggcgcgtt
acttcgttcaaagggaagagtcatcgattcgctggacatcgatgaaatcc
gctggcctttagcgggtgtaaaagtcacccaacgtggtgttgacggacgt
ttgcaggccatcttgcaggcgcatgaaaatgaactgggcgatttcgtgct
gcatatggatgggctggcgaatgattttctccctgacgctggccgctggc
agtggcgctactggggaaaagggagttttacaccgatgaatgccacctgg
gatgtcgcaggaaaaggtgagtggcatgacagcacgattacgctgaccga
tctctccaccggtttcgaccagttacaatacggtacgatgacggtagaaa
agccgcgattaattctcgacaagcccatcgtctgggtacgtgacgcacag
catccctcctttagcggcgcgctgtcactggacgccgggcaaacgctgtt
cactggcggcagtgtgttaccgccatcaaccttaaaatttagcgtcgatg
ggcgcgatcctacctatttcctctttaaaggcgatttacatgctggtgag
attggcccggttcgggtaaatggtcgctgggacggtattcgtctgcgcgg
taacgcctggtggcctaaacaatcactgaccgtattccagccgctggtgc
cacccgactggaagatgaacttacgcgatggtgaactgtatgctcaggtt
gcattttctgctgcgcctgaacaaggattccgcgcgggaggacacggcgt
gttgaaaggcggtagtgcctggatgccagataatcaggttaacggtgtcg
attttgtcctgcctttccgttttgccgatggagcctggcatctggggact
cgcggccccgttacgttgcgaattgccgaagtgattaatctggtgacagc
gaaaaatattacggctgatttgcaagggcgttatccgtggactgaagaag
aacccttgctgttgactgatgttagcgtcgatgtgttaggcggtaacgta
ctgatgaaacaattacgtatgccgcaacatgacccggcgctgttgcggct
gaataatctctcatccagcgaactggttagcgccgtcaatccgaaacaat
tcgccatgtccggggcatttagtggtgcactgccgttatggctgaacaat
gaaaaatggattgtgaaagatggctggctggcgaatagcgggccgatgac
attgcgactggataaagacactgcggatgcggtggtaaaagacaatatga
ctgcgggttcagcaattaactggttgcgctatatggaaattagccgttca
tcgacaaaaattaatttagataatctcggtttattaaccatgcaggccaa
cattacaggtaccagtcgcgttgatggtaaaagcggtacggtaaacctta
attaccatcatgaagagaatatttttacgctgtggcgcagtttacgcttt
ggcgataatctccaggcatggctggagcagaacgcacgtctgccgggaaa
tgactgtccgcaaggaaaagagtgtgaggaaaaacaatgaaaattttact
ggctgcgttgacgtcatcttttatgctggttggctgtacgcctcgcattg
aagtcgctgcacctaaggaaccgatcactatcaatatgaacgttaaaatt
gagcatgagatcatcatcaaggcagacaaagatgtcgaagagctgcttga
aactcgtagcgatcttttctgaggtgatgatgaagaaaacattacttctt
tgtgcgtttcttgttgggctggtaagcagcaatgtaatggcattgactct
ggatgaagccagaactcaggggcgggtaggtgaaacattttacggttatc
tggttgcgctgaaaacggatgctgaaacagagaaattagtagccgacatt
aatgccgaacgtaaagcgagttaccaacaactggcaaagcaaaataatgt
gtcggtagatgatatcgcgaaactcgccgggcaaaagctcgtagctcggg
ccaaaccgggggaatatgtacaagggataaacggtaaatgggtgcgaaaa
ttttaatagcaaaaccgcaatatcgggataacgctacaggagaaggcgat
tgatctattttcctgaaacaaggtgaatattcaaaaactcctgtcaaatt
gccttttgccctgaaaaatgcatagtcaaatatctgttttaactaattgg
cgttgcagtacatgcaacgccaattagttagcggaatttacgtcgatact
cgcctggcgtcatcccaaagcgttgcttaaataccgttgaaaaatgactc
tggtcagaaaatccccaatgaaagccgatgcctgccagtttttcatcatc
tgcggcatggcgaatcgcatctgcacaaaaatcgagacgacggttacgaa
tatattgcgcgactaccaaacctttatcggcaaacattcggtacaaacta
cgtactgacatacctgtctctccggctatccactccgggcgtaatatctc
ttcgcgaatattatcgtctatcaacgtaaccactttttgaaactgacgtt
cacgacgaggttgaacagattcccgctgatgaagtaccgggcgcagcaga
cacaccatcgcctgtagcgcagcttcactttctgtttcagaaagtgccgg
attattcatgctctcctgtaacaggcgatgactgagttgcaccatgggta
agtcagcgtccagtctttctgcgcagataggtttttgatggggaaaatat
tgttccagcagagtgcgtggcaaaagtaatgaaatctgtttagaagactc
ctgccagtaaagcgaacaggggcgtgaggcatcgagtaacgtaatatcgc
cagcgccaatctgcacctgacgctcatcctgctccattattgcctgacca
ctaagctgaaaaacggtgtaaaaccaggcatcgtcgctgccttttacttc
ctgccaggtgcgggataaattcaccccgctggttgtcacggtactcagct
ttagtcctttggcaaaatgcgtgtccagtacacccgtgtaacgctcagtc
agcaggcgtccggtaaaatttccgcatacctgattgatttgggaaagcca
ttgctgaaactcattatccactgcggggttcatggcacgttttcgctctg
tgaaatgtatttttattgttgcatttgtgttgcaataaacgaagctaatg
agcctgactataggaaataagtcttgtcaggcatagagacataagcggtt
attgtcacgatttgcggagcttgtcacagctgacaaagcgaatgtcacag
cgaaaaaagtgacttttcttgtcgctgcgtacactgaaatcacactgggt
aaataataaggaaaagtgatgacagagccgcatgtagcagtattaagcca
ggtccaacagtttctcgatcgtcaacacggtctttatattgatggtcgtc
ctggccccgcacaaagtgaaaaacggttggcgatctttgatccggccacc
gggcaagaaattgcgtctactgctgatgccaacgaagcggatgtagataa
cgcagtcatgtctgcctggcgggcctttgtctcgcgtcgctgggccgggc
gattacccgcagagcgtgaacgtattctgctacgttttgctgatctggtg
gagcagcacagtgaggagctggcgcaactggaaaccctggagcaaggcaa
gtcaattgccatttcccgtgcttttgaagtgggctgtacgctgaactgga
tgcgttataccgccgggttaacgaccaaaatcgcgggtaaaacgctggac
ttgtcgattcccttaccccagggggcgcgttatcaggcctggacgcgtaa
agagccggttggcgtagtggcgggaattgtgccatggaactttccgttga
tgattggtatgtggaaggtgatgccagcactggcagcaggctgttcaatc
gtgattaagccttcggaaaccacgccactgacgatgttgcgcgtggcgga
actggccagcgaggctggtatccctgatggcgtttttaatgtcgtcaccg
ggtcaggtgctgtatgcggcgcggccctgacgtcacatcctcatgttgcg
aaaatcagttttaccggttcaaccgcgacgggaaaaggtattgccagaac
tgctgctgatcacttaacgcgtgtaacgctggaactgggcggtaaaaacc
cggcaattgtattaaaagatgctgatccgcaatgggttattgaaggcttg
atgaccggaagcttcctgaatcaagggcaagtatgcgccgccagttcgcg
aatttatattgaagcgccgttgtttgacacgctggttagtggatttgagc
aggcggtaaaatcgttgcaagtgggaccggggatgtcacctgttgcacag
attaaccctttggtttctcgtgcgcactgcgacaaagtgtgttcattcct
cgacgatgcgcaggcacagcaagcagagctgattcgcgggtcgaatggac
cagccggagaggggtattatgttgcgccaacgctggtggtaaatcccgat
gctaaattgcgcttaactcgtgaagaggtgtttggtccggtggtaaacct
ggtgcgagtagcggatggagaagaggcgttacaactggcaaacgacacgg
aatatggcttaactgccagtgtctggacgcaaaatctctcccaggctctg
gaatatagcgatcgcttacaggcagggacggtgtgggtaaacagccatac
cttaattgacgctaacttaccgtttggtgggatgaagcagtcaggaacgg
gccgtgattttggccccgactggctggacggttggtgtgaaactaagtcg
gtgtgtgtacggtattaatctggttcgctcataagtaaaaaacggcacct
ggtgccgtttttttgtctgaaacaatcacttatctttcttcagcgcccct
agcgttggcgtttcgtcaaagaagttccatggtttcagcagagtatgtac
ccattcggtcggcataatcggccactcttcggcgcgggccacatgtgtgg
tgccggtggtcatccagacaacggcgtcggtgttgtccagcgactcgtta
tccttactgtattgtccaagaccggtgtcatgagtagaacggttcggata
tttgccttccgggaaacgctcgccaggatgataacgcgttacccagagct
gcttgtccataaagcttaaacgatgatagatccactcgtccggcgcgaac
tgggcaccttttgctaccgggtgagtaccacctgcataaggaataatttg
ataggaaaccggattgcccatgcggttctctttgttcgggttactcaaca
gacgaatcgtgcccggatcaaatttctgtgcggcatcctgttcattgccg
atgttgtactgattaacttgcatggtactggtgcgtgggccaccggcagt
attcggttttaccactgggtccatcgccaccaggctgttattctcgccat
ctacatccagatcgaggcggaaattataaatatgttggtgtgtagtaccc
acgatattgtgatcgataagcgtgccgtagcgcgtgtcatctttcgccgt
ctcatcgtgcatggttttcgctttaacacctttcaccgcttcgatgcccg
tagcaccggcatcgatgccaatagtgccgttttcatggaagatccagtca
aaaatgtagtcatagttacccactgtactgatccagcgcaccactaactc
ccggcgttcggtactgacgttgggctggcccatttcctgatgcttatact
ccggcccggcataacgttcaaataccgcgatagcgcgagggatctccatc
ggcacgccagtgtagtcggcgatggtttcattaaggagcactgcgttaga
cggggcatctttaccacgagcaattggtgaggttagcgtgcccataccgt
agtcaccagagtccagatacgctttaaagtaccagccaatatcaggatca
ccgtaaggcacaatcatgccgccgagagaaccttcgtacatgactttgcg
tttggtgccattgtcgttataagtcacggtggagatcatcggcccgacgc
gagagttcatgctgaggtgaaaatcccagttccgccagtgaatcatatcg
ccagtaatggtgtaatttttaccttcaggctcaatgatttgcataggctt
aactgccggagcaacgcggtcacggccatcaaatgggcgtgcggtcattg
gcaccggaactaccggaccttcttcaatcttaacgatttttttctgttct
aaatcaacgaccgccaccaggttttcgatgggatgtgcccagtagttgcc
atcaccgacatcaagatagctgatgactttgagcaaccgggcatcttgtt
tcaggccatctttaccatcgaaataacctacggtcagcggcgtggtaatc
acttttttcgcatcagtaataccgcgtttcttcacggcagcggcaaattc
ttcactgttgttaataatgttctgcacactggcgaaatcatccagcaaca
ccataccgtgggcgtctttaatgggttgccaggagagcagtttgttgttt
tgcagatccaccaccgcttcgatgatatgtttgccgtcgagcataatgac
gtcggctttgcgcggctggtcaaccggtttgttttccagcgcaaacgccc
agacagcttctttatctggcggtagcagggagatctcagtaaaacgggta
ttgggtttgaagtccgcggaagctttaacaatttcaacggcctgtttaat
ttcgtccgcagttagcgcattaagtgggtgagggcgcttttctacctgaa
aggtttgatccagcccggactggaaaacatcgttaataaaggtgtcagaa
acccaggctttattgtctttcatcactaccggtacttgcagtgccagagg
ctgaccattaacaattgctgtttgcgcaccaggcttcactttcacgtacg
cgccatctttaatcagggtaaagagctgggcgtagtcgtcccactgcaca
tcggcaccaaattctttaagcgttttatccattggcaccatatgcgcttc
accaccgtgggcaaataccggcgcttgccaggcgaaacttaaggcgactg
ccaacgccagggttgttttacgggcagaatacagagaggggcttcccatt
attaacctcgtcagatgttgtgttcttgttagcaaccgcgctctgtgggc
ggtttagtcaggttcacattatcagtactgatgcaaaggggattgcctgc
acctgccaggttgtttggcaggtgtgccagcttttcatacagtggatgcc
ctgaaaatagatgtacacatcatgcataatgtgacaacgtcacaaaactt
agtgaaataaaagggcaactattcgccgttgcccttcattcaccgattaa
tcgacaaaatcaccgtgctgcctggccaccagcgtcagaattgaatacag
cgccaccggggtttgatgctgattgaatacctctacagcccattccacca
cacctgttggtttttcttctgcgctacgctgttttttcagcgtcttgcgc
ttacaggtgagacgcacctggatggtatcgcctggctttacgggttcgat
aaaacgcaagctttccagcccgtagttagcaatgaccggaccgacaccgg
catcgacaaacagacccgcagccgcagaaagcacaaaatacccatgcacc
acccgctcaccgaaaatagattcggcagcagcaatcttatccatatgtgc
atagaaatgatcgccgctgaggcaagcaaagttaacaatatcggcctctg
tcattgtgcggcggggagtcaacaggctgtcgcctggttgtagctcctca
aaatatttgcggaacggatgaatacgatcttcttcgactttcgcaccgcg
cacccactgtttactgatagcggcaagcatcgtcggactaccctgaacag
cggttcgctgcatgtaatgtttcaccgctcgtaaaccgcctaattcttca
ccgcctcctgcgcgaccaggcccaccatgtaccagttgtggcagtgggga
gccatgcccggtggattcttttgccgactcttcattgaggatctgaattc
gcccatgcgtacgtgccgcgtcggcaataaactgacgcgcaatttgcgga
tcagccgtcaccagcgttcccgcaaggctaccgccgcctgcacaagccag
ttgcagagcatgtcgctggttttgtgctggcatcagcgttgcgacagggc
caaaggcttctgttgcatgtaccgccggtgtttcatccggctgcggacag
tacaataaggttggcgggaagaaggcacccgcagcagataaatccgcctg
accaccgaggcgaatctcgcatcctgcagccagcaatatgttcacttttt
cctgcacatcggcacgctgctcagcatttaccagtgcgcccattttcacg
ccttcctgagcaggatcaccgaccacgactttctgtaatcgcgcaaccag
agcatcactgacagcattaaccaatgcctgcggcacaataatccgccgga
ttgccgtacatttttgcccggcttttgtggtcatctcacgcacaacttca
cgaataaacagcgcaaactccggttgatccggggtgacatcttcgcccag
tacgcagcagttcagggaatcagcttccatagtgaaggggatagatttgg
cgacgatatttggctgaactcgcagcatctgtccggtcgccgctgacccc
gtgaaagtcaccacatcctggctgtccagatgatccaacaagtcgccagc
actaccgcagatcagactaattgcgccttcgggaacaagaccactatcga
caattgatttcaccatcgcctgagtcagttgggccgtcgcggtagctggt
ttgatgatggctggcattccgcccagccacgttggtgccagcttttccag
cattccccagcaggggaagttaaaggcgttaatatgcactgccacgcctg
actttgaggtcagtaaatggcgcgcggcaaatccaccttctttcgataag
gggatcaattcatcttccggccacagcgtatcgtcaggcagctcccggct
accgaggctggcgtaagtaaataacgtcccaatgccaccttcaatatcaa
cccaactgtctgcccgcgttgcgcctgtttgcgcagaaagagcatagaaa
cgctctttttcactcagcagatgtttagcgaccgctttaagcatcgccgc
acgttcgataaaggtcatagcgcgaagggcgggggcacctttttcaatgg
caaactggcgggcagccgccatatcaagaccttcactggtcacttcccat
aacgcctcgccgctaatagcgtggtgaatcaaacggctacggccccggcc
agactgccaggtaccggataagaaactggctaactgctgcatcgctactc
tccagatgtttcacatttctgttgctaatagttaaatcgcgaatcataaa
aagcaaaggatcttttaacgaaatgttaactatgcgatctgtatagcaac
tgcggaaaacattaatgcactgataaataatgatttataaaaatagggtg
cgaaatccgtcacagttcaaacatacaaaatttgtgattttacttaacta
ttgtgtaactttcataaaacaatgtgattcgtgtttttaattaattcacg
aaaactggaatcgtaaaggtgatgacgtgacccaagaagaacgctttgag
caacggatagcccaggaaacggctatcgagccacaggactggatgcccga
tgcttaccgaaagacattgatccgccagattgggcagcatgcgcactccg
agattgttggtatgttgcctgaaggtaactggatcactcgcgcaccaacc
ttgcggcgtaaagccattctgttggccaaagtgcaggatgaagccggtca
tggtctgtatctctatagcgccgccgaaacactgggctgcgccagagaag
acatctaccaaaaaatgctcgacggacggatgaaatattcctccatcttt
aattatccgacattgagttgggctgatatcggtgttatcggctggctggt
ggatggcgcagcgatcgtcaatcaggtggcgttatgccgcacttcttatg
gcccgtatgccagagcaatggtgaaaatctgcaaagaagagagttttcac
cagcgtcaggggtttgaagcctgcatggcactggcgcagggcagcgaagc
tcaaaagcagatgttgcaagacgccattaaccgtttctggtggccagcct
taatgatgttcgggccaaacgatgataactcgccaaacagcgccagaagt
ctcacctggaaaatcaaacgtttcaccaacgacgaactccgccagcgttt
cgtggataacaccgttccacaggttgaaatgctcggtatgaccgttcctg
acccggatctgcattttgacactgaaagcggtcactaccgctttggtgag
atcgactggcaggagtttaacgaagtaattaacggtcgcggaatttgtaa
tcaggagaggctcgacgccaaacgtaaagcctgggaagaaggtacctggg
tacgggaagcagcgctggcccatgcacaaaaacaacatgcccgtaaggtc
gcataaggagattcaaaatgagtaatgtttactggccgttatacgaagtt
ttcgtgcgtggcaaacagggcttatcacaccgccatgttggcagtttaca
tgctgccgatgagcggatggcactggaaaatgcccgtgatgcttacaccc
gtcgtagcgaaggatgttcaatttgggtggtgaaggcgagtgaaattgtt
gcctcgcaaccggaagaacgcggtgaattttttgatccggctgaaagcaa
ggtctatcgccatccaacgttttacaccatccctgatggcattgagcaca
tgtgaggtcggaaatgaatcagttaacggcttacaccttgcgcctgggcg
ataactgcctggtgctctcccagcggttgggtgaatggtgcggtcacgca
ccggaactggaaatcgatctcgcactggcaaacattggcctcgatttatt
aggtcaggcacgcaacttcttatcgtatgccgctgaattagcgggagaag
gcgatgaagataccctggccttcacccgagacgagcgccagttcagcaac
ttattgttggttgaacaaccaaacggcaattttgccgacaccattgcacg
ccagtatttcatcgatgcatggcatgtggcgctctttacccgtctgatgg
aaagccgtgatccgcaactggcggcgatttctgccaaagcaattaaagaa
gcgcgctatcacctgcgttttagtcgtggctggctggagcgactgggcaa
tggtactgacgtatcagggcaaaagatgcagcaggccatcaacaagttgt
ggcgttttaccgccgaactgttcgatgccgacgagattgatattgcactg
agtgaagagggtattgcggttgatccacgcactttacgcgcagcgtggga
agccgaagtttttgccgggatcaacgaagccacattgaacgtaccgcaag
agcaggcgtatcgcactggcggtaaaaaaggactgcataccgaacacctt
ggacccatgctggcagaaatgcagtatctccagcgtgtcttgcccggtca
gcaatggtaacagaggagatgggtatgcaacgtctggccaccattgcacc
gccacaggttcatgagatatgggcgctactcagccagatcccggacccgg
agatcccggtgctgaccattactgatttaggcatggtgcgtaatgtgaca
cagatgggagaaggatgggtgatcggctttacgccgacatattccggttg
tccggcaacggaacatttgattggcgcgatacgtgaggcaatgacaacca
acgggtttacccccgttcaggttgtgctgcaactcgacccggcatggacc
accgactggatgacccccgatgcccgtgagcgtctgcgagagtatggcat
tagcccgcccgccggacacagttgccatgcccatttgccgccagaagtac
gttgcccgcgctgcgccagcgtccataccacacttatcagtgaatttggt
tccacggcctgcaaagcattgtaccgctgcgatagttgccgcgaaccttt
cgattatttcaaatgtatttgaggatgccatgacaacgtttcattcctta
acagtggcaaaagtcgagtcggaaacccgtgatgcggtgaccattacctt
tgcggtgccccagcctttgcaggaggcgtatcgctttcgccccggtcaac
atttgaccttaaaagccagctttgatggtgaagaattacgccgttgttac
tccatttgccgcagctatctgcctggcgaaattagtgtggcggtgaaagc
cattgaaggcggacgtttctcccgctatgcccgcgaacacatccgccagg
gtatgacgctggaggtcatggtgccgcaggggcatttcggctatcagccg
caggccgaacgccaggggcgctatctggcaattgcagcaggatcaggtat
tacgccaatgctggcgattatcgccaccactttacaaaccgagcctgaaa
gtcagttcaccctgatctacggtaaccgtaccagccagagcatgatgttt
cgccaggcactggcagacctgaaagacaaatatcctcagcgtttacagtt
gttgtgcattttcagtcaggaaaccctcgacagcgatctgcttcacgggc
gtattgacggtgaaaaattacagtcacttggggcctcgctcattaatttt
cgtctttatgatgaggcatttatttgtggtccggcggcgatgatggatga
cgcggaaaccgccttaaaagcactgggaatgccagataaaaccattcatc
tggagcggtttaatacgcctggcacgcgcgtcaaacgtagcgttaacgtg
caaagtgacggacaaaaagtgactgtacgtcaggatgggcgggatcggga
aatcgtgcttaatgccgacgatgaaagcattctcgatgcggcattgcgcc
agggggcggatctgccctatgcctgcaaaggcggcgtctgtgcgacctgc
aaatgcaaagtgctgcgtggcaaagtggcgatggaaaccaattacagtct
ggaaccggatgaactggccgcaggttatgtgttgagttgccaggcactgc
cgctgaccagcgatgtggtggttgactttgacgcgaaggggatggcatga
gcgaactgatcgtcagccgtcagcaacgagtattgttgctgacccttaac
cgtcccgccgcacgtaatgcgctaaataatgccctgctgatgcaactggt
aaatgaactggaagctgcggctaccgataccagcatttcggtctgtgtga
ttaccggtaatgcacgcttttttgccgctggggccgatctcaacgaaatg
gcagaaaaagatctcgcggccaccttaaacgatacacgtccgcagctatg
ggcgcgattgcaggcctttaataaaccacttatcgcagccgtcaatggtt
acgcgcttggggcgggttgcgaactggcattgttgtgcgatgtggtggtt
gccggagagaacgcgcgttttgggttgccggaaatcactctcggcatcat
gcctggcgcaggcggaacgcaacgtttaatccgtagtgtcggtaaatcgt
tagccagcaaaatggtgctgagcggagaaagtatcaccgctcagcaagca
cagcaggccgggctggttagcgacgtcttccccagcgatttaaccctcga
atacgccttacagctggcatcgaaaatggcacgtcactcgccgctggcct
tacaagcggcaaagcaagcgctgcgccagtcgcaggaagtggctttgcaa
gccggacttgcccaggagcgacagttattcaccttgctggcggcaacaga
agatcgtcatgaaggcatctccgctttcttacaaaaacgcacgcccgact
ttaaaggacgctaatgatggaattcatcctcagtcatgtagaaaagggcg
tgatgacactaacgctcaaccgcccggaacgcctgaacagttttaatgat
gagatgcacgcacaactggcagagtgcctgaaacaggtcgagcgcgacga
cactatccgttgcctgttacttacaggtgccgggcgcggattttgtgctg
gtcaggatcttaacgatcgtaacgttgatcccacaggccccgcaccggat
ttagggatgtcagttgaacgtttctataacccactggtacgtcgcctggc
aaaactgccaaaaccggtgatctgtgcagtcaatggcgtggcggcagggg
caggcgcaacactggcactggggggcgacatcgttattgctgcccgttca
gcaaaattcgtcatggcgtttagtaagttaggcttaatacccgattgcgg
tggaacctggttactgccacgcgttgccggacgagcgcgcgccatggggc
tggcactgctggggaatcaactgagtgctgaacaggcgcacgaatggggg
atgatctggcaggttgttgatgatgaaacgctggcagataccgcgcaaca
gctggcacggcatctggcgacacaaccgacatttggtcttggacttatca
agcaagcgataaatagcgctgaaaccaatacgctcgatacgcaactggat
ctggaacgtgactatcagcgacttgccggacggagcgcagattatcgtga
aggtgtcagtgcgttcctggctaaacgctcaccgcagttcacggggaaat
agcatgatgataaatgtgcaaactgtggcagtgattgggagcggcaccat
gggggcaggcattgctgaagttgctgccagtcatggacaccaggttttac
tgtatgacatttctgctgaagcgctgacccgcgcaatcgacgggatacac
gcgcggctaaattcacgcgtgacgcggggaaaactgactgctgaaacctg
tgaacgcacattgaaacgcctgatcccggtgaccgatattcacgcgctgg
cagctgcggacctggtcattgaagcggcgtctgaacgtctggaagtcaaa
aaagcgctctttgcacagctggcggaagtttgcccgccacaaacgctatt
gaccactaacacttcgtcaatctctataaccgcgattgctgcggagataa
aaaatcctgaacgtgttgcggggctgcatttttttaacccggcaccggtg
atgaagttggtggaggtggtcagtgggctggcaacggcggcggaagttgt
tgagcagttgtgtgaactaacgttgagttggggtaagcagcctgtgcgct
gtcattcgactcctggatttatcgttaaccgtgttgcgcgtccttattat
tccgaggcctggcgggcactggaagagcaggttgctgcaccagaagtgat
tgacgctgcacttcgcgatggcgctggtttcccgatggggccgctggaat
taaccgatctgattggtcaggacgtcaattttgctgtcacctgttcggtg
tttaacgctttctggcaggagcgtcgttttttaccttcgctggtgcaaca
ggaactggtgattggtggacggttgggcaagaaaagtgggctgggcgtgt
acgactggcgcgcggaacgtgaggcagttgttggcctggaagcggtaagc
gacagttttagcccaatgaaagtagaaaagaaaagtgacggtgtcacgga
aattgacgatgttttattgattgagacacaaggcgagacggcacaggcgc
tggcaatacgactggcacgcccggtggtagtgatcgataaaatggcgggc
aaggtggtgaccattgctgctgcagcggtgaacccggactcagcgacccg
caaggccatttattacctgcaacagcagggcaaaacagtgctgcaaattg
cagattacccaggaatgctgatttggcgaacggtagcaatgatcatcaat
gaagcccttgatgcgcttcaaaaaggcgtggcctctgaacaggatatcga
taccgccatgcgtcttggggtgaattatccatatggcccacttgcctggg
gagcgcaacttggctggcagcgaatattaaggctccttgaaaatctacag
catcactatggcgaagaacgctatcgcccatgttcattgctgcgccaacg
ggcgcttctggagagcggttatgagtcataaggcctggcaaaatgcccat
gcaatgtatgagaacgatgcctgcgccaaagcgcttggcatcgacattat
ctcaatggatgaaggctttgctgtagtgaccatgaccgtcactgcacaaa
tgcttaacggtcatcaaagttgccacggcgggcagctattttcactggct
gatactgcctttgcctacgcctgcaatagccaggggctggcagccgtcgc
ttctgcctgcacgattgattttttgcgtccaggctttgccggagacacct
taactgctactgcgcaggtacgtcatcagggcaagcaaaccggtgtttac
gacatcgaaattgttaaccaacaacaaaaaacggttgcgctgtttcgcgg
taaatctcaccgcatcggcggcaccattacaggagaagcctgatgcgtga
agcctttatttgtgacggaattcgtacgccaattggtcgctacggcgggg
cattatcaagtgttcgggctgatgatctggctgctatccctttgcgggaa
ctgctggtgcgaaacccgcgtctcgatgcggagtgtatcgatgatgtgat
cctcggctgtgctaatcaggcgggagaagataaccgtaacgtagcccgga
tggcgactttactggcggggctgccgcagagtgtttccggcacaaccatt
aaccgcttgtgtggttccgggctggacgcactggggtttgccgcacgggc
gattaaagcgggcgatggcgatttgctgatcgccggtggcgtggagtcaa
tgtcacgggcaccgtttgttatgggcaaggcagccagtgcattttctcgt
caggctgagatgttcgataccactattggctggcgatttgtgaacccgct
catggctcagcaatttggaactgacagcatgccggaaacggcagagaatg
tagctgaactgttaaaaatctcacgagaagatcaagatagttttgcgcta
cgcagtcagcaacgtacggcaaaagcgcaatcctcaggcattctggctga
ggagattgttccggttgtgttgaaaaacaagaaaggtgttgtaacagaaa
tacaacatgatgagcatctgcgcccggaaacgacgctggaacagttacgt
gggttaaaagcaccatttcgtgccaatggggtgattaccgcaggcaatgc
ttccggggtgaatgacggagccgctgcgttgattattgccagtgaacaga
tggcagcagcgcaaggactgacaccgcgggcgcgtatcgtagccatggca
accgccggggtggaaccgcgcctgatggggcttggtccggtgcctgcaac
tcgccgggtgctggaacgcgcagggctgagtattcacgatatggacgtga
ttgaactgaacgaagcgttcgcggcccaggcgttgggtgtactacgcgaa
ttggggctgcctgatgatgccccacatgttaaccccaacggaggcgctat
cgccttaggccatccgttgggaatgagtggtgcccgcctggcactggctg
ccagccatgagctgcatcggcgtaacggtcgttacgcattgtgcaccatg
tgcatcggtgtcggtcagggcatcgccatgattctggagcgtgtttgagc
atatcaacctgcgagtaccctacaatgataaccaatacaaagcttgaccc
gattgaaaccgcgtctgttgatgagttacaggcgttgcaaacacagcgtc
tgaaatggacgctcaaacacgcgtatgaaaatgtgccgatgtatcggcgc
aaattcgacgcagcaggcgtacatcctgatgatttcagggaactttcaga
cctgcgtaaatttccctgtaccaccaaacaggatctgcgcgacaactatc
cctttgacacctttgccgtgccaatggaacaagtggtgcgcattcatgct
tcttcgggaaccacaggtaaaccgacagttgtcggctatacgcaaaacga
tattgataactgggccaatattgtagcgcgttctttgcgtgcggcagggg
gctcgcccaaagacaaaattcatgttgcctatggttacggcctgtttact
ggtgggctgggtgcgcactatggtgccgaacgtctgggcgctacggtgat
cccgatgtctggcgggcagacggaaaaacaagcgcaactgatccgtgatt
ttcaaccagatatgatcatggttacgccatcttattgccttaacctgatt
gaagagctggagcggcagttgggcggtgatgccagcggttgctcgctgcg
ggttggagtatttggtgctgagccgtggacacaggccatgcgtaaagaga
ttgagcgtcgcctggggatcaccgcactggatatttatggcctgtcagaa
gtgatggggccgggggtggcgatggagtgtctggaaactaccgacggccc
aaccatttgggaagatcatttctatcctgaaattgttaatcctcatgacg
gcacaccgcttgccgatggtgaacatggcgaactgttattcaccacgctg
accaaagaagcattgccggtcattcgttaccgcacgcgtgatttaacccg
actgttaccaggaacggcgcggactatgcgccgcatggatcgcatcagcg
gacgcagcgatgacatgttgattattcgcggtgtaaatgtctttccgtca
caactggaagaagagattgtcaaattcgaacatttatcgccgcattacca
actggaggtgaaccgccgggggcatcttgattcactttctgtgaaagtgg
agttgaaagaaagtagcctgacattgacgcatgagcagcgttgccaggta
tgccaccagctgcgccatcggattaagtcgatggtggggatctctaccga
tgtgatgatcgttaactgtggcagtatcccgcgttcagaaggcaaggcgt
gtcgggtgtttgatctgcgcaatattgttggtgcctgacgtatcgtctgg
ccctggtggggtaaagcgccagggccagaagtcgatacgacctgtgctat
gattcataaatcacaacaataacaacagactgaagcgaatgagtaaactt
gatacttttatccaacatgctgtaaacgctgttccggtcagtggcacatc
tttgatctcctctctgtatggtgattcgctttcccatcgtggtggtgaaa
tctggttgggtagtctggctgctttgctggaagggctgggatttggtgag
cgtttcgtgcgcaccgctttgtttcgtcttaataaagaaggctggctgga
tgtttcccgcatcgggcgacgcagtttctatagcctcagtgataaaggct
tgcgcctgacgcgacgggcagaaagtaaaatttatcgcgcagagcaacct
gcatgggatggtaaatggctcctgttgctctcggaaggtttagataaatc
aacgctggctgatgtcaaaaagcagttgatctggcaaggttttggcgcac
tggcacccagcctgatggcatcgccgtcgcaaaaactggccgatgtacag
acacttttgcatgaagcgggtgtggcggataacgtgatttgttttgaagc
gcaaataccactggcgctttctcgcgcagcactgcgtgccagagtagaag
agtgctggcatttaactgaacaaaatgccatgtacgaaacctttattcag
tcattccgcccgctggtgccgcttttaaaagaggcggcagacgagttaac
cccggagcgggcatttcatattcagcttttactgatccatttttatcgcc
gtgtcgtccttaaagacccattgttgccggaggagttgcttccggcacac
tgggcagggcatacggcgcgtcagctgtgtatcaacatttatcagcgcgt
agcgcctgctgctttagcgttcgttagtgaaaaaggtgaaacctcggtcg
gtgaactgcctgcgccgggaagcctgtattttcaacgttttggcggcttg
aatattgaacaggaggcgttatgccaatttatcagatagacggtctgact
ccggttgtgccagaagagagttttgtccatccgacagcggtattgatcgg
cgatgttattctcggcaagggcgtttacgttgggccaaatgccagcctgc
gtggcgattttggtcgtatcgtggtgaaagatggcgcgaacattcaggat
aattgcgttatgcacggttttcccgagcaggatactgttgtaggagaaga
tggacatattggtcatagcgctatccttcacggctgcattatccgccgca
atgcattagtgggaatgaacgcggtagtgatggacggtgcggtgattggc
gagaacagcattgttggtgcatccgcatttgtgaaagccaaagcagaaat
gccagctaattacctgattgtcggcagcccggcgaaagcgattcgtgaac
tcagtgagcaggagttggcatggaaaaagcagggtacgcatgagtaccag
gtgctggtgacacgctgtaagcagacgttacatcaagtcgagccattgcg
ggaaattgaacctggcaggaaacgcctggtatttgatgagaatctgcgac
cgaaacagtaacagatgtaaaattattttgtccctttaattataaagcag
agttatgtttaagctctgctttatttatttgagtattaattcataccgtt
ttttcatcatataattatttataatgagaatgtggttttaatttgtaatt
tatattatatacacaatttatatatttcatggtctttttttattcacctg
aattataattgtgaattataggaaagtatgtttgattagataataatcta
ctggcaatattggatgtcttctatgttttaaataactaattggtcgggtt
agtgcatccggctttctttatattcgccagaaggatttattatgcaaagg
aaaactctattgtcggcctgtattgcattagctctgagtggtcagggttg
ggcggcagatatcacagaggtagaaaccaccacaggtgaaaagaaaaata
ccaatgtgacttgtccggcagacccaggaaaactcagtccggaagagctt
aaacgcttaccctctgaatgctctcctttagtcgaacaaaacctgatgcc
atggctttccacaggcgctgctgcgttaatcacggccttagccgtagtgg
aactaaacgacgatgatgatcatcatcatcgcaacaattctccactccca
ccgacaccccctgatgatgaatcagacgacactccagttcccccaactcc
tggcggagatgagataataccggacgatccggatgatacgcctacacctc
ccaaaccggtttcgtttaataatgacgttattctcgataaaacagaaaaa
acgttaactattcgcgattcagtttttacttataccgagaatgctgacgg
gactatatctctgcaagatagcaatggtcgtaaggcaacgattaatcttt
ggcagattgatgaagcgaataacactgttgcccttgaaggggtgagcgca
gatggcgcaacgaagtggcaatataatcacaacggtgagcttgttattac
gggtgataatgccacagtaaacaacaatggcaaaaccaccgttgacggta
aagattccaccggtacggaaatcaacggtaataacgggaaagtgattcag
gacggcgatctggatgtcagcggcggcggtcacggtattgatatcaccgg
tgacagcgcgacggtggataacaagggcaccatgaccgtcaccgatccgg
agtccatgggtatccagatcgacggtgacaaggccatcgtcaataacgaa
ggcgagagcaccatcaccaacggtggcaccggcacccagattaatggtga
tgacgccacggcaaacaacaacggcaaaaccaccgttgacggcaaggatt
ccaccggtacggaaatcaacggtaataacggaaaagttattcaggacggc
gatctggatgtcagcggcggcggtcacggtattgatatcaccggcgacag
cgcaacggtggataacaagggcaccatgaccgtcaccgatccggagtcca
tcggtatccaggttgacggcgaccaggcggttgttaacaacgaaggcgag
agcgccatcaccaacggtggcaccggcacgcagattaacggtgatgacgc
cacggcaaacaacaacggcaaaaccaccgttgacggcaaggattccaccg
gtacggaaattgctggcaataacgggaaggtgattcaggacggcgatctg
gatgtcagcggcggcggtcacggtattgatatcaccggcgacagcgcaac
ggtggataacaagggcaccatgaccgtcaccgatccggagtccatcggta
tccagattgacggcgaccaggccatcgtcaataacgaaggcgagagcact
atcaccaatggcggcaccggcactcagatcaacggtaacgacgccaccgc
gaataacagtggaaaaaccactgttgatggaaaagattccacgggtacca
aaatcgcgggcaatatcggcattgtaaatctggatggtagcctgactgtt
acaggcggtgcgcatggtgttgagaacattggtgacaacggcacggttaa
caacaaaggagatattgttgtttccgatactggatcgattggcgtgctca
tcaacggtgagggggcaacagtatccaatacgggtgatgttaacgttagc
aatgaagcgacagggttcagcatcacaaccaacagtgggaaggtttcgct
ggcaggcagtatgcaggttggcgatttctcgaccggggtagatcttaatg
gcaacaataacagcgtgacgctggcggcaaaagatctaaaagtggtcggg
cagaaagcgacgggcataaacgtttctggcgatgcgaatacagtgaatat
cactggtaacgttctggttgataaggataaaaccgcagacaatgcggcgg
aatatttcttcgatccatccgtgggtatcaacgtttacggcagtgataat
aacgtgacgctggatggaaagttaactgttgtatcagacagtgaggttac
ttctcgtcagagtaatttatttgatggcagcgcagagaaaacgtcaggtc
tggttgtgattggcgatggcaataccgttaatatgaatggtggacttgaa
ctgattggagagaaaaacgcgcttgcagatgggtcgcaggttacttcctt
gcgcacaggatatagttataccagcgttattgtcgttagtggtgagtcgt
cggtatatctgaatggagatacgacaatcagcggagaattccctctgggg
tttgccggggttattcgggtacaggataaagctttgctggaaattggcag
tggcgctacgctaacaatgcaggatattgacagttttgaacatcatggga
caagaaccctggatttgcccctatatttccagacatctgttatcacttaa
cccattacaagcccgctgccgcagatattcccgtggcgagcgataaccca
gcgcactatgcggatgccattcgttataatgctcgaacgcctctgcaagg
ttctttgctgccgttaacccgtctggtttgggcatgatactgatgtagtc
acgctttatcgttttcacgaagctctctgctattccgttactctccggac
tccgcaccgccgtgttcttcggttcaagtcccaacatccgggcgaactgg
cgtgtttcattagcccggtagcatgaaccattatccgtcagccactccac
tggagacgacggaagatcgttgccgaagcggcgttccaccgctcccagca
tgacgtcctgtactgtttcactgttgaagccgccggtagtgaccgcccag
tgcagtgcctcacgatcacagcagtccagcgcgaacgtgacacgcagtct
ctctccgttatcacagcagaactcgaacccgtcagagcaccatcgctgat
tgctttctttcacggccactctgcctgtatgtgcccgtttcgatggcggt
acagcaggttttcgctcaagcaacagcgcattctggcgcatgatccggta
aacacgtttggcattgatcgcaggcataccatcaagttctgcctgtctgc
gaagcagcgcccatacccgacgataaccatacgttggcagctctccgata
acatggtgtatacggagaagcacatccgtatcatcagtgtgacgactgcg
gcggccatccatccagtcatcggttcgtctgagaatgacgtgcaactgcg
cacgcgacacccggagacaacggctgactaagcttactccccatccccgg
gcaataagggcgcgtgcgctatccacttttttgcccgtccatattcaacg
gcttctttgaggagttcattttccatcgttttcttgccgagcaggcgctg
gagttctttaatctgcttcatggcggcagcaagttcagaggcaggaacaa
cctgttctccggcggcgacagcagtaagacttccttcctggtattgctta
cgccagagaaataactggctggctgctacaccatgttgccgggcaacgag
ggagaccgtcatccccggttcaaagctctgctgaacaattgcgatctttt
cctgtgtggtacgccgtctgcgtttctccggccctaagacatcaatcatc
tgttctccaatgactagtctaaaaactagtattaagactatcacttattt
aagtgatattggttgtctggagattcagggggccagtctaaaccccagaa
cttacttatgctgattccggtgcgaaaattgttaataaaggtacttgtag
attcaattggtcaacgcaacagttatgtgaaaacatggggttgcggaggt
tttttgaatgagacgaacatttacagcagaggaaaaagcctctgtttttg
aactatggaagaacggaacaggcttcagtgaaatagcgaatatcctgggt
tcaaaacccggaacgatcttcactatgttaagggatactggcggcataaa
accccatgagcgtaagcgggctgtagctcacctgacactgtctgagcgcg
aggagatacgagctggtttgtcagccaaaatgagcattcgtgcgatagct
actgcgctgaatcgcagtccttcgacgatctcacgtgaagttcagcgtaa
tcggggcagacgctattacaaagctgttgatgctaataaccgagccaaca
gaatggcgaaaaggccaaaaccgtgcttactggatcaaaatttaccattg
cgaaagcttgttctggaaaagctggagatgaaatggtctccagagcaaat
atcaggatggttaaggcgaacaaaaccacgtcaaaaaacgctgcgaatat
cacctgagacaatttataaaacgctgtactttcgtagccgtgaagcgcta
caccacctgaatatacagcatctgcgacggtcgcatagccttcgccatgg
caggcgtcatacccgcaaaggcgaaagaggtacgattaacatagtgaacg
gaacaccaattcacgaacgttcccgaaatatcgataacagacgctctcta
gggcattgggagggcgatttagtctcaggtacaaaaaactctcatatagc
cacacttgtagaccgaaaatcacgttatacgatcatccttagactcaggg
gcaaagattctgtctcagtaaatcaggctcttaccgacaaattcctgagt
ttaccgtcagaactcagaaaatcactgacatgggacagaggaatggaact
ggccagacatctagaatttactgtcagcaccggcgttaaagtttacttct
gcgatcctcagagtccttggcagcggggaacaaatgagaacacaaatggg
ctaattcggcagtactttcctaaaaagacatgtcttgcccaatatactca
acatgaactagatctggttgctgctcagctaaacaacagaccgagaaaga
cactgaagttcaaaacaccgaaagagataattgaaaggggtgttgcattg
acagattgaatctacactgttgaaattcagaatttaggttttgcttttgt
tactggtgaaaatacaacaggtataaatagtggcacgatctcgttattac
aaaatggtaaagatccggcaccgtctcccattgttttactggctactaac
ggagggagcgccactaatgcaggtacgatcacaggtaaagtgacggaaca
acatagcgtatttaacaagtattcaacgggcacatcgaattcatttattt
ttaataacgatgtcagtagcataacagggttagtcgctcaatcgaatagc
acaattatcaatactgacagcggcatcattgatttgtatggtcgtggtag
tgtcggcatgcttgctatagcagattcaacagcagaaaatcagggtaaaa
ttacactggattctatgtgggtagatgcaaatgacactaccgcaatgcga
gatatagctagcaacagcgccattgacttcggtacaggtgtgggagttgg
tactgatagttatagtggtgcagggaaaaatgcaacagcaattaaccaat
tgggcggtgttataactatttataacgccggcgcaggtatggcggcctat
ggcgccagcaatacagttattaaccaggggacgattaacctcgaaaaaaa
tggtaattatgacgatagtctggcagcaaatactctggtagggatggctg
tttatgagcatggtactgctatcaacgaccagacgggtgttatcaatatc
aatgttggtactggtcaggcgttttataacgatggcacaggaacaattgt
taactatggtacaatctgcactttcggcgtgtgccaatcggggaatgagt
acaataatacagatgatttcacctcactgatctataccggtggcgatacg
attacacgaagcggagaaactgtaacgctaaataaatctgctgctgtgac
tgataagctggctgggaatgttgttaatagcggaacgctttccggtgatc
aaattacggtatcaagcggtcttctggaaaataccagcggtggcatcatc
aataacttagtaaaacttgacaagggtgccgtcattaaaaatgccggggt
gatgacgaataacgtcgatgttagcggtggaatcctcaataatgccggag
aaatgactgcgcaaattaccatgaatgctggtgctgatagttcgttagtg
aacaacaccggaaccatcaataaaatcgtgcagaacgcgggggtattcaa
taatagtggcagtgtaacagggcggatgatgtcggctggcggggtcttta
ataatcaaactgacggggcgattatgagaggtgctgcgctgacaggtact
gcagtggcaaataacgaaggaacctggaacctcggaagtagtagtgaggg
taacaacaccgggatgctggaagttaataataattcagctttcaataacc
gcggcgagtttattcttgataacgacaagaatgctgtgcacatcaaccag
tccggtacgctttataataccggtcacatgaacatcagtaattcttccca
caacggagccgttaatatgtggggcggaaatggtcgttttatcaatgacg
gaacgattgatgtttctgcgaagtcactggtagtcagcgctaataatgcc
ggcgatcagaatgccttcttctggaaccaggataacggggtcatcaactt
cgatcacgacagcgccagtgccgtgaaagtcacccacagcaactttattg
cccagaatgacggcatcatgaacatcagcggcaccggtgctgtggctatg
gaaggtgataagaacgcgcagctggttaacaatggcaccatcaacctcgg
taccgcaggcactactgacacgggtatgatcggtatgcaactcgatgcca
acgccacggcggatgcggtaatcgaaaacaacggcaccatcaatatcttc
gccaatgactcgtttgcatttagcgtactgggtacagtaggtcatgtggt
taacaacggcacggtggtgattgccgatggggttacgggttctggactga
tcaagcagggcgacagcatcaatgttgaaggtatgaacggtaacaacggt
aatagcagcgaagtgcattatggcgactatacgttgccggatgtgccgaa
gcccaatacggttagtgtaacgtcgggaagtgatgaggctggtggcagca
tgaacaacctcaacggctatgtcgtcggtaccaacgttaacggcagcgcc
gggaagctgaaggttaacaatgccagcatgaacggcgtggagattaacac
gggctttaccgctggtacggcagacaccactgtgagttttgataacgtag
tggaaggtagcaacctgaccgacgctgacgccatcacctcaacgtccgtg
gtatggactgccaaaggcagcaccgatgccagcggtaacgttgacgtcac
catgagcaaaaatgcctacaccgatgtggcaacagatgcctcggtgaatg
acatcgcgaaagcactggatgcgggttacaccaacaacgaactgtttacc
agcctgaacgtcggcacgactgctgaactgaacagtgctctgaaacaggt
cagcggtagccaggcgaccacggtattccgcgaagcgcgcgtgttaagca
accgctttagtatgctggcagatgccgcgccgaaagtgggtaacggtctg
gcgttcaacgttgtcgcgaaaggcgatccgcgtgccgagttaggtaataa
taccgaatacgacatgctggcattgcgtaaaactatcgacctgagcgaaa
gccagacgatgagtctggagtacggtatcgctcgtctcgatggtgatggt
gcgcagaaagcgggtgataatggcgttacaggcggttatagccagttttt
tggcctgaaacatcagatgtcgttcgataacggcatgaactggaataacg
ccttgcgttacgacgttcacaaccttgacagcagccgctcgattgcattt
ggcaacacgaacaaaacggctgataccgacgtgaaacagcagtacctgga
gttccgcagcgaaggggcgaagactttcgaaccgagcgaaggactgaagg
ttacgccatatgcgggtgtaaaactgcgtcacacactggaaggtggctat
caggagcgcaatgccggagactttaacctgaatatgaacagtggcagcga
aacggcggtggacagcatcgtcgggctgaaactggactacgcaggtaaag
acggctggagcgctagcgctacgctggaaggcgggccgaacctgagctac
gcgaagagccagcgtacggcaagcctggcaggcgcaggcagtcagcactt
taacgtcgatgacggtcagaagggcggcggcatcaatagcctgacaagcg
tcggcgtgaagtacagcagcaaagaaagttcgctgaatctggatgcgtac
aactggaaagaggatggcatcagcgataaaggcgtgatgctgaacttcaa
gaaaacgttctaatttttagcatgtgatccctaaaccgcaacgctgatac
aggttgcggtttttttattgccggatgtggtacgtgacgcgttttgtttt
gtgtctttcaggacaatagagcaactcatccagtaatcttgtttacacct
tcgcattatttatctcttttcgtttctatactgatttttcttaatccgtt
ttattacagggcagggtgcgatgagcagcaatacatttactctcggtaca
aaatccgttaaccgtcttggttatggcgcgatgcaactggcaggtcctgg
agtttttggccccccacgagatcgccacgtcgctataaccgtgctgcgtg
aggcgctggcattgggcgtcaatcatattgataccagcgacttttatggt
ccgcacgtcaccaatcagattatccgcgaagcgctttatccttactctga
cgacctgacaattgtcactaaaattggtgcgcggcgtggagaggacgcat
cctggttgcccgcattttctccggcagagctgcaaaaagcggtgcacgat
aatctacgtaatctcgggctggacgtgctggatgtggttaacctgcgcgt
tatgatgggggatggtcatggcccagcggaaggatcgattgaggccagcc
tgaccgtgctggcagagatgcaacaacaaggcctggtaaaacatattggc
ctgagcaacgtcacaccgacgcaggttgcagaggcgcgcaagattgccga
aattgtctgtgtgcaaaacgaatacaacatcgcgcaccgtgctgatgatg
caatgattgatgctttggcccacgatggcattgcctacgtgccgttcttc
ccgctcgggggctttacaccgctgcaatcgtccacactttccgatgttgc
tgcgagcctgggtgcaacaccaatgcaggtggcgctggcgtggctgttac
agcgttcaccgaatattttgctgatcccagggacgtcttcggttgcgcat
ttacgggagaatatggctgctgaaaaattgcatctttctgaggaagtgtt
gtctacgttggatggtatttcgcgagaataacgaatatacaaaagggaaa
gatgcatttccctttttttcttttttaatggcatggagtgcatatgttga
aggccaggaattgcggctggatacgtttactgcccctgtttatgctgagt
ctaccagtacaggcggaacttcgatgtgttgcaaatgcagttgatattga
atcatttttttctgcggctaccgctgaagataaacaacaagttgaacaag
ctatcaacagtagcgtgaatcttgtccccttcggtttatctgcatcgaac
tggaaagtgcatcgtggcgatttagtggtagaaggtaatatagagagtaa
tcaaaaattgattgttcttgggaatttgacagtcaaaggtaatatttcca
ctttctctctttctaatccatgggttattctcggtaacgtgacggcaacg
aatatagttgcggattcaccactgttaattaccggttcgataaatgcaag
tggactggtatttatcgactcatattacgataatccgtctacgattaagg
ggagtattaatgcgcgtgggatatttatcaatgacataattgcacctgtt
gttgcgtcttcgacaaatagtgaattcatggtccgtgcgagtgacaaaca
tgacactgaaaatgtcaaaaaagcgctgatgataataaatcctgatgcat
attattgggggctaattaatgatgaagatgctctgaaagaaatttttaag
cgaagcaatattcgcatggcagggaatgtctgtaatcagatgaaaaaaga
agcgctgtttcgccctaagccttctcctgagttagtgcaagaattgcaaa
tgctggatgaaggcaaagttgctgcatttgaaggacgagacattgcgaca
tttgatcttgccgtaatgcgaactctcccaaggcttaaaggaatttcagc
taacctacgcaaacaacttattaatagcaatgatgaacaaacgattgaaa
gtatggcgagatatatgcctgacaatgagattctggagttgaccgatcag
caattgggttaccagcctgttgttctggggttgctcgaccgtgaaccgct
ctctgtcgaaataatgacgcgaatgagtcgtctacctgatggtgtcggtc
cgttgaatcttgcgctacgtgaaaatctccctctggatatcgtcatgact
ctggcgaaaagagattgggatatgatcattcaggagctttataaagatgc
gtggttattgcctgaatccattattgatggctatatccgcagtgatgatt
cctctattcgtcaggtcggtgctggaggacaactcacctacaatcaggca
atgcagttggcgaacgattcatcaaacaatgttgtcacaagcttagcgtt
caagctggcagagatgaaacaccatggtcaattgttgcggatgacgccac
aagagagtgacaaagttgcaggctatttataccaaaaattcgagaatgac
gatgatctaatacgtgtgttatttttagcattgccagataacttacagtt
taattttgttaaaaggatggagaaaaaatccccggcctacttttgctgtc
gggatatgcaggtaattcactctgacgctgctttacaacggttattgaca
cgtttcaacgatcctgaagggtggagtaatctggcgaaaaatcagtatct
gagcacgtcgatgaaacaaaaaatttggcaacgtgctttatcgcatcgga
aaaataatccgaaagcagattcagatgcatatgaaaccagcgctgatatg
attttgtctgagctgattagccacggcgaagttgatgaccagatgctatt
aaatgccaccgccctgatacgttcggacgactgggactttttagagagtg
cattaattagttgggataatttacccgctgttgttctcaaggaattacag
caaaacacgccacgcaatgatatttgggcgaagttttttctgaggcagga
aaacagttcccgtgcgcaggttgacgaagcgttacgtgtttattatgcac
tagaccccgatgcgttagcacaactggatgtactggcaaaacaaccggat
cgtatatggtggagtacactggcgaaaagcaatctcacatttttcaagtt
cggcgcacttaacaaccgccacacaccgcctgcagtactggcggcagaaa
ttgatcccgagtggtggattgtggcgatgaataatccccgttttccagtt
gatgtattaaaggcgaggctgaaacgtgatcctttgctggcgttagagct
tgttaaccctgaactggatttagtccgccagctggcgcttaacggtaaga
cgcgcgcaatacgggaacaagcgatgagaaaacttgatgagttgtattga
tccacaacgtaatgttttttaactatctgattaattggggataatcattc
ctgacagtgagtccccaataccttgatatattctgaatttttaatgaaac
ggcgtgttgcgatatctccgtcaggggaattgatgcaccatagcgcaaac
cgaattatcaaggattgataatgacgctctaccagataaaaccgctcttt
cagtcgctgttaaggccgacgatgttttggctttataagcaccacgttac
agcgaatcacatcactcttgctgcactggcgctttctcttcttaccggat
tgctgttgatgttggcggcacaacccatcctctttttgctattgcccatc
gtgctttttatccgtatggcgctcaatgcgctggatggcatgttggcgcg
tgagtgcaaccagcaaacacgtctgggggcgattttgaatgagactggcg
atgttatttccgatattgcgctctatttaccatttttatttttaccggaa
agtaacgcatcactcgtgatactcatgttattttgcaccatattgaccga
gttttgcggtttactcgcgcagacgattaacggtgttcgcagttatgccg
gtccatttggcaaaagcgatcgcgcgttaatatttggtctgtggggtctg
gccgttgccatttatccacagtggatgcagtggaataatcttttatggag
cattgcttcaattctgcttctctggactgcgattaatcgttgtcggagtg
tgcttcttatgagcgctgaaatataatgctggaaaaatctctggcaacac
ttttcgcgttgttaattttagcaacgctgataaaccgttttctgctatgg
cggttaccggagagaaaagggggtgaggttacattacgtattcgtacctg
gtggggcatcgtcatttgtttttcaatggtgatttcaggtccacgctgga
tgacgttgacgttttttgcgctgataagttttctggcattgaaagaatat
tgtacgcttatatctgtacattttccgcgttggttatattggggtattcc
tcttaactatttgcttatcggttttaattgctttgagctgtttctgttat
ttatacctttggctgggtttctgatattagccaccgggcaagttttagtg
ggtgacccctctggttttctgcataccgtgagcgccattttttggggctg
gataatgaccgttttcgccttgagtcatgccgcctggttattaatgttgc
caaccacaaatatccagggcggggcgttactggtgttatttcttttggca
ttaaccgagtcaaacgatattgcacagtatttatggggaaaatcctgcgg
cagaagaaaagtggtccctaaagtcagcccgggaaaaacattggaaggtc
tgatgggcggcgtcatcaccatcatgattgcgtcactgattatcggaccg
ttactgacaccgctaaatacattacaggcattattagcgggtttgttaat
tggtattagtggtttttgcggcgatgtcgtgatgtcagccatcaaacgag
atattggtgttaaagatagcggaaaactattgccaggacatggcggactc
cttgacaggattgactcattaattttcaccgctccggtatttttttattt
tatacgctactgctgttactgaaggaaaatagagaaaatggaaaattcac
gcatccctggggaacatttttttaccaccagtgataatacagcgttgttt
tatcggcactggcccgctttacagcccggggcgaaaaaggtcatcgtctt
atttcatcgcgggcatgaacattctggtcgtctacaacatctcgttgatg
aactggcgatgccagatactgctttttatgcctgggatgcccgagggcat
ggaaaaagttcggggccgcgtggttatagcccatctcttgcgcgttcagt
gcgggatgtcgatgaatttgtccgttttgctgccagcgacagccaggttg
gactggaagaggtggtagtgatcgcgcaaagcgtcggcgcagtgctggtt
gccacatggattcatgattatgcacctgcaattcgcgggctggtgctggc
ttctccggcctttaaggttaaattgtatgtgccgctggcacgtcctgcgc
tggcgttatggcatcgtctgcgtggtctgttttttattaattcctatgtg
aaaggacgctatttgacccacgatcggcaacggggggcgagtttcaataa
tgatccgctgatcacacgggcgattgccgttaatatcttgctcgatctct
acaaaacgtctgaacgtattattagagatgcggcggcgattacgctcccc
acgcaacttctgatatcaggcgatgactatgtggtgcatcgccaaccgca
gattgatttttatcagagattacgtagccctctgaaagagctgcatctgc
tgccaggcttttatcacgacacgttgggtgaagagaacagggcgctggca
tttgaaaaaatgcaaagctttattagtcgtttatatgctaacaaatcgca
aaaatttgattatcagcatgaagactgcacaggaccatcagcggatcgat
ggcggctactttctggtggacccgtgccattatcgccggttgatttagcg
tatcgctttatgcgaaaggcgatgaaattgttcgggacgcactcttcggg
cctgcatctcggaatgagcaccggctttgattcaggcagttcgctggatt
atgtctatcaaaatcaaccgcaaggtagtaacgcattcgggcgtttagtc
gacaaaatctacctgaacagtgttggctggcgcggtattcgccagcgcaa
aacccatttacaaatactgattaaacaagccgttgccgatctccacgcca
aaggtttagccgtccgcgtggttgacattgccgcagggcatgggcgctat
gtactggatgcgctggcaaacgagcctgccgtaagcgatattttgttacg
tgattacagcgagttaaatgttgcacaggggcaagagatgattgctcaac
ggggaatgtctgggcgggtgcgttttgaacagggcgatgcgtttaacccg
gaggaactcagcgcgttaactccgcggcctacgctggcgattgtctctgg
cctgtatgagctttttcccgaaaatgagcaggtaaaaaactcactcgcag
gtcttgccaatgccatcgaaccgggcggcattctcatctacaccgggcag
ccgtggcaccctcaactggagatgattgccggggtgttaaccagtcataa
agatggtaaaccgtgggtaatgcgcgtgcgttcgcaaggggagatggatt
cactcgtgcgtgatgccggatttgataaatgcacacaacggattgatgag
tggggtatttttacggtttcgatggcggtgcgtcgtgataactgaacgtc
ggaacgtattgctacaaggcgctggctggttattgttgctggccccgttt
ttcttcttcacctatggatctcttaatcagttcaccgcggttcaggacct
taacagccatgatatccccagtcaggtattcggttgggaaacggcgatcc
cttttcttccctggactattgttccttactggagtctggatcttttatat
ggattttcgctgttcgtttgtagcacgacattcgaacagcgccgacttgt
ccaccggcttattctggcaacggtaatggcctgctgcggttttttgctct
atccgctgaagtttagttttatccgtcctgaagtgagtggggtgacggga
tggctattttcgcaacttgaactgtttgatctgccttataaccagtctcc
ttcgctgcatattattctctgctggctactttggcgtcactttcgtcagc
atctggctgagaggtggcgtaaagtctgcggcggatggtttttactcatc
gccatttcgacgctgacgacctggcagcatcattttattgatgtcatcac
agggctggcggtaggtatgttgattgactggatggtgcccgtcgaccgtc
gttggaattatcagaaacctgatcaacgtcgaatcaaaatagcactgccc
tatgtcgtaggcgcgggctcgtgcattgtattgatggagctaatgatgat
gattcagttatggtggtcagtctggttatgttggccagtattatcgctac
tcataattggccgtgggtacggtgggcttggcgcgataacaacagggaaa
gatagtcaggggaaactaccgcccgccgtttactggctgacattgccctg
ccgcatcgggatgtggctgtctatgcgttggttttgtcgtcgcctggagc
cggtgagcaaaatgactgctggtgtttatttaggggcgtttccacgacat
attccggcacagaatgcggttctggacgtcacctttgaattccctcgcgg
acgagccacaaaagatcgactctatttttgtgtaccgatgctggatctgg
tggttccggaagagggggagctccgacaggccgtggcgatgctggaaaca
ttacgcgaagagcaaggcagcgttctggtccattgtgcattgggattatc
gcgcagtgcgctggtggtggcggcatggttgttatgttacggacactgta
aaaccgttaatgaagcgattagctatattcgagccagacgcccgcagatt
gtgctgacagacgagcacaaagcgatgctgagattatgggaaaacaggta
agtggattgagatgtggactgaatatctacagtccacatcaagaccgtgt
ccggttatgcagaaacaatgctgtcgatggctgcttttgcgtcagactgt
gctttcgctgccatttccggaccgtatgcgatcccttcggcgaagacaaa
tttcacatcggtaatgccgataaagccgaggaacgtggacagatacggcg
tcaccaggtccgttggtccatctttgtggatcccgccgcggctggtaata
acgatggcttttttacccgttaccagaccttccggaccgttctcggtata
gcggaaagtaacgcctgcgcgggcaaccaggtcaaaatagtttttcaact
gagtcgagatgttgaagttatacatcggtgccgcaataacgataacgtcg
tgggctttcagctcggcaatcaactcatcggaaagtgccagagcttcctg
ctgacgcggagtcagcggcgcatcgctcggacgcagagcgccaaccagtt
cgccatccagtaccggaatcggatttgcagccaggtcgcgaacggtgatt
tcatcagcggagtgcttttcgcgccattgttcaacaaaataatcggacaa
ctgattagactgagagtaccctgccaggatgctggatttaagaactaata
ccttgctcatggtgtttccttatagatgtttgaatgggcgatgccccgtt
gcttgttgacactttattcacaatcctgccacagagatagcgcaataaat
cgaagcctatgttcgaatttattgaacaacgcatagaaagccgcgatgtg
gtactctatatctatcatttaaaagaaaattaatcaggcagactactgcc
cactaacgttatgacagaacaacaaaaattgacctttacggccttgcagc
agcggctggattcgctgatgctgcgtgacagactgcgtttttctcgccgt
ctgcacggcgtgaagaaggttaaaaatcctgatgcacaacaggccatttt
ccaggagatggcgaaagagattgaccaggcggcagggaaagtcctgctgc
gtgaagcggcacgaccggaaattacttatcctgacaatttaccggttagt
cagaaaaaacaggacattctcgaagcgattcgtgatcaccaggtggtgat
cgtcgccggggaaacgggttctggtaaaacgactcagttaccgaaaatct
gtatggagctggggcgcgggattaaaggactgatcggccatacccagccg
cgtcgtctggcggcaagaacagtggcgaaccgtattgcggaagagctgaa
aacggagccgggcggttgcatcggttacaaagtgcgtttcagcgatcacg
taagtgataacacgatggtcaagctgatgaccgacggtatcctgctggcg
gagatccagcaagaccgcctgctgatgcagtacgacactatcattattga
cgaagcgcacgaacgcagcctgaatatcgattttttgctcggctatttga
aagagttgctgccgcggcgtcctgacctaaaaatcattatcacttccgcg
actatcgacccggaacgcttttcgcgccactttaataatgcgccgattat
tgaagtctccggtcggacctatccggtggaagtgcgctatcgcccgattg
ttgaagaagccgatgacaccgagcgcgatcagttgcaggcgatttttgac
gccgtagacgaactgagtcaggaaagccatggcgacattctgatctttat
gagcggcgagcgggaaatccgcgataccgccgatgcgctgaacaagctga
acttacgccataccgaaatcttgccgctttatgcgcggctttcgaacagc
gaacaaaatagggtattccagtcgcacagcggacggcgcattgtgctggc
gaccaacgtcgcggaaacgtcgctgaccgtaccggggattaaatacgtta
tcgaccccggtacagcgcgtatcagccgctacagctatcgcaccaaagtg
cagcgtttgccgattgagccgatttcccaggcgtctgccaatcagcgtaa
aggccgctgtggtcgtgtgtccgaagggatctgtattcgtctctattccg
aagacgatttcctctcgcgcccggagtttaccgatccggagattctgcgt
accaacctggcctcggttattttgcagatgaccgcgctggggctgggcga
tatcgctgcgttcccgtttgtcgaagcaccggataaacgcaatatccagg
atggcgtgcgtctgctcgaagagctgggcgcgatcaccactgatgaacag
gccagcgcctataaactgacgccgctcggtcgccagctctcgcagttgcc
tgtcgacccacgtctggcgcgtatggtgctggaagcgcaaaaacatggct
gcgtgcgtgaggcgatgattatcacgtccgcgctctccattcaggatccg
cgcgaacgtccgatggacaaacagcaggcatcggacgaaaaacatcgtcg
cttccacgacaaagagtctgactttctcgcgtttgtgaatctgtggaatt
atcttggcgagcagcaaaaggcgctttcttccaacgccttccgtcgcctg
tgtcgtaccgattatctcaactatctgcgcgtgcgcgaatggcaggatat
ctacacccagttgcgtcaggtggtgaaagaacttggcattccggttaaca
gcgaaccggcggagtatcgcgaaattcacattgcgttgctgaccggttta
ctttcccatatcggcatgaaagatgccgataaacaagaatataccggcgc
acgtaacgcgcgtttctccatcttccccggttctggtttattcaaaaaac
cgcctaaatgggtaatggtggcggaactggtagaaaccagccgcctgtgg
gggcgcattgctgcgcgtatcgacccggaatgggtggagccagttgctca
gcatttgattaaacgcacctacagcgaaccgcactgggaacgggcgcagg
gcgcggtgatggcaacggaaaaagtcactgtttatggtttgccgattgtt
gccgcgcgcaaggtcaactacagccagatcgatccggcgttatgtcgtga
actctttattcgccacgcgctggtggaaggtgactggcagacgcgtcacg
cattcttccgtgaaaacctgaaactacgggcggaagtagaagagctggaa
cacaaatcacgtcgccgcgatattctggttgatgacgaaacgttgtttga
gttctacgaccagcgcatcagccacgatgtaatctccgctcgccacttcg
acagctggtggaaaaaagtcagccgcgaaacgcctgatttgctcaacttt
gaaaaaagcatgttgatcaaagagggcgcagaaaaaatcagcaagctgga
ttacccgaacttctggcatcagggcaatctcaagctgcgtttgagctatc
agtttgagcccggcgcggatgctgacggtgtgaccgtacatattccgctg
ccgttacttaaccaggttgaggaaagcgggtttgaatggcagatccccgg
tctgcgccgcgaactggtgattgctctgattaaatcgttgccgaaaccgg
tacgccgtaattttgtacccgcgccaaactatgccgaagcgtttttaggc
cgcgtcaaaccgctggagttaccgttgctcgacagccttgagcgcgagtt
acggcggatgaccggcgttaccgttgaccgcgaagactggcactgggatc
aggtgcccgatcacctgaaaattaccttccgcgtggtggatgacaaaaac
aagaagctaaaagaagggcgctcgctacaagatctgaaagatgcgctgaa
aggcaaagtgcaggaaacgctatctgcggtggcggatgacggtatcgagc
agagcggcttacatatctggagttttggtcagctgccggaaagctacgaa
cagaagcgtggcaactacaaagtgaaggcgtggccggcgctggtggatga
gcgcgacagtgtggcgatcaaactgtttgataacccgctggagcaaaagc
aggcaatgtggaacggtcttcgccgtctactgctgctgaatattccatcg
ccaatcaaatatttacatgaaaagttaccgaacaaagccaagctgggact
gtactttaacccgtatggcaaagtgctggagctgatcgacgactgtatct
cctgcggtgtggataaattgatcgacgccaatggtggcccggtctggacg
gaagaaggctttgctgcgctgcatgaaaaagtgcgtgccgaactgaacga
cacggtggtggatattgcgaagcaggtcgagcaaatccttacggcagtgt
tcaatatcaacaaacgtctgaaagggcgggtggatatgaccatggcgctg
gggctttctgacattaaagcgcagatgggcgggttggtatatcgcggttt
tgtcactggtaacggcttcaaacggctgggcgacacgctgcgatatttgc
aggcgattgaaaaacggctggaaaaactggcggttgatccacatcgcgac
cgtgcgcagatgctgaaagtcgaaaacgtccagcaggcgtggcagcaatg
gatcaacaaactgccgcccgcacgtcgtgaggatgaagacgtgaaagaga
tccgttggatgatagaagagttgcgcgttagttacttcgctcaacaactt
ggtacgccttatccgatttcagataagcgtattttgcaggcgatggagca
gattagcggttaaccctgctatttgcctgataaagaaaaaacccggtaag
catttagcgccgggttttttattaattctaaaacggtaagggtaaaaatt
caggaattcagaaaaatacaattctctgctgcaagatgaataatgtttat
ctacagcatttccttaaaagatatgtcaggcttgcggagtggcggttaag
gacatacgatttcctcctttcagagtgctccgcttctcactattatctca
cgcagtattcttaagggaacgataaggaggaaccatgaacattaccccgt
ttccgacgctttcgccggcaactatagatgccataaatgttatcggacag
tggctggcgcaggatgatttctccggtgaggtgccgtatcaggccgattg
cgtgatccttgcaggcaatgcggttatgccgactatcgatgcggcatgta
agattgcccgcgatcagcaaattcctttactgattagtggtggtatcggt
cactcgacaacttttttgtatagcgccatcgcacagcatccgcactacaa
cactatccgcaccactggcagagcagaagcgaccatcctggcggatatcg
ctcatcagttctggcacattccgcatgaaaaaatctggattgaagaccag
tcaacaaactgcggtgaaaacgcacgctttagcatcgcgctattgaatca
ggccgtagaacgagttcatacggctatcgttgttcaggaccccaccatgc
agcggcgcacgatggcgacgttccgccgtatgactggggacaatcccgat
gcaccacgctggttaagttatcccggattcgttcctcagttaggaaataa
cgcagacagtgtaatctttattaatcagttacaaggattatggccagttg
agcgttatctctcactactcactggcgagctgccgcgtttacgcgatgat
agcgatggctacggtccccgcgggcgagattttatcgttcacgttgattt
tccggcagaagtcatccatgcatggcaaacgctgaaacatgatgcggtgc
tcatcgaggcgatggaaagtcgctcgttacgttaaaaattgcccgtttgt
gaaccacttgtttgcaaacgggcatgactcctgacttttatttctgcctt
ttattccttttacacttgtttttatgaagcccttcacagaattgtccttt
cacgattccgtctctctgatgattgatgttaattaacaatgtattcaccg
aaaacaaacatataaatcacaggagtcgcccatgtcagtacccgttcaac
atcctatgtatatcgatggacagtttgttacctggcgtggagacgcatgg
attgatgtggtaaaccctgctacagaggctgtcatttcccgcatacccga
tggtcaggccgaggatgcccgtaaggcaatcgatgcagcagaacgtgcac
aaccagaatgggaagcgttgcctgctattgaacgcgccagttggttgcgc
aaaatctccgccgggatccgcgaacgcgccagtgaaatcagtgcgctgat
tgttgaagaagggggcaagatccagcagctggctgaagtcgaagtggctt
ttactgccgactatatcgattacatggcggagtgggcacggcgttacgag
ggcgagattattcaaagcgatcgtccaggagaaaatattcttttgtttaa
acgtgcgcttggtgtgactaccggcattctgccgtggaacttcccgttct
tcctcattgcccgcaaaatggctcccgctcttttgaccggtaataccatc
gtcattaaacctagtgaatttacgccaaacaatgcgattgcattcgccaa
aatcgtcgatgaaataggccttccgcgcggcgtgtttaaccttgtactgg
ggcgtggtgaaaccgttgggcaagaactggcgggtaacccaaaggtcgca
atggtcagtatgacaggcagcgtctctgcaggtgagaagatcatggcgac
tgcggcgaaaaacatcaccaaagtgtgtctggaattggggggtaaagcac
cagctatcgtaatggacgatgccgatcttgaactggcagtcaaagccatc
gttgattcacgcgtcattaatagtgggcaagtgtgtaactgtgcagaacg
tgtttatgtacagaaaggcatttatgatcagttcgtcaatcggctgggtg
aagcgatgcaggcggttcaatttggtaaccccgctgaacgcaacgacatt
gcgatggggccgttgattaacgccgcggcgctggaaagggtcgagcaaaa
agtggcgcgcgcagtagaagaaggggcgagagtggcgttcggtggcaaag
cggtagaggggaaaggatattattatccgccgacattgctgctggatgtt
cgccaggaaatgtcgattatgcatgaggaaacctttggcccggtgctgcc
agttgtcgcatttgacacgctggaagatgctatctcaatggctaatgaca
gtgattacggcctgacctcatcaatctatacccaaaatctgaacgtcgcg
atgaaagccattaaagggctgaagtttggtgaaacttacatcaaccgtga
aaacttcgaagctatgcaaggcttccacgccggatggcgtaaatccggta
ttggcggcgcagatggtaaacatggcttgcatgaatatctgcagacccag
gtggtttatttacagtcttaatgagtgaaagaggcggaggttttttcctc
cgcctgtgcgcgtcagagtttagcgaatttttcgagggtgcgaataagct
gtgtgacgaagccatattcgttatcgtaccaggcgaccgttttcaccagt
tgtaaatcgcccacggcggtaatttccgtttgcgtggcatcaaacaccga
accgaaatggctgccaatgatatcggaagagactatttcttcatcggtat
aaccaaatgactcgttattggtggttgcttgtttaagtgcgttattcacc
tcttcggcagtcacttttttccgagaatcgataccagttcagtgaccgaa
cctgttttcaccggcacgcgttgcgcatgacctttcagtttgccgctcag
ttccgggatcaccagaccaatggcttttgccgcccccgtagtgtggggaa
tgatattttctgccgctgcgcgtgaagcacgtaaatctttaccacgcggg
ccatccaccagtgactgggtgccagtataggcatgaatggtcgtcatcgt
gccgacttctatcccgaaactgtcatgcaaggctttggccatcggcgcaa
gacagttagtggtgcatgacgccacggaaacaatggtgtcgttgccatcc
agagtgtcgtcattgacgttataaacgatagttttcatttcaccggcagg
ggcggaaatcaacaccttcttcgcaccagcatcaagatgcgcctgcgatt
tctcggcggaggtataaaagccagtacattcgacaatgatttctgcacct
ttcgctttccacggaatatttttagcctctttttcggcgtaaaccgcgat
acttttcccatcaacgataagtgaatcttccgtaaaatcaacgctccagg
ggaatggtccgtagtttgaatcatgtttcagcaggtaggcgagaatttat
ggggaagtgagatcattaatagcgacaacgtctatgttgcttttgacttc
aagtaatcgacccaacaccagtcgaccgatacgaccaaaaccgttaatac
caactttactcatggttttctcctgtcaggaacgttcggatgaaaattga
tcctttccaagcttagaccaggatggcgggatgggcaatctccattctca
cagtgaaacgtaacgtactgaaaacgggtgaacaatatttaatgaaattt
tgagaaaagcccgttatgttaacggaaaattatgttaaagcaggaaatgt
tatggaaaataaatattcaaggttacaaatcagcattcactggctggtct
ttttactggttatcgcagcgtattgcgcaatggagtttcgtggtttcttc
ccacgtagcgatcggccactcatcaacatgattcatgtttcctgtggcat
ctcaattctcgtgctgatggtcgttcgtcttttgttaaggctgaaatacc
caaccccgccgattatacctaagccaaaaccgatgatgacgggactggcg
catttgggacatttggtgatttatctcctgtttattgcgctgccagtgat
tggtttggtgatgatgtataaccggggcaacccgtggtttgcgtttggtt
tgacgatgccttacgcttcagaggccaatttcgaacgggtagatagctta
aagtcgtggcatgaaacgctggcgaatctgggatattttgtcatcgggtt
gcacgctgcggctgcactggcacaccactatttctggaaggacaacacac
ttctacgcatgatgccgcgtaaacgttcctgaaggatatttaaagaaaac
gcctgtactaaaaccgacccgtggtacaggcgaagaatacgggtctacat
cggaagcgcctattatatttatttgtatgataaataaaaccataatcctt
gcccatacgtccatctggcttatttttaatcaattcacccgatctttgat
ctcatcaacggtatcaaaataaaccagcgtataacgttcaaatcgaacat
aagattcgataaaccatggaggttatatgaaaaaactggcacttattttg
tttatgggaacgcttgtttccttttatgccgatgccgggcgcaaaccctg
ttctggttcgaaaggggggatctcacactgtacggcaggcggcaaatttg
tctgtaatgatggttctattagtgcatcgaaaaaaacatgcactaactga
agtgtaaaaggggtgccatgagaaaatgaatctgctagtcaaatgcgcgg
ggaaaatccccgcgcttgcccttacctggacgtgcaggccatgagcgcag
caacctccttatcaccgtcccggaaccgcagttcgtagagcgtttgtcgg
gtcaggagtgtgaatgtcagaatcgtaatgcagataatgagcagacacac
caccagagggttgtgcttcatagcctttctccttgccggatggcgggtaa
gaggctaagatctgaattgctaggttcattcgttggcctcggttgataga
aatatcggtcggggccttcgtctttctgattcccggttagcctgaaaaca
gaaagtctcaggcacccgcaggcatcctatgaggtttccttagggacgaa
aataatcacttcacgaaattgcgtgctgttttccagaatttttcgtcatt
cgggttagccagtttagccattcgttactctcttcattccaatagcatta
attttctatgcaataattgttgtaaaaatgtgacgcaaagaggtttttgg
tcataagtaattaccgtcaagtgccgatgactttctatcaggagtaaacc
tggacgagagacaacggtaatgaatacaactccctcacagcgattaggtt
ttttgcatcacatcaggttggttccgttatttgcctgcattctaggcggt
atcttagttctattcgcattaagttcagccctggctggctatttcctctg
gcaggccgatcgcgatcagcgtgatgttactgcggagattgagattcgga
ccgggttagcgaacagttcagattttttgcgttcagcccggatcaatatg
attcaggccggggctgcgagtcgtattgcggaaatggaagcaatgaagcg
aaatattgcgcaagccgaatcggagattaaacagtcgcagcaaggttatc
gtgcttatcagaatcgaccggtgaaaacacctgctgatgaagccctcgac
actgaattaaatcaacgctttcaggcttatatcacgggtatgcaacctat
gttgaaatatgccaaaaatggcatgtttgaagcgattatcaatcatgaaa
gtgagcagatccgaccgctggataatgcttataccgatattttgaacaaa
gccgttaagatacgtagcaccagagccaaccaactggcggaactggccca
tcagcgcacccgcctgggtgggatgttcatgattggcgcgtttgtgcttg
ccctggtcatgacgctgataacatttatggtgctacgtcggatcgtcatt
cgtccactgcaacatgccgcacaacggattgaaaaaatcgccagtggcga
tctgacgatgaatgatgaaccggcgggtcgtaatgaaatcggtcgcttaa
gtcgtcatttacagcaaatgcagcattcactggggatgacagtagggact
gttcgacagggcgcggaagagatttatcgtggcaccagcgaaatttcagc
tggcaatgcggacctgtcatctcgcaccgaagaacaagcggcggctatcg
aacaaactgccgccagcatggagcaactcactgcgacggtgaaacagaat
gcggataacgcgcatcatgccagcaaactggcgcaagaggcttctattaa
agccagcgatggcgggcagacggtttccggtgtagtaaaaacgatgggcg
ctatctccacgagttcgaagaaaatttctgagatcaccgccgtcatcaac
agtattgctttccagacgaatattctggcactgaatgctgccgttgaagc
cgcgcgagcgggtgagcaagggcgtggatttgccgttgtcgccagcgaag
tacggacactcgcaagtcgcagcgctcaggcggcgaaagagattgaaggc
ttgatcagtgaatcagtcaggttaattgacctggggtcggatgaggtggc
aacggccgggaaaaccatgagcactattgttgatgccgtcgcgagtgtca
cacatatcatgcaggaaatcgccgccgcctcggatgaacaaagtagaggc
ataacgcaggttagccaggcgatttctgaaatggataaggtgacgcaaca
gaatgcttctctggtagaagaggcctcagcggcggcggtgtcccttgaag
aacaggcggcacgattaactgaggcggtggatgtattccgtctgcacaaa
cattctgtgtcggcagaacctcgcggagcgggtgaaccagttagtttcgc
tacggtgtgaaaatgttcaaggagggatcgacagatcccttcacctttca
gaacggcattgattttcgaatagcgttaatcatcaactggcaaccagaag
agaacgtcgcatctacgcgggtcagtattccaatcggttcgcctgcacca
tgtcccggaacaggcagggccaccagcgtggcatgacgcaggtcgtcttt
tacagcgccagaagggacaaaccacacgtaatcgtattcaaccgtaagtt
gacgagatagcgaagcagacagcgtttcgatacaacccgaaggaatttta
cagccctggctctgcactaatgcatctgaatgctggcgtggcgcagtgcc
ttctggtgatacaacgaccggccattccagcacccggcttagcgttacgt
tctcctgaagtagcgggtgattagggcggacaaccagcttcaacgattca
agaaacagcagttcgtaattaagcccggtcatcagttcaggatctgacat
ccgaccaatgccgatatcgatttccccggtttttaaacccgccagaatca
tagggttactcattgtcgcaacttgcaaggtcgtctctttttgttgctga
tgaaactgacctataaccgaaggtaatatccccagtgccgcagtaggtag
tgcaccaaccctgacgacatcattattaagaccttctttacgatgaagcg
accgtccggcagtgttgatggcgtcaagaactctgactgcatgcgttaaa
aattgttcgccgggtaaggtaagttgcgccccctgacgaccacgctcaaa
caagcgagcgccagtcagctgctccagttcattcaatgtcttagagagcg
caggttgactcaaattaagggtttcagccgcgcgccccaaagttccttgt
tgtgcgacagctacgaatgtatgaaggtggcgcaaacggatgcgctgact
aaacagactatttttttccataagcgatgttaaaaacgaagcggtgtcgc
tgacaagtgaagttgtttgattatgataacttgattgcaaaatattatta
acaattaaagcaattatgttacagcaaaatggataatattgatgttttcg
cggcgagatcacagtttgtaaattcttcccgcaagagtgaatgcggttac
ctacactccagattactgaccactggaggcagacactatggcgaacagca
tcacggcggatgagattcgggaacagttttcgcaggcaatgtcagccatg
taccagcaagaagttccgcaatatggcacgctgctggaactggtagctga
tgtgaatctggctgtgctggaaaacaatcctcaactgcacgaaaaaatgg
taaatgcagacgagctggcgcgactgaatgttgaacgtcatggggcgatt
cgcgttgggactgcacaagagcttgctactcttcggcggatgtttgccat
tatggggatgtacccggtgagctattacgatctctcgcaggcaggggtgc
cggtacattcgacagcatttcggcccattgatgatgcttctctggcgcgt
aatcccttccgcgtttttacctccttactccgccttgagcttatcgagaa
cgaaattttgcgccagaaagcggcggagattctgcgtcagcgcgatatct
tcaccccacgttgtcgacaactgttagaggaatatgagcagcagggcggt
tttaacgaaacacaggcacaggagtttgtgcaggaagccctggaaacgtt
tcgctggcaccagtcagcaacggtagatgaagaaacctatcgcgcattgc
acaacgaacatcggttgattgctgatgtggtctgttttcctggatgccat
atcaaccacctgacgccacgtacgctggatattgaccgggtgcagtcgat
gatgcctgaatgcggaattgaacccaaaattctcatcgaggggccgccgc
gccgcgaggtaccgattttactacgccagaccagctttaaagcactggaa
gagacggtgttgtttgcggggcagaaacagggcacgcataccgcgcgctt
tggtgaaattgagcagcgtggcgtggcattaacgccgaaagggcgacaac
tgtatgatgatcttctgcgtaacgctggaaccgggcaggataatctcact
caccaaatgcatttacaggaaaccttccgcacttttcctgacagtgagtt
tttaatgcgtcagcaagggttggcatggttccggtaccgtctgacgcctt
cgggtgaggcgcatcgtcaggcgattcatcctggagacgatccacagccc
ttaattgaacgtggttgggtagtggcgcaacccatcacctatgaagattt
cttgcccgttagcgcggcggggatcttccagtcaaatctgggtaatgaaa
cgcagacacgcagtcacggtaatgccagtcgcgaagcatttgagcaggcg
ttgggttgtccggttttggatgagttccagctttaccaggaagcggaaga
acgcagtaaacgtcgctgtggtttgctttaaaatctgaccatccgccttt
gcaaaaatttgcctgattttacaaacgaatcaggctcatcccatcgacat
aaaaaaaatgccgatttatgcatattctctcagttcaacaattggattat
taataaatattgtctagagtgagcggtcataaataagcactttcttgccg
ctgaaaacgaccagcgcgggaccattcacaacaccagaaggactcacttt
caggtatggatcgtagacgatttattaaaggttcaatggctatggccgcc
gtgtgcggtaccagcggcattgcttctcttttttctcaggcggcattcgc
ggcagattctgatattgccgacgggcaaacccagcgttttgacttctcca
ttctacagtcaatggcgcacgacttagcgcaaacagcgtggcgtggtgcg
cctcgtccgttacctgacacgctggcgacaatgacgccgcaggcttataa
cagtattcaatacgacgccgaaaaatcgctctggcataacgttgagaacc
gtcaactggacgctcagttcttccatatgggaatgggattccgtcgccgc
gttcgtatgttttctgtagatccagcaacacatctggcgcgtgaaattca
ctttcgcccggagttgttcaaatacaacgatgcaggtgttgatacaaaac
aattagaagggcaaagcgatctcggctttgccggttttcgcgtgtttaaa
gcccccgaactggcgcgccgtgatgtagtatcatttctcggcgcgagtta
tttccgcgccgttgatgatacatatcaatacggtttgtcggcccgcggcc
tggcgatcgacacttacaccgacagtaaagaagagttccccgactttacc
gccttctggtttgatacggtaaaaccgggggcaactacctttaccgttta
tgcgttgctcgatagcgccagcattactggtgcctataagttcactatcc
attgtgagaaaagtcaggtgattatggatgtggaaaatcacctgtatgcg
cgcaaagacattaaacagctgggcattgcgccgatgaccagtatgttcag
ctgcggtactaatgaacgtcggatgtgcgatacaattcatccgcaaattc
atgactctgatcgtctgtccatgtggcggggcaacggcgagtggatttgc
cgtccgctgaataatccgcaaaaattgcagttcaatgcttacaccgacaa
caacccgaaagggtttggtttattgcaactggatcgtgacttctcccatt
atcaggacattatgggctggtataacaaacgcccaagtctgtgggtggaa
ccgcgtaacaagtggggtaagggcaccatcggcctgatggaaatcccaac
aacgggcgaaacgctggataacattgtctgcttctggcagccagaaaaag
ctgtaaaagcaggtgatgagtttgcattccagtatcgtctgtactggagt
gcgcaaccgcctgttcattgcccattagcgcgcgttatggcgacgcgtac
cggcatgggcggtttctcggaaggttgggcgccaggtgaacactatcccg
aaaaatgggcgcgtcgttttgccgtcgatttcgttggtggtgatctgaaa
gctgccgcgccaaaaggcattgagccggtgattacgctttccagtgggga
agcgaagcaaatcgaaattctctatattgaacccatcgatggttatcgta
ttcagtttgactggtatccgacttcggactccactgatccggtcgatatg
cggatgtatctacgttgtcagggggacgctatcagtgaaacatggctgta
tcagtatttcccgccagcgccggataaacgtcagtatgttgacgaccgcg
tgatgagttaatcgttttttcttcggcaccttcttcgggaggtgccgtct
ggttaaacacgatcccgctcgcatttttccctaagttaaatgagtaatct
gatggtgtgtatttcagatacaccttgtcagccactaacagggagtgcgt
atgtttccagaataccgagatttaatatcccgtctgaaaaacgaaaatcc
tcgctttatgtccttgttcgataaacacaataaacttgatcatgaaattg
ccagaaaggaaggttccgacggtcgagggtacaatgcggaagtggtccgc
atgaaaaaacaaaagctacagttaaaagatgagatgctcaaaatcctgca
gcaggagagcgtcaaagaggtgtaaactttcctaagccgccagccaggcg
gcttttttaacaactgcatggattgactggagataagatgactgaaacga
taaaagtaagcgaatcacttgaattacatgctgttgcagaaaatcacgtc
aaacctctttatcagttaatctgtaaaaataaaacctggttacagcagtc
gctaaactggccgcagtttgttcaaagtgaagaggacacgcgaaaaacgg
tgcagggtaatgtgatgttgcatcaacgcggctatgccaaaatgttcatg
attttcaaagaagatgaacttatcggcgttatctcgtttaatcgtattga
accactgaataaaaccgctgaaataggctactggctggacgaatctcatc
aggggcaggggatcatttctcaggcgctgcaggcattgattcatcattac
gcccagtctggtgaacttagacgcttcgtgatcaaatgtcgggtggacaa
tccgcaaagcaaccaggtcgctttgcgcaatggttttatccttgaaggtt
gcctgaaacaggctgagttcctgaatgatgcctatgatgatgtgaactta
tacgcgcgtattatcgattcacaataaccctgccagcggcgttcgcgtaa
tgcgctcctcgccgttaatgacttttggaccacggacatgaaccgtgtcg
ccatcaaaggcttcaacgacggcgtggtcggttaactccacatggttttc
aattatcaccgcacctgtaatacggctctcaccttgtatgacaacgtgct
cgtcgagcagaatcggtccgccacgtaccacggcatttccgccaaccaag
acatgatgttttaacacacaattaccttccacaatggcatattccgccac
ctgcgaactgtaatgaatcgtcggaatggcatcttcttctatgccagctt
tcacctgcgcgtgaccgtagactttagcgcaatcgcatagccagacattg
ttctcttcattaccttcaatactggcaaaatcaaaaacttcggcgcgatg
ttcaataaaagcataccggacgacggcatcgccataaatttgtgcctggt
ggacaatacgcgaggcgctaacccttgcgcgatcataaatttggagcagg
agttgatggtcgggcgttaagccttgtgcggcgacgatcatagaatgttg
atcaattaaggcgtgaccaaatattctacattgcccgtaaactaatgagt
catgaatggtgacgctgtcacttatatatgcaccctggctgatttcacta
ttatcgatccagacgttatccgttgcgtaaacctctccccacagcacgct
ggtgccggtgatacgcgtattaccggaaatcaccgctccgccgaacgcaa
tagcattctggtcgtaaatccagcaatttccttcttgtgctaacaccgtt
tcgcgatcgatccagccgccagcggttcctgctatcacatcgttaaaatc
gctaatggcgataatctgccgtaataacacattttttttagtgccatctt
cctgataactaaaggctcgctgttcttcacttagacgatatttgcgcata
gcgttttcccacaggtgacttactataaccgtagcaaattctgcggctct
ggctatgctcgagaaaattccataaaatgcatttcaaatatactttataa
attaaacaaaatgagtaagaagatgcagagcgataaagtgctcaatttgc
cggcaggctactttggtattgtgttggggacgatagggatgggatttgcc
tggcgctatgccagccaggtttggcaggtcagccactggttaggggatgg
gctggtgattctggcgatgatcatctggggattattgactagcgcattta
ttgcccgactcatacgctttccgcatagcgtgctggcggaagttcgccat
ccagtgctgagcagttttgtgagtttgtttccggcaacgacgatgctggt
ggcgattggttttgttccgtggtttcgcccactggcggtgtgcctgttca
gttttggtgtcgtggttcagttggcttatgccgcctggcaaactgcggga
ttatggcgcggatctcaccctgaagaagctaccacgcctggactgtatct
gccgacagttgccaacaactttatcagcgcaatggcctgtggtgcgttgg
gctacaccgacgccggtctggtgtttttaggcgcaggcgttttctcatgg
ctaagccttgaaccggtgatcttgcagcgtctgcgcagttcgggagaatt
acccacggcactgcggacatcactcggcattcagctcgctcctgcgctgg
tggcttgtagtgcctggctgagcgtcaacggcggcgagggtgacacgctg
gcgaaaatgcttttcggttatggactgctgcaactgctgtttatgctacg
tctgatgccatggtatctctcccagccatttaatgcttcattctggagtt
tctcgttcggcgtatctgcactggcaaccaccggtttgcatctggggagt
ggcagcgataatggatttttccatacgctggcggtgccgctgtttatctt
taccaattttattattgcaatactgctcatccgtacttttgcgcttctga
tgcagggaaaattgttagtcagaaccgagcgcgccgttttaatgaaagca
gaggacaaagaatgatcattcgtgacgaaaactattttactgataaatat
gaattaacccgcacacactctgaagtactggaagcggtgaaagtggttaa
accgggtaaaacgctggatctgggctgtggcaatggtcgtaacagtcttt
acctggcagccaatggttatgatgttgacgcatgggataaaaatgccatg
agtatcgccaacgtcgagcgcattaaatccattgaaaatctggataattt
acacacccgagtcgttgatctgaataacctcacatttgatagacagtacg
attttattctttcgactgtggtgctgatgttccttgaggctaaaaccatc
cccgggttgattgccaatatgcaacgttgcactaaacctggtggttacaa
cctgattgtggcggcgatggataccgctgattatccatgtaccgtcggct
tcccgtttgccttcaaagagggagaattacgtcgatattacgaaggctgg
gagagggtgaaatacaatgaagacgtcggcgagctgcaccgcaccgacgc
caacggtaatcgtattaaactgcgtttcgccacgatgctggcacgtaaaa
aatgacccggtaagcacaaaacgcgtgaaaattccccacgctgagatgat
ttactgttcttcttttcggtaagcatattttttatcgaagggatgtgaaa
ttaatcacagtagtcgaagtttttagcagcttaacttactgaaatttaag
tactgatgattgacttagcccctttttcggcattgactatgtcgtctgaa
aaggggctgaaaaatttattttcaccaacactttttttgccacaacacga
agcggcgctttttgctataacttagaaagtaatataatcatctcaggaaa
ctattcatgcgtaccacatcatttgcgaaagttgcagctttatgcggctt
attggctctgtctggttgtgcatctaaaatcacccagccagataaatatt
ctggttttttaaacaattactctgatttaaaagaaacaacctcggctaca
ggtaaacctgttttacgttgggtagacccgagttttgatcaaagcaaata
tgacagcatcgtctggaacccaatcacttattatccggtaccgaaaccgt
cgacccaggtagggcagaaagttctggataaaattttgaactataccaac
accgaaatgaaagaagcgatagcgcagcgtaaaccactggttaccaccgc
tgggccgcgtagtctgattttccgtggggccattaccggtgtagatacca
gcaaagaagggctgcaattctatgaagtggttcctgttgcattagtggtt
gcggggacgcaaatggctacaggccaccgtaccatggatactcgcctcta
ttttgaaggtgagctgattgatgcagcgactaataaaccggttatcaaag
tcgttcgtcagggcgaaggtaaagacctgaataacgaaagtacgccaatg
gctttcgaaaatattaaacaagttattgatgacatggcgaccgatgccac
catgtttgacgttaacaaaaagtagttccagacgcgccatcgttagatgg
cgctttttatccggtgcgccgtaaaaccccatccttcagggcggggatat
aaggcgcggttttccacctgaccaggtgtttgctgttgttcaatgtattg
gcggatgacggatattggcgcacctccgcagctactggcaaaatagccag
gactccacaaaacgcctttgtagtaatacctgaatgcaatatctggtcga
tctcgtcgcagtcacctacccgatacgcctttgaggctgtttaccagact
ggatatcgccagtttgggaggatagttaattaacaaatggacgtgatctg
gttcgccatccatttcaaccagttcagcttcaaaatcagcacatacattt
gaaaagtaagtgcgtagtttttctgtcgcgtcatggtcaaaaatctggcg
tcggtatctggtgacaaagagcaggtgaacatgcatcaggaaaacacaat
gccttccacgccggatatcggtttcttttttcacagaccaaagtatcatt
tgacctgtgaaacgattacaggcatttaaattccagttaagacccggtgg
tcaacaggagtgtgaaatgaggcgcttcgcaggcgcatgtcgtttcgttt
tcaatcgtgctctggcacgtcagaatgagaatcatgaggccggtaataaa
tacatcccttacgggaaaatggcttcctggctggttgagtggaaaaatgc
cactgaaacgcaatggcttaaagattctccctcacagccattgcaacagt
cactgaaagaccttgagcgggcttacaaaaacttcttccggaagcgggct
gcttttccccgattcaaaaagcggggacagaatgatgcattccgctaccc
gcagggcgttaagctcgatcaggaaaacagccgtatttttctgccgaaac
tgggctggatgcgctaccggaacagccgtcaggtcacgggtgttgtgaaa
aatgtcactgtcagccagtcctgcggtaagtggtacatcagtattcagac
agaaagtgaagtatcaactccggttcacccttcagcatcaatggtcgggc
tggatgctggcgtggctaaactcgccacgctgtcagatggcacagtcttt
gagcctgtaaacagttttcagaaaaaccagaagaagctggcgagacttca
gcgacagttaagccgcaaggtcaaattcagcaacaactggcaaaagcaga
aacgcaaaatacagcgactgcattcctgtatcgcaaatatccgcagggac
taccttcacaaagtcacaacggccgtcagcaaaaaccacgcaatgatagt
cattgaggatttgaaggtcagcaacatgtcaaagtcagcagcgggtacgg
tcagccagccggggcgcaatgtccgggcaaaatcaggtttaaaccgttcg
atactggatcagggctggtatgaaatgcgccgccagcttgcgtataagca
gctctggcgtggcggtcaggtgcttgctgttccgccagcgtatacaagcc
agcgttgcgcgtactgtggtcatacagcgaaagagaaccgcctgtcacaa
agtaaattcagatgccaggtatgtggatatacagcgaacgccgatgtaaa
tggcgctcgcaacattttagcggcggggcacgccgttcttgcctgtggag
agatggtgcagtcaggccgcccgttgaagcaggaacccaccgaaatgatt
caggcgacagcctgaacgtagcagggatccacgtccttcagggcgtggag
gatgtcaatatcggtttctgtcagcgattaaattcaacaccacgtaacaa
acgcctccggcaattaatccccaaaacgcagaaccaatcccgaccagcgt
caatccacttgccgttaccagaaatgccaccaccgccgcgtctcgctcac
gctcattatgcagcgcctgatacaaactgccgccgatggtacttaacagc
gccagacctgccagcatctggatccaacttacgggcagggcagccatcat
cccggtaatggcactaccaaacagacctgcgagcaaatagaaaatgcctg
caacggcagcggccagccaacgttgatctttatccggatgcgcttccggg
ctttggcaaatagccgcggtgattgccgcaataccgacggaataaacgcc
gaaaggggaaaaaaccagtgccagcaatccagtaaatacaattaatggcg
aaacaggagccgaatatccagctgctttcattgctgcgatacccggtgcg
ttttgcgatgccatcgtcaccagaaaaagggggagtgcaacgctcaggct
gtgagcaaacgaaaaatcaggggtaatataagtggggagaacgggtttaa
agacaacatcagttgtgacaacgtcaccttgcgcgatgacgatcacgatc
ccaataatcatcgcggcaattaccgcatagcgcggcgcaacggccttggt
tgccagccataccagcaacatacttccacacaacgtaaattgaccgtcca
gactggcaaacgcctgtaaaccaaagcgtaataaaatcccggcaagcatt
gccgccgcaagcgagtgcggaataatgcgcatcagacgagcaaagagtcc
cgttatgccgcagaggactattagcgcgttggtgacaataaaaacgccga
tggcttcgttaagtgttagtccctgcaatccggtgaccaacaaagccgcg
ccaggcgttgaccatgcggtgagaacaggtacgcgataccataatgtcag
agtcagcgtactgacgcccattgccagccccagcgccgtcatccagccag
agatttgtgcagtggtggctccggcgacaatcgctgcttgccagattatt
gccgctgaactggcgtagccaattaataccgccagaaaccccgccagtag
cgtgggtggaggaatagaaaacagacgcatagtcacctcgtgcgttatag
cgtacaggcaccgtagcatttgtccgttataacgcacaagtgataaactt
ccgttttgccggaggagtcgcatggaaaatctcgctcgctttttatccac
cacacttaaacaactacgccagcagcgcggctggagtctttcgcgactgg
cagaagcgacgggcgtttctaaagcaatgttagggcagattgagcgtaat
gagtccagtccgacggtcgcgacattatggaaaattgccaccgggttgaa
cgtaccattttcaacatttatttctccgccgcagtccgctacgccttcag
tttatgatccacaacagcaggcgatggtgatcacttcgctgtttccttat
gatccacaactctgctttgaacacttctcgattcagatggcatctggtgc
aataagcgaatcgacgccccatgagaagggggtaatcgaacatgtcgtcg
tcattgatggacaacttgatctgtgcgttgatggggaatggcagaccctt
aattgtggggaaggcgttcgatttgctgcagacgtcacgcatatctatcg
taatggtggggagcaaaccgtacattttcattccctcatccattacccgc
gcagttaagcgggaaaactatttcgcaacgtcgcgcttgtggctaaaata
gccgccatttttcagctactggataagaatgtgaccgtatcttctcatcg
acttgaactgttaagcccggcacgcgatgccgccattgcccgcgaagcta
ttttgcacggtgccgatgctgtttatatcggcggccctggttttggtgcc
cgtcataatgccagtaatagcttgaaagatattgccgagctggtgccgtt
tgcccatcgttatggtgcaaaaattttcgtcacgcttaacaccattttgc
atgatgatgagctggaacccgcgcaacggctgattactgacctctaccag
accggtgtcgatgcgctgattgttcaggatatggggattctggaacttga
tattccgccgattgaactgcacgccagtacgcagtgcgacattcgtacag
ttgaaaaagcgaagttcctctctgatgttggcttcacgcagattgtgctg
gcgcgagagctgaatcttgatcagatccgcgcgattcaccaggctacgga
cgcgaccattgaattctttattcatggggcactgtgcgtggcctattcgg
gtcagtgctacatttctcatgcgcaaacagggcgtagcgccaaccgtggc
gattgctcgcaggcgtgccgtttgccatacacattgaaagacgatcaggg
gcgggtggtttcctatgaaaaacatctgctgtcgatgaaagataacgatc
agactgccaacctcggcgcgctgattgatgctggtgtacgctccttcaag
attgaagggcgttacaaagatatgagctacgtgaagaatatcaccgccca
ttatcgccagatgcttgatgccattattgaagaacgtggcgatctggcgc
gcgcttcatcaggtcgtactgaacatttctttgttccatcgacggaaaag
actttccaccgtggtagcacagattattttgtgaatgcccgtaaaggcga
tattggcgcgttcgattcgccgaaatttatcggcctgccggtaggcgaag
tagtgaaagtggcgaaagatcatctcgatgttgccgttaccgagccactg
gcaaatggcgatggcctgaacgtgttgattaaacgtgaagtcgtcggttt
tcgtgccaatacggtcgagaaaaccggagaaaatcagtaccgcgtctggc
ccaatgaaatgccagcagatttgcacaaaattcgtccacatcacccacta
aaccgtaatcttgatcataactggcagcaggcactgacaaaaacctccag
cgaacgtcgggtggcggtagacattgaactgggcggctggcaggaacaac
tgattctgaccctcaccagtgaagagggtgtcagcatcacgcatacgctg
gacgggcagttcgacgaagccaataacgccgaaaaagcaatgaacaatct
gaaggatggtctggcaaaactggggcaaaccctctattacgcccgcgatg
tgcaaattaatttgccgggggcgctgtttgtaccaaacagtctgttaaac
cagttccgccgtgaagctgctgacatgctggatgctgcgcgtcttgccag
ttaccagcgcggcagccgtaaaccggttgctgatcctgcgccggtttatc
cgcaaacgcatctgagtttcctcgcgaacgtatacaaccagaaagcgcgt
gaattttatcatcgctatggtgtgcagctgattgacgcggcgtatgaagc
acatgaagagaagggcgaagtcccggtgatgatcaccaagcattgtctgc
gctttgcctttaatctgtgcccgaaacaggcgaaaggcaatatcaaaagc
tggaaggcgacgccaatgcaactggttaacggcgatgaagtattaacgct
aaagtttgattgccgcccatgcgagatgcacgtcattggcaaaatcaaaa
atcacatactgaaaatgccgttaccgggaagcgtagtggcatccgtaagt
ccggatgagctgctgaaaacattgccgaagcgaaaagggtaaaacgccag
ttttctggttactcacaacttattgaatctgcatgatattgcctgccggg
taaggcgttacgccgcatccggcatcaaatgactcaacgttgtcccgctt
ctggtttgcgcgatttttgccagtaaaaatgctcgcgcaaaccttccgcc
gactcttccgccacagcacgcaattcatcgctgtccgcttcatgacgcag
ctgatgatccacattctttacccacacaaattcatgtcctttgtgccctg
ccatgagttgtcctgaaaacagagcacacgttaataagacaaccgataac
gccttcgtaaacatcctgccacctttttcttaccttttgccgctatgatg
ccgatcgtttcttgaggttattattcagttttgcaaattagcgcaaagaa
attctggaatcttccttcctgattttgcattgcattctgccgttgcggcg
atttagtgctattttcgagcaaattacacacggaggtaaacactaatgtt
tactttgttgatatactcagcggcagggaggcgatgtgaaacaaagcgag
ttcagacgttggctcgaatctcagggcgtcgatgtagcgaatggcagcaa
ccatttgaaactcaggtttcatgggaggcgcagtgtcatgccgcgtcacc
cctgcgatgagattaaagaaccattgcgtaaagcaatcctgaaacaactc
ggtttgagttaatcgccaattaaaaaggttaatgacatgcgagagacagt
cgaaattatgcgttatcccgtcactcttacacccgcgccggaaggcggtt
atatggtttcttttgtggatatccctgaagcgttgacccagggcgaaact
gtcgctgaagcgatggaagcggcaaaagatgctttactgaccgcatttga
tttttattttgaagataacgagcttatccctttaccttcgccattaaata
gtcacgatcactttattgaagtacctttgagcgtcgcctctaaggtattg
ctgttaaatgcttttttacagtcagaaatcactcagcaagagttagccag
gcgaattggcaaacctaaacaggagattactcgcctatttaacttgcatc
atgcgacaaaaatcgacgccgtccagctcgcggcaaaggcgcttggcaaa
gagttatcgctggtgatggtttaattacagttaacgaaaagttgtcattt
ttaacaactgatatagactgccgaatcatctgcacataattacgattcga
taatgaaaaaataccagcagcttgcagaacaattacgcgagcagattgcg
tcgggtatctggcaacccggcgatcgtttgccttcgttgcgtgaccaggt
ggcgctttcaggcatgagctttatgactgtcagccatgcctatcagttgc
tcgaaagtcagggatatattatcgcacgaccgcagtcgggttattacgtt
gcgccacaggcaataaaaatgccgaaagcgccagtcattccagtcactcg
agatgaagcagtcgatatcaacacttatatttttgatatgttgcaggcca
gtcgcgatccgtcggtcgttccgtttgcctcggcctttcccgacccgcga
cttttccccctccaacaactaaaccgctcgctggcgcaggtaagcaaaac
cgccacagcgatgagcgtgattgaaaacttaccgccaggaaacgcagaac
tgcgtcaggctattgctcgtcgctatgccttacagggcatcaccatttct
cctgatgaaattgtcattactgccggggcgttagaggcattaaacctcag
tttgcaagcggtaactgaaccgggcgattgggtgatagtagagaatcctt
gtttctacggtgcgttgcaggcgctggagcggctacggctgaaggcgtta
tcggtggcgacggatgttaaagaagggatagatcttcaggcgctggaact
ggcgttgcaggagtatccggtgaaagcgtgctggctgatgactaatagcc
agaatccactcggatttaccttaacgccgcaaaaaaaagcacaactggtg
gcgttgctcaatcagtacaacgtaacgctgattgaagatgacgtttacag
cgaactttattttggacgggaaaaaccgctgcctgcgaaagcgtgggatc
gccacgatggcgttttgcattgctcttcgttttcgaaatgtctggtgcct
ggttttcgtattggttgggtcgccgccggaaaacatgcacgtaaaattca
acgcttgcagttgatgagtacgctttccaccagctcaccgatgcaacttg
cgctggtggattacctttccacgcgccgatacgacgcccatcttcgtcgc
ctgcgtcgccagcttgcggaacgtaaacaacgtgcctggcaggcactgct
gcgttatctgcctgcggaagtgaaaattcatcataatgacagtggttact
ttctctggttggagctccccgagccgttagatgccggcgaattaagcctg
gcggcactgacgcatcatatcagtattgcgccgggtaaaatgttttctac
cggtgaaaactggtcacgttttttccgttttaataccgcgtggcagtggg
gagagcgtgaagaacaggcggtaaaacaattaggcaaacttattcaagaa
cggctgtaatagcgtttaatttaattcctcttagattgggtaatatgaat
ttcgaatagcagtcatatttcctaactccttgactatactccagaagata
accttacagacggcataatgcgcggtagctcacaacctgaataaattttc
tcaggggcgaaggtgtgcctgcaagccgccgtctatggttaaacaaggag
atatttttacggcacggcggctgaacaattaattacgacaggagtaagac
cttatgagcaagacatttgcccgcagcagcctgtgtgcgctcagcatgac
aataatgaccgctcacgccgccgaaccgcctaccaatttagataaaccgg
aagggcgactggatattatcgcctggccgggatacatcgaacgcggacaa
actgataaacaatacgactgggtaacgcagttcgaaaaagagacaggctg
cgcggtgaatgtgaaaaccgccgcgacttccgatgaaatggtcagtctga
tgaccaaagggggttacgatctggttacggcatccggcgatgcctcgctg
cgtttgattatgggtaaacgcgtgcagccgattaataccgcattgattcc
caactggaaaacgctcgatccgcgcgtggttaaaggcgactggtttaatg
ttggcggcaaagtttacggcacaccttaccaatgggggccgaacctgctg
atgtacaacactaaaaccttcccgacgccgccggatagctggcaagtggt
ttttgttgagcaaaatctgccggacggcaagagcaataaaggccgcgttc
aggcttatgatggccctatctatattgcggacgctgcgttgttcgttaaa
gccactcagccgcagttgggcatcagcgatccgtatcaactcaccgaaga
acagtaccaggcggtgctgaaagtgctgcgcgctcaacacagtttgatcc
atcgctactggcatgacactaccgtgcaaatgagcgatttcaaaaacgag
ggtgtggttgcttccagtgcctggccctatcaggccaacgccctgaaagc
cgaaggccagcctgttgctaccgttttcccgaaggagggtgttaccggtt
gggctgataccaccatgctgcatagcgaagcgaaacatccggtttgcgcc
tacaaatggatgaactggtcattaacgccaaaagtgcagggcgatgtggc
ggcctggtttggctcgttaccggtagtgccggaagggtgtaaagccagtc
cgttattaggcgaaaaaggttgtgaaaccaacggttttaactatttcgac
aaaatcgccttctggaaaacgcctatagcagaagggggcaagtttgttcc
ctacagtcgctggacgcaggattacattgccattatgggcggtcgctaac
ttcgctggggtgctttatgacgtacgcagtggagtttgacaacgtctcgc
ggttgtacggtgacgtgcgcgcagtagatggcgtcagtattgcgataaaa
gatggtgagttcttctctatgctggggccgtccggctccggcaaaaccac
ctgcctgcgcctgattgctggcttcgaacagctttccggcggggctatct
ctatctttggtaaacccgccagcaatctgccaccgtgggagcgggacgtg
aatactgtctttcaggactacgcgctatttccgcatatgtcgattcttga
caatgtcgcctatgggctgatggtcaaaggcgtgaataaaaagcagcggc
acgcaatggcgcaagaggcgctggagaaagtggcgttggggtttgtacat
caacgtaaaccgtcacaactttctggtggtcagcgccagcgggttgctat
cgccagagcattggtgaatgaaccgcgcgtattgctgttggatgaaccgc
tcggcgcactggatctcaaattgcgtgagcagatgcagctggaactgaaa
aaactgcaacagtctctcggtatcacttttatcttcgttacccacgatca
gggcgaagcgttatcgatgtccgatcgtgtggcggttttcaataatggac
gcattgagcaggtcgattccccgcgcgatctctatatgcgcccgcgcacg
ccgtttgttgccgggttcgttggtacatcgaatgtttttgatggactgat
ggcagagaaactttgtggcatgacgggaagcttcgccctgcgaccggaac
atatccgcctcaacacccctggtgaactgcaggccaatggcacgatccag
gcggtgcaatatcagggcgcggcaactcgttttgaactgaaattgaacgg
cggtgaaaaactgcttgtgagtcaggccaatatgacaggcgaagaactgc
ctgccacgctcacgcccggacaacaggtgatggtttcctggtcgcgtgat
gtgatggtgccgctggttgaggagaggtgaatggcgatgaatgtattgca
atcaccttcacgtccaggtctgggtaaggtgtccggtttcttctggcata
atccggggctggggctgtttttactgctgcttggcccgctaatgtggttt
ggcattgtctatttcggctcgctgctgacactgttatggcagggatttta
tacttttgacgatttcaccatgtcggtaacgccggaactgacgctggcga
atatccgtgcgctgtttaatccggcgaattacgacatcattctccgcacg
ctgactatggctgtggcagtcactatcgccagcgccattctggcttttcc
aatggcgtggtatatggcgcgctataccagcgggaaaatgaaagcgtttt
tttatattgcggtaatgttgccgatgtgggcgagctacattgttaaagcc
tatgcctggacgttattgctggcaaaagatggcgtggctcagtggttttt
acaacatcttgggctggaaccactgctgactgcgttccttacattacctg
cggtgggcggaaatacgctgtcaacttccgggctggggcgctttctggtg
tttctctatatctggttgccgttcatgatcctgcccgttcaggcggcgct
tgagcgtttgccgccgtcattgttgcaggcgtcggctgatctcggcgcac
gtccacgacaaacctttcgctatgtggtgctgccgctggcaatcccgggt
attgccgctggctctatctttaccttctcactcacactgggcgattttat
cgtcccgcagctggttggtcctccaggatattttatcggcaatatggttt
attcccagcagggggcgattggcaatatgccgatggcggcggcattcacc
ctggtgccgattattctcatcgcactgtacctggcgttcgtgaaacgtct
gggagcgttcgatgcactctgaacgcgcaccgtttttcctcaaactggcg
gcctggggcggcgttgttttcctacattttcccatcctgataatcgccgc
ctatgcgtttaacactgaagatgcggcgtttagttttccaccgcagggcc
tgacgctgcgctggtttagcgtggcagcacagcgtagtgatattcttgat
gccgtgacactgtcacttaaagtggcggcgctggcgacattaattgcgct
ggtgttagggacgctggcagctgccgcgctgtggcgacgagactttttcg
gcaaaaacgccatttcgctgttactgctgctgcccattgcgctgccgggc
attgtcactggtctggcgttattaaccgcctttaaaaccatcaatctgga
gccgggatttttcaccatcgtggtcggtcatgcgactttttgtgtagttg
tggtgtttaacaatgtcatcgcccgttttcgccgcacctcctggagtctg
gttgaggcgtcaatggatcttggggccaatggctggcaaaccttccgcta
cgtagtgttgccgaatctcagttcggcgttactggcaggaggaatgctgg
cgtttgccttgtcgttcgatgaaatcatcgttacgacctttacggcaggt
catgaacgaacgttaccgttgtggttgctcaatcagcttgggcgaccgcg
tgatgtaccggtaactaacgtggtggcactgctggttatgttggtaacaa
ccttgccgatcctgggggcctggtggctaacccgcgaaggcgacaatggt
caataaccactgatacaggaatatgctatgcaacataagttactgattaa
cggagaactggttagcggcgaaggggaaaaacagcctgtctataatccgg
caacgggggacgttttactggaaattgccgaggcatccgcagagcaggtc
gatgctgctgtgcgcgcggcagatgcagcatttgccgaatgggggcaaac
cacgccgaaagtgcgtgcggaatgtctgctgaaactggctgatgttatcg
aagaaaatggtcaggtttttgccgaactggagtcccgtaattgtggcaaa
ccgctgcatagtgcgttcaatgatgaaatcccggcgattgtcgatgtttt
tcgctttttcgcgggtgcggcgcgctgtctgaatggtctggcggcaggtg
aatatcttgaaggtcatacttcgatgatccgtcgcgatccgttgggggtc
gtggcttctatcgcaccgtggaattatccgctgatgatggccgcgtggaa
acttgctccggcgctggcggcagggaactgcgtagtgcttaaaccatcag
aaattaccccgctgaccgcgttgaagttggcagagctggcgaaagatatc
ttcccggcaggcgtgattaacatactgtttggcagaggcaaaacggtggg
tgatccgctgaccggtcatcccaaagtgcggatggtgtcgctgacgggct
ctatcgccaccggcgagcacatcatcagccataccgcgtcgtccattaag
cgtactcatatggaacttggtggcaaagcgccagtgattgtttttgatga
tgcggatattgaagcagtggtcgaaggtgtacgtacatttggctattaca
atgctggacaggattgtactgcggcttgtcggatctacgcgcaaaaaggc
atttacgatacgctggtggaaaaactgggtgctgcggtggcaacgttaaa
atctggtgcgccagatgacgagtctacggagcttggacctttaagctcgc
tggcgcatctcgaacgcgtcggcaaggcagtagaagaggcgaaagcgaca
gggcacatcaaagtgatcactggcggtgaaaagcgcaagggtaatggcta
ttactatgcgccgacgctgctggctggcgcattacaggacgatgccatcg
tgcaaaaagaggtatttggtccagtagtgagtgttacgcccttcgacaac
gaagaacaggtggtgaactgggcgaatgacagccagtacggacttgcatc
ttcggtatggacgaaagatgtgggcagggcgcatcgcgtcagcgcacggc
tgcaatatggttgtacctgggtcaatacccatttcatgctggtaagtgaa
atgccgcacggtgggcagaaactttctggttacggcaaggatatgtcact
ttatgggctggaggattacaccgtcgtccgccacgtcatggttaaacatt
aaggataatattgcagatcgtaagagtatgagatgatcttgcgtactgtc
agagcactgatttctctgacagtacgtgctgcgtgcaaaatcactacatc
aaataaaccagccaaatctcatagagataagagtaaacaaaccaacagca
gcaaagaaatttatcagtactacagttctactggaaacattcatttttgc
caccttttatcattgcccctatgtgtatagtacgggttaagaaaatccgc
aataatactcattctgaagatggataagggcaagttgctgtttgatgatt
ttttctcaaactggtgaaaaaacttgatgcacgtcaaaaaatgacgcata
tttgcgcgcgttttattcatctggctggacgcccgtacatgtctctctat
caacacatgcttgttttttatgcggttatggcagcaatcgcatttcttat
cacctggtttctttctcacgataagaaacgcatccgtttcttaagcgcct
ttctggtgggggcaacatggccgatgagtttcccggtggcgctgttgttt
tcactgttttaaatcttactcactggcttgacggcaccacgcagacttat
atcatttggatgaatcgataaatttcacaagtggctaaggagaaagtatg
tcgcatctggatgaagtcatcgcgcgcgtggatgccgcgattgaagagag
cgtcattgcccatatgaacgaattattaatcgccctgagcgatgacgcgg
agttaagtcgggaagatcgctacacccagcagcaacgtctgcgcacagcg
atcgcccatcacggtcgcaagcataaagaagatatggaagcgcgccacga
acagttaaccaaaggcggcaccatcctctgattaaaatgagcgtctggct
accaaccaggcgccaaccacaagtaaaattgcgccacaaattgggccgaa
caacgcccgtagtggtacgccatgactgcggaagatatccagcatcagac
cgccaatcagctgactggcgaccagtacagcaatagttgtcgccgctccc
acattctgatatccgctgatactggcgaagacaaaaaacgatcccagcaa
gccaggtataagtgtccaccagcgcacgctggacaccagttcgccaaacc
ccgccatgccttgtttaaaccataaaatagaaacaaagagcacaatcccc
accagtgagttcagcaacatggcgatgagaatggtagaggaggtctgggt
gatgcgcaccatcagcgtgttctggacaaccagaccaattccggcggcaa
tcaaaaaagcaagggtgagcgactgattcatccaatcgcgtccggttcag
tgcgctcgtcgagttgcaactgcataaatgtcagatccagccaacgacca
aatttagtgcctacctgcggcatttgcgcggtgacgacaaatcccagcga
ctggtggagatgcagcgaggcctgattttgcgattcgatcccggcgacca
tgacatgcttcccgcaatcccgcgcttcatcaatcaatcggcttaacaat
ttacgccccagacctttgccctgatgatcgggatggacataaaccgaatg
ttccacggtatggcgaaaaccatcgaaactacgccagtcgccaaacgagg
catatcccgtcactacgccgttttcctcgctcaccagcactggataacct
gctaaagtccgcgcttcaaaccaggcaatgcggttatcagcatccaccgt
ttggtcattccagatagccgccgtatacaacacggcgtggttataaattt
ccgcaatggcagcacagtcggctttgcgggcaaaacggatggacatgtct
ggcctcaataaaataatgatgatgatgttatcaatactatcgaaaacagc
ccgaagcaacggattcctcgatgaaattattgcgtgttgcagaggggatg
tgacggctgcaaacaaaaccaatcccgtgagcctgctactattgatggat
tcatgccaaaagcacaggagagcattatggggcaacaaaagcagcgtaat
cgacgttgggttctggcctcgcgtccacatggcgcacctgttccggagaa
tttccgtcttgaagaagatgatgtcgccacaccgggtgaaggacaggtgt
tactgcgcacagtttatttgtccctggacccgtatatgcgtggacgtatg
agcgatgagccatcttattcaccgcctgttgatattggcggcgtgatggt
cggcggtacggtgagccgtgtcgtggagtcgaatcatcctgattatcagt
ctggcgactgggtgctgggctacagtggatggcaagactatgacatatcc
agtggtgatgatctggtgaaacttggcgatcatccgcaaaatccatcgtg
gtcgctgggtgtgctagggatgccaggctttaccgcttatatgggcctac
tggatatcggtcagcctaaagagggcgaaacgttggtggtagctgcggcg
acaggaccagtgggggcgacggtggggcaaatcggcaaacttaaaggttg
cagagtggtgggggtagccggtggcgcggaaaaatgccgccatgctaccg
aggtgttaggcttcgatgtttgtcttgatcaccacgcggatgattttgcc
gaacaactggcgaaagcgtgcccaaaaggtattgatatctattatgaaaa
cgtgggcggtaaggtattcgatgcggtgctaccgttacttaatacatctg
cgcgcattcccgtctgcggattagtgagcagctataacgctacagagcta
ccacccggtccggatcgtttacctctgttgatggctacagtgctgaaaaa
acgtattcgcttgcaaggttttattatcgctcaggattatggtcaccgca
tccatgagtttcagagggagatggggcaatgggtgaaagaggataaaatc
cactaccgcgaagaaattactgacggtttagagaatgcgccacagacgtt
tatcggcctgctgaagggtaaaaacttcggcaaagtggtgatccgcgtgg
cgggtgatgattaaagtttcaacggcggcgtaagccgccataaaaatcca
ggcaaaaagcttattttcagctttaattaactaaccacatcattgttctg
ctgctaataacaacaaaggtgagtggtttatgattattcactttaataca
ccaggtgaattccttctgccatgcaggcagggttggacagaaaacacgcg
aaggaattaaaatgcctggaacgggaaaaatgaaacatgtcagtttgact
ctgcaggttgagaacgacctgaaacatcagcttagtattggcgcattaaa
acctggcgcacgcctgattactaaaaatctggcggagcaattaggtatga
gtattacacctgtgcgtgaagcattattacgtctggtttcggtgaatgcg
ctttctgtcgcacctgcacaagcatttacagttccggaagtggggaaacg
tcaattagacgaaatcaatcggatccgctacgaactggaattaatggcag
ttgctctggctgttgaaaacctcaccccgcaagaccttgcggaactccag
gaattgctcgagaaattacagcaggcgcaagaaaagggcgacatggaaca
aatcattaatgtaaacaggctatttcgcttagcgatttatcatcgctcaa
atatgcccatcctgtgtgagatgattgagcaactgtgggtcaggatgggg
cctggtttacattatctctatgaagcgattaatccagcggaattacggga
gcatatagaaaactatcatctgttactcgctgcgttaaaagcaaaagaca
aagagggatgcagacattgtcttgctgaaattatgcaacaaaatattgct
attttataccagcaatacaatcgttaaagtaaatgcccggcaaataccgg
gcatcaaggtaattactcaaatctccacgcaatattcatgccgacaccat
aatttcgtccgggcgaaggttcgtaatatcgcccgtttgactcattgaca
atgacagaaccaacgtattctttatcgaataaattatcgacacgaccaaa
taaatccacagttaaattgtggtaattgtatttatacccggtgaataagc
cgacgagagtataagacggcgcttttgccgtattttcatcatctgccata
atatcgcccatataacgcgcttccgtgcctgcataccaaccatcttccgg
tacataacctatcgacgcaaagcccatattacgggcgatccctggcatcc
gattaccgttacaatcctgttcattgcaaacattgctgcgataggtcgca
tcaagccaggtccaggacgcgtttacgcgaaaatctcctgcgaaacgttg
atcccatgccagttcagcgccttgacgacgggtctttccggcatttttgt
aagtcgtacgcccaccgctactgctatcgacaacaatttcatcatcagtg
tcggtctgaaacaatgcgagactaagcagcccatcaccaatacgcgtttt
actgccgatctcaattgtatcgttggtggatggttttaaacctaagttca
taccgctttgcccatcagcacgataagacagctcattaatcgtcggcgtt
tcaaaacctcgcccggctgccagatagatattccaggcatcggtcattgc
atattttaacgaaccggcaggtagccatttatgataactggcatcaccgc
tgtcatcgccgttacccggagtaacgtaatggtcgttggaatcaaaccac
acggagctgtagcgcacgccagcatccagcgacagtttttcgctcagctg
ccactgcgtctgtaaatagggatcgatgttccacatcagattgcgttcgt
cgcgacgcaactcacctttttgcccgtactccggcatgccgctattcagg
cggaagttattgtagcccttgcggttttcactcatgttttcgtagttcag
gccggtagtgaacgtgaccggaacgcccagttcaccacggtgtgtccagc
ggctgtctattccctggtaatggcgttgcagggtaatcacgccgcccgca
tgtgacgggttaagttgtggtgccatgggtattgactggtactgggtcgt
ttctcgctctccggcatacatcatcacactcatatcatcccgcgaactca
ggctacgctcatagcgcaacccagcctgagtttgcttgatggtttttcgc
gtgtcgtactgttctgcacgaggcgcttgttgtggattagccttccattc
tgctttggttagcccacctgggtcatctgctttgatatccacactattga
aaatcagacttaatttgctggcttcatcaatgcgtacgcccagtttggca
ttggctaaatttttctgtgcgccactatggtcacgatagccgtgggtcgt
aaaacgcgtggttgagacggtgtaatcgacatcgccaggctgtgtgccgt
ctcccgttgcgcccgttgctttcagcccatagcgccagctgccaaaactg
ccgtagtaactactggcttcaatggttggtggctgttgtccggtctgggt
ggtgacattcattaccccaccagacgcgttgccatacagggcagagaagg
ggccacgcagcacttccacattttgcacactgcttaaatcgatgttggat
gtttgcccttgcccgtcgggcatggtggcgggaataccgtccacatacag
gcgaataccgcgaataccgtaagtggagcgggagccaaatccgcgaatcg
acagctgtaaatcttgcgcatagttctgccggttttgtacctgcaaacca
ggcacgccggtcagtgattcggacaagttaatgcgcggtgttgccaggcg
catctcctcgccatccaccacgcttactgctgctggggtatccagttctg
aaaccacctgcggtgcggcactgacaatcatagtctgttcatcagcggca
aaaacaacgggggaaaggacaagcagtgcgggcaaaacggtctgtcggac
ggaaaaaatcttcatgaaaaaagccaggttaagaatgggaaaacgccgtc
atggtaatgaaattgtaaatttatggaaaatgaaacggcacaatacgtta
agtaattgagaaaattgtagtcgtaacggcaagaaatgctccacatttga
gaaaataatgattaccattcccatttataacaagagcgtaacgatgatta
cgcttagcgaagcattgtgaagcagcaaaaatatcggttcatcaaaggga
gtcgtcatgcatttacgtcatctgttttcatcgcgcctgcgtggttcatt
actgttaggttcattgcttgttgtttcatcattcagtacgcaggccgcag
aagaaatgctgcgtaaagcggtaggtaaaggtgcctacgaaatggcttat
agccagcaagaaaacgcgctgtggctcgccacttcgcaaagccgcaaact
ggataaaggtggcgtggtttatcgtcttgatccggtcactctggaagtga
cgcaggcgatccataacgatctcaagccgtttggtgccaccatcaataac
acgactcagacgttgtggtttggtaacaccgtaaacagcgcggtcacggc
gatagatgccaaaacgggcgaagtgaaaggccgtctggtgctggatgatc
gtaagcgcacggaagaggtgcgcccgctgcaaccgcgtgagctggtagct
gacgatgccacgaacaccgtttacatcagtggtattggtaaagagagcgt
gatttgggtcgttgatggcgggaatatcaaactgaaaaccgccatccaga
acaccggtaaaatgagtaccggtctggcgctggatagcgaaggcaaacgt
ctttacaccactaacgctgacggcgaattgattaccatcgacaccgccga
caataaaatcctcagccgtaaaaagctgctggatgacggcaaagagcact
tctttatcaacattagccttgataccgccaggcagcgtgcatttatcacc
gattctaaagccgcagaagtgttagtggtcgatacccgtaatggcaatat
tctggcgaaggttgcggcaccggaatcactggctgtgctgtttaaccccg
cgcgtaatgaagcctacgtaacgcatcgtcaggcaggtaaagtcagtgtg
attgacgcgaaaagctataaagtggtgaaaacgttcgatacgccgactca
tccaaacagcctggcgctgtctgccgatggcaaaacgctgtatgtcagtg
tgaaacaaaaatccactaaacagcaggaagctacccagccagacgatgtg
attcgtattgcgctgtaatagatatggcgagggtgaaaacggtgagactt
gcctgccttttatcacggcgtatccggcactttcgtcagtaatctgaatt
tgcccggcacgtagccgggcaattttgcaattaactcgccgtttcaggct
taaacacaatttcctgtttttcttcatcttcctcgacgactggcgcagtg
ctgtgaatttcagcaacgcgtttgcgcacaccaaaccagcctataaccag
caaaataccgataatcggcagcgccgcgatagtataagtcccgttcgggt
aatcgaacgccatcagcacaaggacactcagtaaaaacagtaatgtcagc
caggaagtgaagggcgcgccaggcagtttaaaactgacatccgctgcttt
gccttctttaatcgctttacgcaggcgcatctggcacacgatgataaacg
cccatgaagcgatgattcccagcgacgcgaagttcaacacaatctcaaat
acgcgcgacggcaccagatagttgaggaatacgccgacgacatacacaac
tagtgtcgccagaatcccggcatacggcacatgctgacgactcattttcg
ccataaaactcggtgcggaaccgcccatcgccattgagcgcagaatacgt
ccggtgcagtacagacctgaattcaggctggagagggcagcggtcagcac
cacaatgttcataatgctgccgatatatggcacacccagtttagagaaaa
acgtcacgaacggactttgccccgcctgatacgcgctccacggcaataac
ataaccagcaacaccacggagccgacgtaaaacaggccaatacgccaaat
cacactgttaatggctttaggcaccatggtctgcggatctttacattctc
cggcagctgtacccaccatttcaatggaggcaaaagcaaacactacgccc
tgaatcaacaccagcgcaggcagcaaaccgtgggggaagaagccgccatt
atcggtgattaaatgaaagccagtggtgttgccatccagcggctgaccac
taccgaggaacactgtacccacgaccaaaaaggtcacaatggcgagcact
ttaataagcgcaaaccagaactccatctccgcaaaccatttcacaccgat
catattcatggtgccaacgatggtaagtgcagcgagcgcaaagacccact
gcggcacgccgccaaacgcaccccagtaatgcatatacagagcgacggcg
gtaatatcaacaatccccgtcatcgcccagttgatgaagtacatccagcc
agcaacataagcggctttctcacccaaaaactcacgggcataagaaacaa
aactgccactggaagggcggtgtagcaccagctcacccaatgcacgcaga
ataaaaaacgaaaacaagccacaaattaaataaaccagtgccagtgcggg
ccccgccatttgcagtcgggctcctgcacctaaaaacaagccggtgccaa
tcgcgccgccaatggcgatcatctgcacctggcgattgcccatcgctttg
tgatacccctcttcgtgggcattaagccagcggcgtttcgcggcgtgttg
atctgaagtgtcggtgtcgtgtttactcattgctctccctgattgcttta
atgaaaaagtcatataagttgccatgaacaatgtttattcatcctggcga
tgatagttatcaccattattctttatgggtataaaactatcggcgcagca
tcctacccgttatcgataaacgatgcaaaacatccccttacaatcctgaa
ggggattaatacaactgacgaaaaaatgacaaatccttttgctggttaac
ctgtgtactgtcctacacttaatctttaaaagattgtgaggggcatatga
ttaaggtgtatggcgtacccggatggggctctacaatcagtgagctgatg
ctaacactggctgatattccttatcagttcgttgatgtcagtggttttga
ccacgagggagcttcacgcgagttattgaaaaccctgaacccgttgtgtc
aggttccgacactggcattggaaaatgacgagattatgacggagacagcg
gcgattgcattgatggttctcgatcgtcgcccggaccttgcgccaccggt
tgggcgcgccgaacgtcagctgtttcaacggctattggtctggctggttg
ctaatgtctatccaacattcactttcgccgattaccctgagcgttgggct
cctgacgcacctgaacagttaaagaagaatgttattgaatatcgaaaatc
gctttatatctggttgaattcgcagctcactgctgaaccttatgcgtttg
gtgagcaactaacgctggtggactgttatctttgcactatgcgcacatgg
gggcctgggcatgaatggtttcaggataatgccacgaatatcagtgcgat
tgctgatgctgtatgtcagttaccgaaattacaagaagtattaaaaagga
atgaaattatttgagtgggataccagaagattatgttatttattattcag
taactttatccacaatgatgggcgtaattaattaaattcatggtatgttt
tttaatttatatcactctccttttcattcagcgtgtctatttcatttcct
ctgaaaagaaactaactattcacatcgtgcagatgtttcagttgttatca
caggcattctataatctcaaaatgtttttaatgatggatatgctcggagt
tggagatgcaattaatattaatacaaataaaaatatccggcaggtatgct
aaaaggataaatggcgttctctgtatttattcgcaattatctgtaggaca
aatatggagagcttgatgagtcagagctaaaacagcaattgattaataaa
catgttgatttattcaagaaaatggatgtattttaaatgttgattcttaa
tataacctaatcaatagattatcaagtgagagctacacattattggaggg
gcaggggaaaacaccattttgggaacaatgcatcaggtactcttaccact
gaagcaagatcatccggcaccaggtggtggtgcagtgctttggaaatggt
cccctcgggggagttgtcattattttctatgctatttgcttattatattc
atcaggtgaatttaataaattcctaatttgaaatatccactattaagcta
gtgtttaacgacgttaagatggcaatgtgcagatcatgttatcagggtgg
ggcggtagcgtatattccttatacaaaccatcattcatttcaatgattgt
tattgaattatttattgttgtgaataaaaagacattatgaatattggttt
gactttgcatatcaggttttttattactcgctgtaatgtacgagcctgtc
gtgaataacgtcgagaacccatccgttgcgtttgtgattattttgttgac
taaacagacacccgtttctctgaagtaaaatcccagactaaatcatcaca
taaccatgacatttttctgatattccccggtaacgccagatgtcgactcg
cttaaccaccctcagccataccagtgaaggccaccgcgtgtcggtccact
acggctatgacgataaaggccgcctgaccggcgaacgccagacggtggag
aacccggagacgggggaactgctgtggcaccatgagaccggacatgcgta
caacgaacaggggctggcaaaccgcgtcacgccggacagtctgccgccgg
tggagtggctgacctacggcagcggctatcttgcgggcatgaagctgggc
gggacgccgctgctggagttcacgcgcgaccgcctgcaccgtgagacggt
gcgcagcttcggcagcatggcaggcagtaatgccgcatataaactgacca
gcacatacacccccgcaggccagttacagagccagcacctgaacagcctg
gtgtatgaccgtgactacgggtggaatgacaacggcgacctggtgcgcat
cagcggcccgcgacagacgcgggaatacggctacagcgccacgggcaggc
tggagagtgtgcgcaccctcgcaccagacctggacatccgcatcccgtat
gccacggacccggcgggcaaccggctgccggacccggagctgcacccgga
cagtacactcacagtgtggccggataaccgcatcgcggaggatgcgcact
atgtctaccgccacgatgaatacggcaggctgacggagaagacggaccgc
atcccggcgggtgtgatacggacggacgacgagcggacccaccactacca
ctacgacagccagcaccgcctggtgttctacacgcggatacagcatggcg
agccactggtcgagagccgctacctctacgacccgctgggacggcgaatg
gcaaaacgggtctggcggcgggagcgtgacctgacggggtggatgtcgct
gtcgcgtaaaccggaggtgacgtggtatggctgggacggagacaggctga
cgacggtgcagactgacaccacacgtatccagacggtatacgagccggga
agcttcacgccgctcatccgggtcgagacagagaacggcgagcgggaaaa
agcgcagcggcgcagcctggcagagacgctccagcaggaagggagtgaga
acggccacggcgtggtgttcccggctgaactggtgcggctgctggacagg
ctggaggaagaaatccgggcagaccgcgtgagcagtgaaagccgggcgtg
gcttgcgcagtgcgggctgacggtggagcaactggccagacaggtggagc
cggaatacacaccggcgcgaaaagttcatttttaccactgcgaccaccgg
ggcctgccgctggcgctcatcagcgaagacggcaatacggcgtggcgcgg
ggagtatgatgaatggggcaaccagcttaatgaggagaacccgcatcacc
tgcaccagccgtaccgtctgccagggcagcagcatgatgaggagtcgggg
ctgtactataaccgtcaccggcactacgatccgttgcaggggcggtatat
caccccggacccgattgggttgagaggtggatggaatatgtatcagtatc
cgttgaatcccatacaagtgatagacccaatggggttagatgcgattgag
aatatgacatcaggtggactaatttatgccgtatctggtgtacctggatt
gattgctgcaaacagcattactaacagtgcttaccagttcggttatgata
tggatgctattgttggcggagctcataatggggccgccgatgcaatgaga
cattgttacttgatgtgtcgaatgactaagacatttggatcaacaatagc
tgacgtgataggtaaaaatcatgaggcggcaggggatagacaaggtcagc
cagctaaagaaagaatcatggatcttaaaaataacactgtcggtattgct
tgtggcgatttttctgccaaatgtagcgatgcatgtattgaaaaatataa
cactgggcaactcttcgggttagatggtataaaagcagataatccaataa
aagcaaagcaagggagttcagatgcttcaaattattagaggcaaacttgt
catttttttaattaccctttgtttatttgttgtttaccttgggtttgata
acaattcaaattctgacatcgtattttatggacataaaacaccaaagagc
gttgagatatatctttctgaaaaaaatattatttataaaataattaatga
ccaaaaaattagtagagggaatggtcattttataagtataatggttaata
attacaggacgcactgtggagtggttgatataaatcttaattttttcaat
gatattctttatagcgtgcgattaaaaaacattagtaaactggagaatat
ggagttctgcgctacaaaacaacgggtgtattttagtgataaaaacaaga
aggctagttataaaataattaattatggagactattatgatgttgattat
tatgataacaatttgaaaaatgaagtttttgactggattggtaaatggtc
ataatgaacaacaccagaaagagaaaaatataaaatacatacagaaagac
atgagagcaagggacggggcagggcaagatcatgaaaattgtgatgtaaa
tcacgattttcatctttgctttaacgcctacaggtgatcaaaatttaacc
tttggaataactaaaaagataaaaaaggacgccaggtgagtattcaaagt
ttgcttgattatatttcagtgacccctgatatacgacaacaaggaaaggt
taaacataaattatctgctattttgtttctcaccgtatgtgcagtaattg
caggtgccgatgagtggcaggaaattgaagattttggacatgaaagactt
gaatggctaaagaaatatggtgattttgataatggcattccggtcgatga
caccattgcacgcgttgtgagtaacattgacagtttggcctttgaaaaga
tgtttattgaatggatgcaggagtgccatgaaatcactgatggtgaaatt
atagcaatagatggaaagaccataagaggctcctttgataagggaaaaag
aaaaggagcaatccatatggtgagtgcattctcgaacgaaaatggtgttg
tactggggcaggtgaaaacggaagccaaaagtaatgagattacagccatt
ccagagttgcttaacctactgtatttaaagaaaaatttgataaccattga
tgctatgggctgtcagaaagatatcgcttcgaagatcaaagataaaaaag
cagattatcttctggcagtaaaaggcaatcaggggaaattacatcatgca
ttcgaggaaaaatttcctgtaaatgtgttttctaattataaaggcgattc
gtttagtacgcaggagataagtcatggaagaaaagaaacacgtttgcata
ttgtcagtaacgtaacgcctgaacttttgtgattttgaattcgaatggaa
gggattaaaaaagctttgtgtagcattgtcattcaggcagaagaaagaag
ataaatcagcagaaggtgtaagcatccgatattatatttcatcaaaggat
atggatgctaaagaatttgcacatgctatcagagcgcactggctgatcga
gcacagtcttcattgggtgttagatgtaaaaatgaatgaagatgccagcc
ggataagaagaggaaacgcagcctaaataatatctggaataaagaagatg
gcactgaatttattaagagattgcaaagacattaagggtgaagaggaaaa
gaaagaaggctgcgttaaacacagggaaagatcatcagaagttcactttt
tgtactaaacaattcgcattttatgtttaaaaattgagatattccttatt
acctaaagctgttttttattgcttacacatgatcaaatactccttacata
attaaggagaacaaaatggaacttaaaaaattgatgggacatatttctat
tatccccgattacagacaagcctggaaaatggaacataagttatcggata
ttctactgttgactatttgtgccgttatttctggtgcagaaggctgggaa
gatatagaggattttggggaaacacatcccgattttttgaagcaatatgg
tgattttgaaaatggtattcctgttcacgacaccattgccagagttgtat
cctgtatcagtcctgcaaaatttcacgagtgctttattaactggatgcgt
gactgccattcttcagatgataaagacgtcattgcaattgatggaaaaac
gctccggcattcttatgataagagtcgccgcaggggagcgattcatgtca
ttagtgcgttctcaacaatgcacagtctggtcatcggacagatcaagacg
gatgagaaatctaatgagattacagctatcccagaacttcttaacatgct
ggatattaaaggaaaaatcatcacaactgatgcgatgggttgccagaaag
atattgcagagaagatacaaaaacagggaggtgattatttattcgcggta
aaaggaaaccaggggcggctaaataaagcctttgaggaaaaatttccgct
gaaagaattaaataatccagcgcatgacagttacgcaatgagtgaaaaga
gtcacggcagagaagaaatccgtcttcatattgtttgcgatgtccctgat
gaacttattgatttcacgtttgaatggaaagggctgaagaaattatgcgt
ggcagtctcctttcggtccataatagcagaacaaaagaaagagctcgaaa
tgacggtcagatattatatcagttctgctgatttaaccgcagagaagttc
gccacagcaatccgaaaccactggcatgtggagaataagctgcactggcg
tctggacgtggtaatgaatgaagacgactgcaaaataagaagaggaaatg
cagcagaattattttcagggatacggcacattgctattaatattttgacg
aatgataaggtattcaaggcagggttaagacgtaagatgcgaaaagcagc
catggacagaaactacctggcgtcagtccttacggggagcgggctttcgt
aatcttgccctgggcattattgtcgtataaacgctttaccggacacatga
cattcacaatgtgtgttaattttactgacatctttcaaaaggagcgtaat
catgccgcacatcgacattaaatgttttccgcgtgaactggacgaacaac
aaaaagcagcacttgctgcagatattaccgacgttattattcgtcatctg
aacagtaaagacagttcgataagcattgctctacagcagattcaaccaga
atcttggcaagctatctgggatgccgaaatcgcgccccaaatggaggctt
tgataaagaaacctggttatagcatgaatgcttaacccgccgtaacacgc
ttgccgctggtaacaaacgtcccagcacctaaatgatgcaacgtattgag
cttatcatcatcaaactgccagcggccttcgacaaatacccgtgcgtctg
ccgctgctgatactacttcgccaaacagcgtgtcgtattcttcttgcgca
gaagtcgcaggtagcaatcgacactccatccacgccagacatttttcctc
gaccagaggcaaaccaaataccgggcctctcacaaccggaatgccatagc
aattaaatttatcttcatcacgccccgacacacttcccaccgcccacgtc
cagttagttgctgcaacgcccgggataacgatgccaaatttaccgttatg
ttcaatcaactccctggtccatgtcgatttatctaccacaatcgccacgc
gtggaggttcaaactccaccggcattgaccaggctgcagccataatgtta
cgccgctgggattgctcatcgaaactggtgatcaagaccgttgggccatg
atttaacagacggctggcatggtgtaattctatggggatgaatcggctca
tggtatcgcctcgcgaagaaggtttttttaagcgtagtccgtaacgcaat
aagtaacgaaattaacgggattggcgatttgcgaacgtgatgcatgtccg
cgatcgcacaaaatagccggtgcggcgtctattccaggttataagttgag
aaaaccactaagggaaacgcctgatgacgcccattctgaatcactatttt
gcccgtattaactggtcgggagctgctgcggtcaatattgatacgcttcg
tgcattgcacctgaaacacaattgcaccattccgtttgaaaacctcgacg
ttttgctgccgagggaaatacagcttgataatcaatcgccggaagagaaa
ctggtgatagcccgtcgtggcggttactgttttgagcagaatggcgtgtt
tgagcgggtgttacgcgagctggggtttaacgttcgcagcttgttagggc
gcgtagtgttatcaaatccgccagcattaccgccgcgcacccatcgtttg
ctgttggtggaactggaagaggaaaaatggattgctgatgtcggtttcgg
tgggcagacgctaaccgcgccgattcgtttagtttccgatctcgtgcaga
ccacgccacacggagagtatcggttgttgcaggagggtgatgattgggtg
ttgcagtttaatcatcatcagcattggcagtcgatgtaccgttttgatct
ctgcgagcagcaacaaagcgattatgtgatgggcaatttctggtcggcgc
actggccgcagtcgcattttcgccatcatttgctgatgtgccgccatttg
ccggacggcggcaagctgacactgaccaattttcattttacccattatga
aaatgggcacgcggtggagcagcgaaatctaccggatgtggcgtcattat
atgctgtgatgcaagaacagtttggtctgggcgtggatgatgcgaaacat
ggctttaccgtggatgagttagcgctggtgatggcggcgtttgatacgca
cccggaggcgggaaaataatttatgtcaggttgccggatgcggcgtaaac
gccttatccggcatacattagcccggttgtagacctgacaggcgaagcgc
atcagacaacggtttcagagttcaattgcccattcggcatgaaacaaaat
caccgctgtgcctgaaatggtgactttttccggttggttatcacgaattg
tcaccgtcacttcaatcataccgtcacgccccaatgcgcgcccctgatgg
cctttaacacgcaacacgttgccatcgtggggcaatacgttgtgatgtac
caaccatgcacccatcgggccattggcattgccagtcaccggatcttcca
caataccaatcgcaggcgagaacatgcgaccatcggtttcgtttttgcct
gggcggatctggaacgggaagaaaccattgcagccaatctttttgctgat
agcggtcagcgcattaaggtcaggcgaaagggcgtcgatatccacttccg
gtttcagtgggatcatcacttttgagtgtcctgttgttgccacctgaatt
ggcaagcctggcagaatatcgtcctcagtgagatgaagcgcgttgataat
cgccgcacgtgtttcaccttccagcggtggctcaaagcccggcgtacctt
gttccagcgaaatacgataatcatcgttgtgcttttcgatagtcacgcga
tgttttcctgccagcgatgtttgccagatcgtgcaatttcctaaacctaa
caccttcgcacgtacatagtgcgcagctactgtcgcgtgaccgcaaatcg
gcacttcaaccgttggcgtaaagtagcggatgcgcacatcgctgtcgtcg
ctgtgcagcagaaaagcagtttccgaatggcctaactcgcgggcgataag
ctgcatttgcgcttcgctaagattatcggcggggaaaacaacaccggcag
aattgccgcgaaacggttgtgaggtaaaagcatcgacgtggtacacctgc
ggtttcattaacgttctcctgtgactggagaactatcatagcctgcaagt
ggccggagagcgaagggctatccggccagggtgaaattatcgccgcgaac
gcacaatttgatatcgacgagtaaagtactcaaacggcgcgctccacaca
tgcaccagtcgggtgaacgggaagagcaggaagatggtcattcccaacac
cagatgcaggcggaagacgaacgctacgccgttgagcatctctgacgatc
caccacggaaagtgacaatgctttgcgcccaacccaccagcttcatcatt
tcgctaccatcaggatactgtgctgaaaacggtatggtacttagccccaa
cagacactggatcagcaaaatgctcatgatgatgatatccggcgtagtgg
aagtggcacgcacgcgctgatttgtcagcctgcgccacagcagtcctgcg
ccgccaatcaacgtcaacacaccgcaaataccgccgagcaccatcgccat
gagttgtttcgctgccactggcaaaaaccacgcgtacatccagtgcggcg
ttaacatgccgaacaagtgcccgaagaaaatccccaaaatgccgatatgg
aacagattcgaccatatcaccatcccgcgtttatcgagcatttgacttga
ggaggcgcgccaggtgtactgcccgtagtcgtagcgcagccagctgccga
ggaaaaacaccgtcgcacaaatgtacgggtagatatcgtaaaaaaagacg
ttcagatactgaatcatttcccacctcccgcactgatgtcgacatattgc
ggcgcgacatcctggctaaagcgtcgctgatattgattaagcggcgagct
gtcacacgccgtggcgttatcttcaataaacttcacctgttcctcttccc
acactgcatcaagcgcctggcgggtgtcatcgcgctcttcgctgtttact
tgttttgtgacactgtcacttgaaagggagcttcccgccagttgcagcag
agcatcaaacaacgcgtaccacggtgcctcgcgttgttttaagcgaccgc
caagcagggcgaggatcggcgcaacattgagcaatccttctttcgcctga
tcgtcaggcagtacgcttaaatactccagatacagcggtagataatcggg
cagttcccgacaatccagctgcaggccgaccttttcatactccgccagca
ggtccaccattgcctggccgcgatcgcgggactcggcatgaacatgttcg
aacagcagcagcgacgtggtgcgcccgcggtcaaacacttcgcaccattc
ggcctgtttatccagcagcggcgcgttaagcaggttgtgggtgaaatccg
taagcatcggcgcgtcgcggcggatcaacgccagcgcgtcctccttgcat
tcccacaacagctcgtccggatactccatcaacaggccgatcactttgag
gatctgcattattcgccctccgctttgtcgcgcacttcggtgatgttgat
ggcatcgatacggctactgttgaacaggttgaatttactgtccgaaccgt
ggcaaccgtcgccaaaggtaaaaccgcagccgttgcgttctgcgaaggca
tcgcccgccatttcccgatggctggtcgggataacaaaacgatcttcata
gttggcaatggcgagatagcgatacatctcttcgacctgggcgacgctca
ggcctacttcgtcgatggcacgagtatcagtaacgccttccacggtttgt
gaacgcatatagtggcgcatcgccatcatccgtttcagcgcccgcagtac
cggaccggtatcgccggcactcaacatattggcgagatattgcaccggaa
tacgcaggctttcgatggcgggcagcacgccttcgcttttcggcaaaccg
cccgcatctgcgtaggactgaatcggtgacagcggaggaacgtaccagac
catcggcagggtgcggtattcagggtgcaacggtagtgccagtttccagt
ccatcgccattttgtagactggcgaacgctgggcagcgtcaatcacattt
tgtggaataccttgtttcagggcttcctcgatcactgagggatcgtgtgg
atcgaggaacacttcgcactggcgttcatagaggtcaacttcgcgctcgg
tgctcgccgcttcctcgatgcggtcggcgtcgtaaagcagcacgcccaga
taccggatgcgacccacgcaggtttctgagcacacggtcggttgaccgga
ctcaattcgtgggtaacagaagatgcatttttctgacttgccgcttttcc
agttgaagtagatttttttgtacggacaaccgcttatgcacaaacgccag
ccacggcatttatcctgatcaatcagcacaatgccgtcttcttcgcgttt
gtagatagcgccgcttgggcaggtcgccacgcagctgggattgaggcagt
gttcgcacaggcgcggcaggtacatcatgaaggtgttttcaaactgcccg
tacatctccttttgcatggcctcgaagttgcggtcgcgggcacgtttttc
gaactcaccgcccagcagttcttcccagtttggcccccagatcactttgt
ccatccgtttgccgtcaatcagtgaacgcgggcgagcagtaggaatatgt
ttgccttccggtgcgctatgcaaatgttcgtagtcgaaggtgaaaggttc
gtagtaatcatcaatctgcggcaccaccgggttggcgaagattttggtta
ttacgcccatcttgttgcccagacgcgggcgtatcttgccattcacatca
cgcacccagccgccttgccactcttcctgatcttcccagtttttcggata
accaatgcccggtttggtttcgacgttgttaaaccatgcgtactccatgc
cttcgcgcccggtccagacgtttttacaggtcaccgaacaggtatggcag
ccgatacatttgtcgaggttaagcaccatgccgacttgtgaacggatttt
cattttttcgcctcctgtacctgatcgcgaccttcatcatccagccagtt
aacgttcttcatcttgcggatcatgatgaactcatcgcggttcgatccga
cggtgccgtagtagttaaagccccaggccagctgcgcgtaaccgccaatc
atatgcgttggtttcgggcaaacgcgggtaaccgagttatgaatgccgcc
gcgcatgccagttacttccgaaccaggaatattcataatgcgttcctggg
cgtgatacatcatggtcatgcccggcggtacacgttggctgaccaccgcg
cgggcagtcagcgcgccgttggcgttgaatacttccacccagtcgttatc
gacaatggtcagttctcgggcatctgtttcgctgatccagacaatcggtc
caccgcgagagagcgtcagcattagcaggttttcactgtaggttgagtga
atgccccatttctggtgcggcgtcaggaagttaagtgctttttccgggaa
gccgtttggcggtatctggcgcatctcactgacgctacgggtgtcgatag
gcgggcgataagccaccaggctttcaccaaaagcacgcatccacggatga
tcctgatagagctgctggcgtcccgacagcgtgcgccacggaattaactc
atgaacgttggtgtatcccgcgttataggagacgtgatcgctttccagac
cggaccaggtggggctggagataattttacgcggctgcgcctgaatatcg
cgaaagcgaatcttctcgtcctctttgtgcagcgccagatgggtatgttc
gcgcccggtgatctcgcccagcgcctgccacgctttgactgcaacatgac
cgttggtttccggtgccagtgccagaatcacttctgaagcgtcaatggcg
gtgtcaatcagcggacgcccctgtgccgggccatcacgcttggtgtaatt
gagtttgccgaggaaatcgatttcatcctgggtattccacgaaatccctt
taccgccattgccaagtttgtccatcaatggcccgagcgaggtaaagcgt
tcatacgtagcagggtagtcgcgctccaccgccacaatattcggcgcggt
tttgcctggaatcagatcgcattcgcctttgcgccagtcgagcacttcac
acggctgtgagagctctgccggagagtcatgcagtaggggttgtaatacc
acgtcggtttctttgccaagatgacccacgcacacttgcgaaaatgcttt
ggcgatacctttgtagatttcccagtcgctgcgtgattcccacgccggat
cgaccgccgcagaaagcggatgaataaacggatgcatatccgaggtgttc
atatcgtctttttcgtaccaggtggcggtgggcagaacgatatcggagaa
caggcaggtactggacatgcggaagtcgagcgtcaccagcaggtcgagct
tgccttcaatcgctgcagtttgccactcgacttcttccggtttgatcccg
tcgctggcaccgagttcctcgccctgaatcccgctttcggtccccagcag
atacttctgcatatactcgtggcctttgccggaggagccaagcaggttag
agcgccagacaaacaaattacgcggatgattgctgctgctatctggttgt
tcgcaggccatacgtaaatcgcccgatttcagcgcctgggcggtaaattc
tgtgggggataatccggccttgtcggcttcagctttaatcccgagcgggt
tacgccccagctgcggcgcagaaggtagccagcccatacgttcggcgcga
acgttgaaatcaatcagatgaccgctgtacttactggcatcggcgagcgg
tgaaagtaactcctgagcagagactttttcatagcgccattggctggaat
gattgtagaaaaacgaggtgctgttcatttggcgcggtggtcggttccag
tcgagcgcaaaggccagtggcaaccagccggtttgtgggcgcagtttttc
ctggccgacatagtgtgcccagccgccaccgctttgcccgacacaaccgc
agaagatcagcatattgatcatcccgcggtagttcatgtccatgtgatac
cagtggttaacacctgcgccgaggataatcatcgagcgcccatgcgtttt
atgggcggtatcggcaaattcacgggcgatggtttcaatatactggcgcg
gcacgccggtaatttgctcaccccaggctggggtgtacggtttgatttca
gcgtaatctttcgcactgttttcatcttccagcccgcgatcgaggccgta
attcgccagtaccaaatcataaacgctgaccaccggacaggtgttgccat
cgactaacgtcaggtttttaacgggcaattggcgcaccagcaccggattg
tgttttacgctgcgaaaatgcggattttcaatgccgccaaagtaggggaa
ggccacgcctgcaacagcgtcatgttgaccgagcagggttaacgacaatt
cggtttccgtaccggcggcaatggattccagattccatttgcctttttct
ccccagcggaaaccaatcgaaccgttcggcactaccaattcacctgcggt
attaactgctacggttttccactgcggattgttgctttcgcccagtccat
ccaccaggtcagatgcgcggatcatgcgcccgggaacgtagctaccatcg
tcgcgaggctccagcattaccagcatcggcatgtcgctgtagcggcggca
gtagttgataaagtagtcgctgggattatcgagatgaaactcttttaaaa
tcacatggcccattgccatcgccagggcgctatcagtgccttgtttcggt
gccagccactggtcgcacaatttggccacttcagagtagtcaggggtaat
ggcgatggttttagtgcctttgtagcgtacttcggtaaagaagtgggcgt
ccggcgtacgtgtctgcggtacgttagacccccaggcgatgatgtagctg
gagttataccagtcggcagattccggtacgtcggtttgctcgccccaggt
catcggcgaggcgggcggcaggtcgcaataccagtcgtagaaacttaaac
aggtgccgccaagcagcgacagataacgcgttccggcggcgtaagaaacc
atcgacatcgccgggatcggcgagaaaccggcaacgcgatccgggccgta
ggttttgatggtccagacgttagcggcggcaatcagctggtttagttcct
gccagttggagcggataaacccgccgcgcccacgcacttgtttgtagctc
aggcacttttgcggatcgttcataatcgatgcccacgccagtaccggatc
gctgtgttgcttgagggcttcgcgccacagttcaatcagtcgtttacgaa
tgagcgggtatttcaggcggttagcgctgtaaagataccaggagtaactt
gcgccacgcgggcagccgcgaggttcatgattgggcaggtcagggcgagt
gcgcgggtagtcggtctgttggatttcccaggtcaccagaccatttttaa
cgtagattttccagctacaggagcctgtacagttaacaccgtgggtggaa
cgcacgattttgtcgaactgccaacgctggcgatagctgtcctcccagtc
gcggttgctatgcatcacctgtccgtgaccatcggcaaaggtttcgccct
tttgtttgaagtagcgaaagcgatccaaaagtttactcatgacatgactc
ctgctccaggaatgaattgggatctgatgccttgtcggatgcgacacggt
tgtacatcaggcatcgatctcttatttttggctgaacttccgccgaccat
aaaccagccaggtcagcagcacacaaacgatgtagaagattaaaaacact
ttcatcgcgccgaccggagagccggtcatattgagcgacatgccaaacgc
ctgcggaataaaaaagccgcccactgcgccaatggctgagataaagccca
gagccgccgccgtttcggtgacggcttctttatgagcttgctcatcacta
ccgcctttcatctttacccgataaatggttatctggcgaaagatgacggc
gatcatctggaaagtagaaccacttcccagacccgcagtcagaaacagcc
ccataaatacggcgtaaaaggcgatgaaattaccggagcctgtgcccggt
aaggtaaggaacagcagggcactgaaaatcgccataaaaataaagttgat
caacgtcacccgcacgccgccgaacttatcggaaatagcaccaccaaccg
accgcgcgatggcaccgataaatgggccaaagaacgccaggcgcagaata
ttcacatccgggaactgggtttttgccagcatggcaaaacccgcagaaaa
accgataaacgaaccgaaggtggcaaggtaaagcaggctcagcagccaga
gatgcaggcgttgtaagacagggagctggtcggcaattgaggcgcgtgaa
ctggcgatatcattcatccctgaccatgcggcgatcgtggcaatcgccag
tagcggtacccaaatccatgcggcattcgccagcgacatcaccgaaccgt
cggcctgcggtacgccattgacgccgagaaaggcaaatacaggtacaaaa
atgaccagcggtgcaaccagctgcattacacttacacctaagtttcctaa
tccgccattaatcccaagagcgctcccttgtttggcttttggaaagaaga
aactgatattgcccatgctcgaagcaaagtttgcacctgcaaaaccgcat
agcaaagcgataacgataaatatcccaaaaggagtattcggattttgcac
ggcaattccgagccagacgcaaggaataatcaggattgcagtactaaaaa
ccgtccatcggcgtccaccgaatataggcaccataaaggagtagggaaca
cgcaataatgcgccagaaacggagggtaatgcggttaataaaaagagttg
atcggtagtaaaattaaaaccgattttattgagattaacggtaactgcgc
taaatagcatccagacacagaaggcaagaagtagacaactgactgatatc
cagagatttcttcgagcaatatgttttcctttattttcccagaaggccgg
attttctggtttccagtcgcgcaaaagataacgactatttttctcatttt
gcagtgccatattgttcctcacatgcacacattggtaatgaaaaaaagac
aaaacacgaggtaaggcgcaatagccagttattagaattaaggatgaatt
gggtgaagtgctgattgaaagaatagataagaaagcgtaaccgcgggggc
agaatggggattaagtagccagatatgtgttactaaatgtaactaacaag
ctaaccttcaaacggggttaatctttgaacgtatgtcatgtttcaaccct
tcagatcgtgaatctaaagggttacatattaactatattatcaacaagac
cagacacttatagaattagtgatgatttattcactaaaaaggccatgaac
tggaggaaaacgatctgtccagaaggtctatcggttcctctcttattgcc
tgattgtaataatcgttattacagtaagtattgtttatttcatctaaggt
catgtttttaacttttatattcatctggtttacaacttcctctgtcttgt
aagtgtgtatattatatggggtatatgcttttttaataggatagtgaaac
aattcgttatccacatctattccgtcagagtgaacttcaaatgcaccagg
cgaaagaattgccaggccagtattaagcttaagtgctggggaaaacaaat
taaataacatgagctgcatagtagggcaattgttcttcccagaaacattt
aaaaaatttaagttttgctctgttttattatggggaataaagttccaata
tcggatgtattattagtatcaatgtgggttattttattattgtccagtct
taaacttttgatagatggaagataagtcaggaaatcaagatttatatatt
tcaactggttgttagcagcgtttaatgtctgaacattgcagaagttgcta
tagaatattttaatttcagaaagcaaattgttgttaataagtaacgtatt
caagttgggaaataagtcattgtgtaaacttgttagtttattatgggata
gatccagcagtaagagttcatttttattacctgcaacaatatcagttaat
tgattatggctgagattcaggtattgcagccattcgcaagattctaattg
cacaaactctagttgattatgtgccgcactaaaataagtaactgatgaaa
gcctatctatatcaatatttctgagagcattattattcatagatatatgt
gtaatacttacatttctgccttgaggaaaatttattgactcaagagcatt
actattcagacttagctttacgagtctatcgtagttggttgcatcaaaat
gtgtgaattggttattatcaagattgatagatgtgaagttttgcagccct
ggtggttgagtggttaaattaagtcctgataaatcaatggtcacttcatt
agtgtcatcaattatatttcttactgcagtccagtactgcatttgtgcaa
gtggatcattgttgatgccgttaactaatacatgccaaagatgttttgat
gatattagttgatcaatgtcattggttggcagtaaattgttattgcttaa
gtttaaatattccagttttgtagtgtttttggcgtttaaatgtgcaatat
ggttgtcgtttaaagtgattgttttcatcctgggatgattgtgtaatata
aggtcagtgatcatattgtgatgggcacttaactcaatcagagattcttg
ccgcgcgagccgttggcttcatcgttatagcctttaaaatcatattccca
gtgaccaaaaccaatcatttgatcattgatttgcgtttctcctttaaagc
cgagacgggcataagttttatcaccatcgtcacgcttatcatcagtaaaa
taacgtagagcggtaaccttgccataaaggtcgagtttattaccatcctt
gttatagacttcggcagcgtgtgctacgttcgcagctaacaaaccagtta
caaccaccgcaactatttttaatttcatttaacagaatccttttaattat
cgttaaacgtattttctaaacgaattttaaacggcgtcatttataaatga
catactgtttttaaaatagaatggtgattaaaaacaatgagaaaaataga
tgaaataatattatttatcgatatgtgatcgaagtcgaaatgagatataa
ggtgaattactggtatttgaaatttatttttttaatattgtcggaattta
tctgattaactaccgggccgtagacccggcagttattttaaccacgacgt
gtcgccagccagcagagcagggaaccgccgcagaccatcagcgcgccttg
ccagaacgagaacgacagcggggcgctgagcagcacggctgcaagcgctg
aggaaagtacaggcgtaaaatacgaacctaccgccataatggtgacattg
ccatgcaatataccgacattccatgcagcataagcaaatcctaaggtaaa
tgccgcagagatgagtttaatcatgacgggcgtgctaaatatcatttctg
gttgtggcgtaagaaaatagtaaacccacagacttgctcccgttagcagg
acaaaaacggtaattccattaaatccgcgtgcgtatttattcgttactgt
gcaataggctgcccagataaacgcaccaatgaacgccaggaaataactca
atgggctggtggtgatattattgatgatttcatcataatgtaacccattg
tcaccgcctaacacccaacagacgccgacgagggctaataataatccagg
tacaatcaaccagttggttttctgaccattaaacagaatggcaaagagaa
ttgtcaggctgggccacagatagttcaccatacccacttcaatcgcctga
tgatgggtcgccgcataccctaaggaaagcgccagacagatttcatagct
gacgaataacagactcccggcgagtaaatagcctttcgggatttgccgaa
tacgcggaaatccaaccgtgaagattaacagcagcccgcttaatgaatag
atagcagctgcgccgccgaccgggccgagcccctcactgacaccgcgaat
caatcctaccatcgtgctccacaggacgatcgctatcagccctatgagcg
ttgctttttgtcgtgtcatgctcgctgttttgtctctcttgccgttaaaa
attaagctgaattttatagcatttttttaactggcctgtcaggcagtggt
gcgtttttctaccgctattgaggtaggtcaatttgcgaaggcggattatt
ttgtggcaaacagatgttctttttgatttcgcgcaaaaagattcagaatt
ttactgttagtttcctcgcgcagtaatacccctgaaaaaagaggaaagca
atggacgtcagtcgcagacaattttttaaaatctgcgcgggcggtatggc
tggaacaacagtagcggcattgggctttgccccgaagcaagcactggctc
aggcgcgaaactacaaattattacgcgctaaagagatccgtaacacctgc
acatactgttccgtaggttgcgggctattgatgtatagcctgggtgatgg
cgcaaaaaacgccagagaagcgatttatcacattgaaggtgacccggatc
atccggtaagccgtggtgcgctgtgcccgaaaggggccggtttgctggat
tacgtcaacagtgaaaaccgtctgcgctacccggaatatcgtgcgccagg
ttctgacaaatggcagcgcattagctgggaagaagcattctcccgtattg
cgaagctgatgaaagctgaccgtgacgctaactttattgaaaagaacgag
cagggcgtaacggtaaaccgttggctttctaccggtatgctgtgtgcctc
cggtgccagcaacgaaaccgggatgctgacccagaaatttgcccgctccc
tcgggatgctggcggtagacaaccaggcgcgcgtctgacacggaccaacg
gtagcaagtcttgctccaacatttggtcgcggtgcgatgaccaaccactg
ggtggatatcaaaaacgctaacgtcgtgatggtgatgggcggtaacgctg
ctgaagcgcatcccgtcggtttccgctgggcgatggaagcgaaaaacaac
aacgacgcaaccttgatcgttgtcgatccccgttttacgcgtaccgcttc
tgtggcggatatttacgcgcctattcgttccggtacggacattacgttcc
tgtctggcgttttgcgctacctgatcgaaaacaacaaaatcaacgccgaa
tacgttaagcattacaccaacgccagcctgctggtgcgtgatgattttgc
tttcgaagacggtctgttcagcggctacgacgctgaaaaacgtcaatacg
ataaatcgtcctggaactatcagctcgatgaaaacggctatgcgaaacgc
gatgaaacactgactcatccgcgctgtgtgtggaacctgctgaaagagca
cgtttcccgctacacgccggacgtcgttgaaaacatctgcggtacgccaa
aagccgacttcctgaaagtgtgtgaagtgctggcctccaccagcgcaccg
gatcgcacaaccaccttcctgtacgcgctgggctggacgcagcacactgt
gggtgcgcagaacatccgtactatggcgatgatccagttgctgctcggta
acatgggtatggccggtggcggcgtgaacgcattgcgtggtcactccaac
attcagggcttgactgacttaggcctgctctctaccagcctgccaggtta
tctgacgctgccgtcagaaaaacaggttgatttgcagtcgtatctggaag
cgaacacgccgaaagcgacgctggctgatcaggtgaactactggagcaac
tatccgaagttcttcgttagcctgatgaaatctttctatggcgatgccgc
gcagaaagagaacaactggggctatgactggctgccgaagtgggaccaga
cctacgacgtcatcaagtatttcaacatgatggatgaaggcaaagtcacc
ggttatttctgccagggctttaacccggttgcgtccttcccggacaaaaa
caaagtggtgagctgcctgagcaagctgaagtacatggtggttatcgatc
cgctggtgactgaaacctctaccttctggcagaaccacggtgagtcgaac
gatgtcgatccggcgtctattcagactgaagtattccgtctgccttcgac
ctgctttgctgaagaagatggttctatcgctaactccggtcgctggttgc
agtggcactggaaaggtcaggacgcgccgggcgaagcgcgtaacgacggt
gaaattctggcgggtatctaccatcatctgcgcgagctgtaccagtccga
aggtggtaaaggcgtagaaccgctgatgaagatgagctggaactacaagc
agccgcacgaaccgcaatctgacgaagtggctaaagagaacaacggctac
gcgctggaagatctctatgacgctaatggcgtgcttattgcgaagaaagg
tcagttgctgagtagctttgcgcatctgcgtgatgacggtacaaccgcat
cttcttgctggatctacaccggtagctggacagagcagggcaaccagatg
gctaaccgcgataactccgacccgtccggtctggggaatacgctgggatg
ggcctgggcgtggccgctcaaccgtcgcgtgctgtacaaccgtgcttcgg
cggatatcaacggtaaaccgtgggatccgaaacggatgctgatccagtgg
aacggcagcaagtggacgggtaacgatattcctgacttcggcaatgccgc
accgggtacgccaaccgggccgtttatcatgcagccggaagggatgggac
gcctgtttgccatcaacaaaatggcggaaggtccgttcccggaacactac
gagccgattgaaacgccgctgggcactaacccgctgcatccgaacgtggt
gtctaacccggttgttcgtctgtatgaacaagacgcgctgcggatgggta
aaaaagagcagttcccgtatgtgggtacgacctatcgtctgaccgagcac
ttccacacctggaccaagcacgcattgctcaacgcaattgctcagccgga
acagtttgtggaaatcagcgaaacgctggcggcggcgaaaggcattaata
atggcgatcgtgtcactgtctccagcaagcgtggctttatccgcgcggtg
gctgtggtaacgcgtcgtctgaaaccgctgaatgtaaatggtcagcaggt
tgaaacggtgggtattccaatccactggggctttgagggtgtcgcgcgta
aaggttatatcgctaacactctgacgccgaatgtcggtgatgcaaactcg
caaacgccggaatataaagcgttcttagtcaacatcgagaaggcgtaagg
gggcgaacagatggctatggaaacgcaggacattatcaaaaggtccgcaa
ctaactccatcacgccgccttctcaggtgcgtgattacaaagcagaagtc
gcaaaacttatcgacgtttccacctgtatcggctgtaaagcctgtcaggt
ggcgtgttcggagtggaacgacatccgtgatgaagtggggcactgcgtcg
gggtttacgataaccccgccgatctgagcgccaagtcctggacggtgatg
cgctttagcgaaaccgaacagaacggcaagctggagtggctgatccgtaa
agacggctgtatgcactgtgaagatcccggctgcctgaaggcgtgcccgt
ctgctggtgcaatcattcagtacgctaacgggattgtcgatttccagtcg
gaaaactgcatcggctgtggttactgcattgccgggtgtccgtttaatat
tccgcgcctcaacaaagaggataaccgggtatataaatgcacgctctgcg
tcgatcgcgtcagcgtcggccaggaaccggcttgtgtgaaaacctgtccg
accggggctatccacttcggcaccaagaaggagatgctggagctggcgga
acagcgcgtggcgaaactgaaagcgcgtggttacgaacatgctggcgtct
acaacccggaaggggtcggtggtacgcacgttatgtacgtgctgcatcac
gccgatcagccggagctgtatcacggtctgccgaaagatccgaagatcga
cacctcggtaagcctgtggaaaggcgcgttgaaaccgctggcagcggctg
gctttattgccacttttgccgggttgattttccactacatcggtattggc
ccgaataaggaagtggacgatgacgaggaggatcatcatgagtaagtcga
aaatgattgtgcgcaccaaatttattgatcgcgcctgtcactggaccgtg
gtgatttgcttcttcctggtggcgctgtccgggatttcgttcttcttccc
gacgctgcaatggctgacgcaaaccttcggtacgccgcagatgggacgca
ttttgcacccgttcttcggcattgcgattttcgtcgcactgatgtttatg
tttgtgcgttttgtgcatcacaacatcccggataagaaagatattccgtg
gctgttgaacattgtcgaagtattgaaaggcaatgagcataaagtggcgg
atgtcggtaagtacaacgccgggcaaaagatgatgttctggtcgatcatg
agcatgattttcgtgctgctggtgaccggggtgattatctggcgtccgta
ctttgcgcagtacttcccgatgcaggttgttcgctacagcctgctgatcc
acgcggctgcgggtatcatcctgatccacgccatcctgatccatatgtat
atggcattttgggtgaaaggatcgattaaagggatgatcgaagggaaggt
aagtcgtcgctgggcgaagaaacaccatccgcgctggtatcgtgaaatcg
agaaggcagaagcgaaaaaagagagtgaagaagggatataatctcttttg
aactttaagctgaaaatggcgctgtaaaaggcgccattttcatattgtag
acaacgtaggctttgttcatgccggatgcggcgtgaacgccttatccggc
atgaaaacccttcaaatccaatagattgcagtgaacgtgtaggcctgata
agcgtagcgcatcaggcaatgttgcgtttgtcatcagtttcaaatggcgc
tgtaaaaggcgtcattttcatattgtagacaacgtaggctttgttcatgc
cggatgcggcgtgaacgccttatccggcatgaaaacccttcaaatccaat
agattgcagtgaacgtgtaggcctgataagcgtagcgcatcaggcaatgt
tgcgtttgtcatcagttctaaatggcgctttataaagtgccattttttta
ttgcgtaaccagacggcgtaatcgcgacacatccactgttttttctgcct
ctgccagactccaggcgttttgcagattcagccacatttgcggcgaactg
ccgatcaccacggaaagtttaatcgccatttctggcgtcaaagctgcttt
tcctgtcagcaatcggcttgccgttgagggagcaatttccattgctctgg
caaactcgcgcaggctgacattaagttcgtccagtgattcctgaataatg
tcccccgggcggggatgattggccattttcattagtgtctttactctcag
tagcgttccttcactgggaacactatcattattgttccttcctacgcaac
aataatccatttagccatttcatgttggagagtgtgcgatgctgcgaccc
gaacatggcagtcgcagcaaaggcctcttagtgacggaaatcaatcacca
tgcggccacggattttgccttcttccatctcagtaaagatggtgttgatg
tccgctaacggacgcagggcgactttcggcaccactttaccttcggcggc
aaactggaaggcttcagttaaatcctggcgcgtgccgaccagcgaaccga
ccacttcaataccatccagcacaagacgtgggatatccaggctcatagac
tccggcggtagaccgacagccacaacacgaccgcctgcacggacagcatc
aactgccgagttaaacgcagctttagctaccgctgttaccaccgcagcgt
gagcgccaccagttttctcctgcacaattttggcggcgtcttcggtgtgt
gagttaatcgctaaatctgcgcccatttcggttgccagttttaactgctc
atcattgacatcaatggcgatcactttggcgttaaagacattcttcgcgt
attgcagggcgaggttacccagaccgccaagaccgtagatagcaatccac
tgccctggacgaatttttgacagcttaacggctttgtaggtggtgactcc
cgcacaggtaatgctgctggccgccgccgagtccagaccatctggcactt
ttaccgcgtaatcggcgaccacgatgcactcttccgccatcccgccatca
acgctgtatccggcatttttaactgaacggcagagcgtttcgttaccact
gttacagtattcgcaatgaccgcatccttcgtagaaccacgccacgctgg
cacgatcgcctggttttaatgaggtgacacctggacccacttctgccacc
acaccgatgccttcatggcccagaattacgccggttttgtcaccaaaatc
gccattcttaacatgaagatcggtatgacatacaccacaacactccattt
tcagcagggcttcgccatgtttcagtgagcgcagtgttttatacgtaacg
tcaacatgatgatccttcgtaacaactgcagccttcatagttcctccttt
tcggatgatgttctgcatagcaggtgaggcaaatgagatttattcgccac
tacccagtatggatgagatctgaaaaagggagagggaaatagcccggtag
ccttcactaccgggcgcaggcttagatggaggtacggcggtagtcgcggt
attcggcttgccagaaattatcgtcaatggcctgttgcagggcttcggca
gaggttttcaccgccacgccttgctgctgcgccattttgccaaccgcaaa
cgcaattgcgcgggagactttctgaatatctttcagttccggcagtacca
taccttcgccgttcagcaccaatggtgaatactgcgccagcgtttcactt
gccgacatcagcatctcatcggtgatacgtgacgcgccggaagcaataac
acccaggccgatgcccgggaaaataaaggcgttgttacactgggcgatag
ggtagattttatctttccataccactggattaaacgggctgcccgtggcg
accagcgcgttaccttcggtccaggcgataatgtcctgcggtgtggcttc
cacgcgtgacgtcgggttagacagcggcatcacgatcggacgcggacagt
gtttatgcatctcacggatgatctcttccgtaaacagcccggtctgtcct
gagacgccaatcagaatatctggttttacattgcgcaccacatccagcag
tgacagcacatcgctgtcggtatcccagtcactgaggttttcgcgcttct
gcaccagtttggtctggaaaggcagcaggttcggcatcttgtcagtcagc
aagccaaagcgatcgaccataaagactttctgccgcgccgcttcctcgct
taatccttcgcgctgggtctgggagatgatcatttcggcaatgccgcatc
ccgctgaacctgcgccaaggaagacgatttttttctcgcttaactgacca
cctgccgcgcggcttgctgcgatcagtgtgccgactgttaccgccgcagt
gccctgaatgtcatcgttaaaagaacaaatttcattgcgatagcggttaa
gtaacggcatcgcatttttttgagcaaagtcttcaaactgcaacagcacg
tctggccagcgttgtttcacagcctggataaattcatcaacgaattcata
gtattcgtcgtcagtgatacgcggattacgccagcccatatacagcggat
cgttaagcagctgttggttgttcgttccgacatccagcaccaccggaagg
gtatacgccgggctgatgccgccacaggcggtatagagcgacagtttacc
gatcggaatgcccatcccgccgatgccctggtcaccaagccccagaatgc
gttcaccgtcagtcaccacaatcactttaatattatggttcggcacgttt
tgcagaatatcgtccatattgtgccggttctggtaagagataaacacgcc
gcgtgaacggcggtagatctcagaaaaacgctcacaggctgcgccgacgg
ttggggtataaataacaggcatcatctcatcaagatgattgtttaccaga
cggtagaagagggtttcgttagtgtcctggatgttacgcaggtagatgtg
tttgtcgatttcggttttgaatccctgatactggatccatgctcgttccg
cttgttcttcgatggtttcgaccacttccggcagtaaccccagcaggttg
aagttacggcgttcttccatgctgaaggcactgcctttattcaacaacgg
aaattccagcagtacagggccagcgtaagggatataaagcgaacgctgtt
tttttgtttttggttccatgtcactcactcttttttgaatatccatccct
ggggggcttttatcgtctttgctttaccgccagggcgtcggcctcaagta
taaagcagataaaaacaaaaacaccattgcgcaggcaatggtgtttaatc
gtcattgaggactgatggttatgaattacttttcagcggggcgttttctg
ccggttgggttatttactacgctggatttgtcaccttcggtaactatttt
gcgctggttagaaattttatggtccagtccaagaatatgacgtgcctgac
ggttcgatttcattttaactcctcaatcctgtagctagttttaaggacaa
catcgccgtagcgaagaaacacgtgctaaacccctaaattaggttgccga
tcaagcatagcaccttaaagcgtagggtgctggccactgaccacataatt
gatcgtttgctggtagatatcactgaggatgtcgttatcagaagcttcaa
cccatttggtcagctccatgagaatgtcatcttcagtgacaacaccatgc
tgtgcccgaaggccttgctcaatggcattaaccagagcgggttctgctgt
tgaattttctgcctgataataagtaaacatagtgattctccgtgtctgtg
tatttatggtgtctgctacggatcgcagatttataaagcacattcagcat
ggcaaatatttgccgcttcgttgttaagattagtcctggttgatgatttt
tatattttaacaccatgatattcatagggattgtgattggtatgatccga
ttaatattgatacaatatcttttgggttatatattcccggtaatctattg
tgggaatttaatttaagtgcagaagtaatattttcgccggattttattcg
gaatatcctgcttatcctcgtgctgtttctcacgtagtctataatttcct
ttttaagcccacaggagagcaacaatgacaatccataagaaaggtcaggc
acactgggaaggcgatatcaaacgcgggaagggaacagtatccaccgaga
gtggcgtgctgaaccaacagccgtatggatttaacacgcgttttgaaggc
gaaaaaggaaccaaccctgaagaactgattggcgcagcgcatgccgcatg
tttctcaatggcgctttcattaatgctgggggaagcgggattcacgccaa
catcgattgataccaccgccgatgtgtcgctggataaagtggatgccggt
tttgcgattacgaaaatcgcactgaagagtgaagttgcggtgccgggtat
tgatgcctctacctttgacggcataatccagaaagcaaaagcaggatgcc
cggtctctcaggtactgaaagcggaaattacgctggattaccagttgaaa
tcgtaaagcattgccggatgacgcgtcaggcgcgtgaatgcctgatgcgt
tgttagcatctctacagcgcccgccagcaccggagctcacgtccgtcctc
ccttattgctaatgattgccggacttcacatccgtgggttgccagcgggc
aacgttcgtagaaaaaacagccttgcggcaacgtgcggtttcccggcaga
tccgttttacgtaatgcccattcttcctccagcggtttatcaatggcggg
gagggaatccagcaataatcgggtgtatggatgtgcaggtgccgtcagca
cctgctgcgcgtcgcccagttctacaatctgcccgagatacatcaccgcc
acccgatcgctcatatgacgtatcaccgagacattgtgtgaaatcagcac
ataggtcagcccgtgattttcctgtagcgttaccagtaaattgaggatct
gcgcctgaacggagatatccagcgcagaggttggctcatcaagcacaatc
acgtcaggctgcgaagagagtgctctggcaatggcgatacgttgccgctg
cccgccggagaacgcatgaggcaggcggtcgagatactccggacgaatac
ccacctgcacagccaactcctctgccaacgctcgccgctgttgttcacta
ctacgcttagctatccagagcggttctgtgatgatgcgccacaccggtaa
gcgcggattaagcgaagagagcgggtcctgaaacaccatctgcataatgc
gttgtgagccagaacggatgtactgcccgtggctcggttgcagcataccc
attaaaagctgtgcgagggtgcttttgccgcagcctgactcgccgacgat
ccctaaggtttcaccacggcggatctgtaaatcaataccattaatggcat
gaacatgttccgtagttttaccaagccagtttttacgggccgggaaattg
atatggacgtcgcgtaacgttaataacgtgtcagacacttataacctcct
gctgcggataccaacaggcacagcgctggttgttgtcaccacacgctgtc
agcgccgggacgttttcacactgtgcacctgccgcatagcaacgatcgcg
aaaagcgcagccgtcaggcaaatgggtgaggtttggtaccgtccctggaa
tggcgggtaatagctggcgtggtactccatgttctggtgcgcattgcagc
aaaccaatggtatacggatgccggggatgatggataacgtctgccgtcac
gccgctttcaattacgcttccggcatacatcacgtaaacgctatcgcaca
gttgcgacaccacggccatatcatggctgatgaacagaaccgcagttcca
ctggcgcgggctttatgtttaagcaaacgcagtacctgcaactgcaccgt
gacgtccagcgccgtagtcggttcgtcggcaataatcaattgcggctcgc
aggagaatgccagcgcaatcattacccgctggcgcataccacctgaaagc
tcaaacggatagcgcgacataacttccacggcatccgggatttgcatctc
ttccagcaggtcaatcgctttagctctggcttcccgacgacttattggtt
gatgatggcggatcacgtccatcatctgaagacctattcgacgtgtcgga
ttgagggcggtcatcggttcctgaaagatcatcgccactcgtgcgccgcg
ccactgacgaagctgtttttcccgcgcgttaagaacatcttctcccagca
gggaaatctgcccccgatgtacgcaataactgcccgtcggtagcagacgc
ataatcagcattgcggtgactgatttacctgagccggattctcccaccag
accgacaatttcaccgcggttaatctgcaaggacacattgttgagcgcgt
gaacatcaccgttaaaaccggggaaactcaaatgcagttgttgaatgtcc
agaacgggttgggtcatgactgctttcctcctgctttcgggtcaagcaga
tcgcgaataccatcaccaaagagattaaacccgacggcggtaagcaaaat
cgctgcccccggaaatgcgcaataccaccactgatcgagtacatagttgc
gaccatttgctaccatcgcgccccattcagcactcggttgttgagcaccc
aggccaataaatcccaacgtggcggccattaaaatcgcgctaccgatatc
cagcgatgcctgcacgatcagcggcggtagggagttacgtaaaatatgcc
agttgatcagatgccaacgagacgcgccaaaggttttcgccgcctgaaca
taggtatactggcgtacaactaatgcttgcccccgcgccaggcgcacata
aaagggaattcgcacaatagcaatagccagcatggcgttaaacaaactcg
gcccgagagcggcagccagtgccattgtcagtaccaacgaaggaatcgac
agcataatgtccatgatgcgcatgatgatggcgtctgcgcgtccaccaag
cacaccggatagacatccgagtagcgaaccaatcatacccgcaatggcaa
ccacgactaatccggcgagaattgattgctgactgccgaccagtacgcgg
ctaaacagatcgcgtcccacttcatcggtgccaaaccagtgcgccgcaga
aggcggcaaaaggcgggcggttaaatcaatggcgttgggatcatgcgtcg
ccagccacggtgaaaaaatcatcatcaatagcattaatacaatgatgact
gcgctggtcacggtgagcggactgcctttcagcatccataccagttttgc
accgttaaatcgcgtttgtttttgtgggcgtacggcggacgtttcctcgc
ttagcatcattcaccacctccacgtccgatacgcggatcaatccacaaat
agagcaaatccaccaccaggttgaccagcacataagcaaatgaaaccacg
acggcaaagcccatcactgccgggaagtcgagcgcctgtattgatgttac
tacccatgcacccattccgggccaggcaaaaacggtttcggtgagcactg
cgccatacaacaaatcgcccagcgccaaacccaatacggtaatcgatggg
atcaacgcattgggtagcgcataacataaaacgatataccagccgggcaa
gccgctggcccgggcggtacgaatgtagtcttcactcaattgttccagca
tcgctgagcggatctggcgagcgacaattcccaggtgaacgaacgccagc
gttaatgccggtaagatgagatgttgcaacgcattgaagaagacttcacc
gttgccttcaagcagcgcatcgagcagataaaagccggtaacgtgcgttg
gtggatccagccagtcatcaagccttccgccgccgggaagaatttgcaga
tgaccataaaacagcacaatgacgcccagcccaagccagaacgcaggtgt
ggagattccggtaatggccattattcgcaccagatgatccagccagcgat
ttcgccagactgcagagagtatgcccagcgggatgccaatcaggagtgcc
agcagcagggcaccaaaagccagctccagcgtcgccgggaaaaatatacg
caactcttccagcaccggacgcccggtacgaatggatgttcccaggtcac
catgaaacaggtcgctgacgtagcggtaaaactgtacatacagtggctgg
tccagtcccagttgctggcgaatattttccacgatagcatcgctggcgcg
gtcacccgccagtaaccgcgccggatcaccagggatcagatgcgagataa
taaacgtaatcacgcagacgcccgccaccacgagcaccagcccccagcag
cgttggcgtaaaatactccagaaggtcacgttatttactcatggtattga
tattgaagacctgttccagcatgggattgaacacaaagcctttcacctct
ttgttcatcgccagttggtagtttttctggaacaggtacacataagcagc
gtcatcaatgacgattttctgtgcctgctggtagtcccgggtacgctgcg
tctggtcggtggtcgcaagcgcattgcgcagtaacttatcgacctcactg
ttttcatagaacgagcggttacccggcagaccttttttgtctgactcaaa
ccagtaattcataaacatatacgggtcggcaaaatccggactccagttgc
caatcgcaatgtcgtaatcacctttacccactctgtcgcgcatggtggcg
ttcgccagcttttccagcttcacaatgatgcccagcttgttgagactgga
ttgtgtcgccagagcaataggctcccagttcggatcgttatcggagtaga
gaaacgtcaggctggtgggtttgctcgtcactttatcccattcggctttg
gctttcgtttcgtcatggttgtattgcattgccgtcgcatcgtagcccca
catgccttccggaatcgggccgcgcatctgttttccgttaccactcagaa
tgccgttaaccatgccctgataatcggtagaccaggaaatggcccgacgc
agatccgcctgattaagaggcgctttgctgttattcagatacagataggt
aacgcgcagtgacggatactctgccacattgactttattttcctgcttca
gggcgttgagttgatccaccggcagcgcatcggcaatgtcaatgtcgcca
cgggagagctgcaggcgacgggaggcactttcaccaataatttttaccga
tacccgtttgaagttcggtttattgcctgggtaatgcggatttggcacca
gaactaattgctgacctttttgccagcttttcagcataaatggtccggaa
ccggcggtattttgcgcgaggaagccgcgagcatcatccgctgcatgttc
ctttaagaccgccggattgataatggatgcaccgtcattcgccagcgtgt
agaggaacggtgcgaatggttggctaagggtaaacttcaccgtatgttcg
tcgggagcatcaatctttaaatctttgggaaatgcttctgctggcccctg
gccgatttttagtagccgctcaaaagaaagttttactgcttcggcagtga
caggtgtgccatcggcaaatttagcattatctttcagggtgaacgtccac
tctttttgatcgtcagacgctttccagctacttgccagatcgccttcaac
gtcggttgagcctttatcaccgtccgttttgtactgaaccagccgctgat
aagacgggtaggtcactgtccagtcgttattatctattgttaccgccggg
tcgagggtttgtggatcggcggccttaccaatcaccagcatatcttttgg
tacggcggcgtgcgcaaccgggaaatttgtggcaaggacgagcgcgagca
atgtgggacgaaacgatatcgatctcttcatgacagtttcctgattaact
gacgtgctgtgtgccaggggatataaaacaagagaattgatcagcgagca
gagggtaactcgctgcctggggtaattcgaagtgccaccattcgctggag
ataccgacaaaaccgccaccagtcattatcgcattcagcaacagccgatt
gcgctgagcggcgggcgggacggaagggtgataggcatgggagcgctcgt
gcatttcatcgaaccctgcgcccatatcgaggatgttcccgtgctcatca
cgaagcgtcaggtcgatcgccgtgccacggctgtgattagaaccgaccgt
cacatcaacaacatattgcgggtctgggcaggcttgccacaacatcgcct
gtgcttgttgtgggcgatacgcatcgtaaatcaccagttgtaaccctgac
agctgggcgatgctgatacttttcgccagcgcggtaatcgcatccttgtg
taacagacaacgcgcttgctgataaatagctttacctgtgatgttatcag
cgcaggcgtatttcaattcgatctccagatcagggaagattacggctaaa
tcaaccagttcggtggtatccgacataaacggttcctgtataagacaaaa
attgctgcgctttccgcttatgcagatctcatgccatgccgggataagcg
ccagaatgctggcttaaagttatattttttaacttttgatcaacatttgt
gcagcgtagtgcagttttggtgcaagaggggaagttaaggaaggaatctc
ccggaatcgtagctgaaatcacagtatttaagtgacagtgtcacgttaaa
tgaaaacccgcgagtgcgggcgagaggaatttgtcagattttcagcggta
acacgctgctcatccagcctggaatttcttcggcgggtagggggcgggaa
aagaaatatccctgaataacgcgacagtggatcttgcgtagcatctcaaa
ttgctctttggtttcgacgccttccgccacgacggttaaattgaggcttt
gcccaatgctggtaatggcttcaagtaaggcaaggatgcgtttttcggtc
agacaacgatcgacaaaacttttgtcaattttgatttccgttaccggaag
actgactaagcgggataatccggaaaagcccgtaccaaaatcatctaccg
ataagcccacgcccatatcacgcaggatctgaatgcgcttaaagatttcg
gtatcgtgttccatcatcatgctttccgtgatttctaccgtcagctggtg
gccgtcaataccccaggcgtgcattgcatcagacacctgattaggcagtt
gattactgcgaaagtgcagcgccgacaagttcacggataacgccgggata
tgaatattctggctacgccattctgctaactgacggcaagcttccgcgat
gacccagcgcccaatattttcgatttcaccaatctcttctgcgagaggaa
taaaccgtgaagggggcacatgaccatgcaggggatcgtgccagcgagca
agggcttcgatgccgtacagttcacccgtttctgcgaagatttgcggctg
gtaaaccagtttcagttggttattgctaatcgcttctttcagcgctgcgc
ctaaaaccaaacgctcttttaccatttcgttcatcgccgggctgaagaac
tgccagccgttaccgccattcttgcgaatataatccattgcattgtgagc
agtggagagcaagtaatcgcggtttttacccaggtcgtagctgatgccaa
tactcaaggtaagcgggaagggtttatcgtcaatcattatcggcttgctg
accacattccgtagctcatcggcgatttgggtaatgttactgacgtcgtt
ttcgaggctcacgaggacaaactgcgtaccttcgatacgacagagatact
gatccggtttgagtttttcacgaaagcgattgaccacttccagcaatgcc
tgatcggcccacgcatagccaaggctatcaatcacatcctgaatatggtc
aacaccgatgagatacaccacgggagagacggctttgtcgaccaggtcat
cgaggtaattgtgcaggttattgcgatttggcagaccggtcatcggatca
aattggatgagttgttcaatatgctgacggcttttttcctgttccagcgc
cagcgcggccatatgctggctgatatctgccacgcgttcgataaaggcgc
tggtttctgctcctgacgaggttttaatttgcaggatccccgcaggcgcg
ccatcacgctgacgaatggtcgctgaccagctttgcgcattttgaatttc
tgcaccgtgggaagatgacgcccagtgtatcggcatcccgttgcgcagtg
cgaacagcgaaacatgcgattcgttgagtacagattcgatgttacgacaa
atgatttcccccatttcatgaaatggcgggctgctgcacatggcggcgag
aatattgccttcaagctggcgaatctgccgttcttcggtgatatccgaga
aagtcattaccaggttctgcagatgcgcgagcacgtcataaaccgggctg
atagaggctttaatccagattttttcaccggtgcgcgtcaacagcagaaa
ttcgtcctgatcgcgggcggttttccatagcaactgttgtaaacgaatgc
ggttatcggcagggaattcaggaatgttcaggagtgtatcgggctgcata
ccgctggcttcgctaatgcagtaaccaaacatttcggtaaatgcgcgatt
gcactgcacaatatggcgttccggatcgaggacaatcaccggtcggtcga
gatggtcaacggcaataatcaattgtcgggtctgttctttttgcgccatt
tctacgctggcatcccgtaccagcgccaggtaataaactttcccctcggc
gctcactttcgatagcgcaaaacgggtccagattttactgccgtcttttt
tctccagctgcagctcccgactcatcccctcaacacgcgctttaccgcct
tcacggttgtgacgaatgtattcaggatgcgcaggacgcaaatcccgcgg
aatcagcatatcaatgttattgccaatgacttcttcacgtttgtatcccc
agagcttctctgcggcggggttgaaaaacatcacttcatcattttcgtta
attaacaccgcacccatcatattttgctcaagggcggggaaaaaaatgcc
atcggcggcattatccgcatcggttagcttcatgattacctctgcatcct
ggcgcatctaaagactggctttccagagttcaacacggtttctacctcgt
cttttggcgatatacagagcttcatcggctatttgaatgaggcgctcata
gtcaggatgaccattaaacatggcggcaccgatggaaagtgagagggcaa
tatcttcgccgtttgcggctttcagtttggttttctccacccgactgcga
atacgttctgcggtacgtaacgtttcgttttcagaagcttcagtcaaaac
aatgataaattcatcgcccccgtagcggaaaacataatcactactgcgga
cgttgtcataaaaggcctgagagactttacgcagaatttcatcaccagtg
ttatggccccacgtatcgttgatctctttgaatttatcaacgtcaataat
cagcactgacagcggtgtaccggtccggttggcatgggcaatttcgcgtt
tgaagatagtcggtaggaaacggcggttaagtaatttcgtcagtacatcc
ataccgacttcgtggcgcgatacttcttcaaacaattcacgcagcaaggt
aataatttgcgatacggtatttcttatctgtaataaaaatttcacccgca
gacttctgttattcaaatttctggtgttacgcatggtttgattgaaaata
ccgtcgaaatcctgaatcagacgggagatatggcctacttcggcaatacc
actaaaataatgtcgacctttatggttaaaccacaggccaaaatcagcct
ggcttaaaggcaaactactgcctaaatcagaatccagcaggattttatag
ataatatctatttcccatgaaagtattgaggctatttgccgttctttttc
ttcttcggcgttttccagtaacgagaagatacgatagttttcatcttcct
ttgaggcactactgtcactaaaggtaaacgcgcgagtcatcacttccatc
gcgatatcaatactgttaatcgagaaatggtagacctgaagtttttctgc
ggcggaataatccgaagagaagatcaccggatagaggatttttttcagca
cccgaaaccccatctcgacaatttctaccggaattcctatgcgggcatgc
acttccgcgacggtatgctggatttgtattagcctttcgacatcgtcaac
ctgggcagaaagcacgttaataatccagcgttccatcgcactcttcaact
gccgctcaacttgttcattactcaagaattcttcggcatgcgggtcgatg
cggacaattcgataaaactcgatactcagataatgagcatgcgcaacggc
aatttccgcggctttagcacgaatgggcggatctgcctgttcgacaagtc
cggtccactcatctttcattcttttaaaatacatctccataattcacacc
cttataaggctgggaaatcagacggaatcaaaatgaaacgcaacgtgcga
gatcgactaactgcaccatattctcctgaaatatgaagatatactgaaaa
gaaataagcgatttaggacagtttcaatctacgctactgttcttcagaag
agtatagcccatcgtaattatttttcggtgacagcgaatatcgtatggtt
tttcatattcatacatttttattagggatttatggctgtttaactaagtg
tggttaatttgacttaagtaagcatgattattagtgggatagtttaagag
ggtaacaagccggtgggtaaagcaccggcttgttacaaagtaagaatggg
agtttaactgccccagcgactttgcagatagctgaccgcttgttgagtct
gcggtttattcagatagtcctcacggaacaagatggtgccgctaatttcg
ggcacagcatcgttaagatcgagctgctttttcagttccggtacgccgcc
gttaatcatccagtctggctctatctttgaaggttcacccactttataga
aggcgataccgatatacaggcgggtcctggtcggtttaacgacatccgcc
caccattttgccaacacgtcataacgcgcggcactccgtgagaacggcca
gtaaatttggggagcaatgtaatccagcaatccttgttccacccatcgac
gggtgtcagcgtaggattcgtcataggctgccgcgcctcgggtatcggaa
ccgagcggatcgtgtgatcggttacgccacacgcctgccgggctaacacc
aaattcgactcccggcttaatgcttttaatggtgtgcgatacctttgcaa
ttaactgctgagtattgttgcgccgccagtctgcttttgacgcaaatgcg
cctccgtatttacggtacgtttcgttatcatttagccgtgaacccggtga
ctccgtatagaaatagtcgtcaaactgcacgccatctacgggatagcggg
aaaccacttctgcgactattgatgtgatccagtcctgaacctcagggatg
cccgggtcgaggacaaagcgatcgccagacgttctgatccagtcgcggtg
ttgcacatagacgctcgccggttgttgagacagagtgctattcagttccc
tgatagtaccgggcttcgtattaaccgatacgcgataggggttaaaccag
gcgtgtactttcatcccacgcttgtgggcttcgtcgagcataaattgcag
cggatcgtaacccggattttcaccaatcttaccggtcataagatcggacc
acggcaaaattttcgatggccacagggcggtaccgtccggcttgacctgg
aaaaagaccgtgtttatgccgagacgttgcagatgatccagtttgtcgat
catcgcctgttgttgtacacgggcccggctggtggggttactaatgttaa
ccgaggaaaccggtggccagtcgagccgagaaaccgtggccagccagatg
ccacgcatcggttgtgacgattgttgcgtcgtggctggtggctttgaacc
tgctggtggtgtcaccatggactctggaggcgtgcttttacaactacaca
gtaaaagtgccagtgcaactagtatcgctggtcttctaatcgttaatttc
ttgtttcgggagcagatatccatatgtgctggtttccggtaaacagatgt
gcgctcattctcgtacttatccccgttaagtcaatacgacagcaagcacg
aaaaagggagcgatgaattatcgctcccttgtcttataaccattcagaca
tggttagtgtttcttgtcattcatcacaatatagtgtggtgaacgtgcac
gcgggtgcaggaagaagtgaccttttggtgcgttctgactgttgattggc
tccagagtgacgccggtatttgctttgcctttacgatcatgaacagcata
gagaataaagggcagggcaagtaccaccaggaaactaacaaccagtaatt
caacatacatatcggtagaatcaccctggatgttatccggcggcaggaag
gaaacaataaacgccataattgaagtcagcagaccgacaattgccacgac
cagtttcacccctttaccaccagggatattaaatgtgcgttttaagtcag
gatgtttaagaaccaacacaatgtagccaataaacagcatgaaataagca
cacagataaatcaccaccgtcagcgccagtgcgatcaggaaggacatgtt
gttaccgccaccggtattggtgaggatgatcaacgcgatagacgtaatca
ccagctgcgaaatgaccagcgttaccggtacgccatttttgttcatttta
gcgaatgccgctggcagcaggtttttctgcgctgttacatacatcccgcg
agaaggaccaacaatccaggaggcgatttccgccagaacacccagcaaca
gcagtgcggagatcacgcgaaccgtccactcaatttctggtgccacatgg
gacatcagaacggtaaaggtttgcattacccctgcggagaggttgatttc
attacccggaatgaccatcgcaatagacaaaccaccaacagagcttaagc
agattgccgccaccatcagcagtaacatagccaacggatagtcgcgccct
gggttgctcatttcattgacgtgggttgcggatgcttctacgcccatata
actcaaaatgaaggcaacaaatactaccagggtgcccactttagagaagt
cagggaagaaggtcttcgaatccatttcgatagcaacgggggcaccggag
tgcagataaatagccgctaatgcgatcaaaataaatgcaggtaacaggat
accggcgaagaagccaactttagcaattcgcgccgtgtatttcgtgccac
caaactgcgttaatgccagcgcccaaagaatgatgagtgctgcaatagtt
ttggtaatggggtcttcattcagcgctggccatttcaggatgtaggagag
tgcccctaacacgaaatagagcatcggaataaaaccaatggcgatttgca
gatagccaaatgagatcgctgcaaatccccatctcggccccagagtattt
gatacccaggcgaagacaccaccttcttcccagccgtcgacggtggccat
ttccgcagcacaaagtcccacgggaataaaccataaaatcccgcctaata
gcaggaagaagactaatgaaaagcccgatgttgcgaaggtagggtattca
taaacagccattaccatcgatgccgttatggcaaagaatccaagtaatgt
gagctgcttagctttacctgtctgtactgatgtagccatattatccccct
aaaacggtattcctgtcggaaccgcacctgttttgttctgaagcgtattc
agaacaatattttccgttgctaatgccagtgaacagactttggaaattgt
cccgaaacgggttcgtttcgggacaccgttaccgttaaacgttatcaggt
atgtttaaagctgttctgttgggcaataccctgcagtttcgggtgatcgc
tgagatatttcagggaggctttgtagtcttccagcaacagttcagcaaag
tccatttcgaagccgcgacgacacataatgcgcatcaccacgatgtcggt
ggcttcaccgccgagagtgaaggccggaacctgccagccgcgcagacgca
gacgttcagagaggtcatacagggtgtatcccggatcttcaccatctttc
agtttgaagcaaaccgccgggatgccttcgtccgggcgacccgtacagat
gaactcatacggccccagtttggcgatttcatccgccagataagcggcaa
cctggtaagaggcgttctgtactttggtatagccttcacgaccgaggcgc
aggaattcatagtactgtgcaattacctgacccgccgggcgggagaagtt
gatggcaaaagtaccaatttgaccacccaggtagtcaacgttgaacacca
gttcctgcggcagcgcttcttcgtcacgccagataacccagccgcagccc
agcggagccagaccgaatttatggcctgaagcactgatcgatttcacacg
cggcaggcggaagtcccagacgatatccggggcgacgaacggtgccagga
agccaccgctggcagcgtcgatgtgcatgtcgatgtcgataccggtatcg
gcctggaatttatccagcgcatcgtgcagcggttgtgggaactcatagtt
accagtgtaggtcacgccgaaagtcggcaccacgccgatggtgttttcgt
cacaggcttcaatcatgcgtttcgggtccataaacaactgaccggggcgc
atagggatctcacgcagctccacatcccagtagcgggcgaatttatgcca
gcagatttgtaccggaccgcacaccaggtttggtttatccgttggtttgc
ctgcagcttccatacgcttgcgccaacgccatttcatcgccatcccgccg
agcatacaggcctcggaagaaccaatggtgttggtgccaacggcctgacc
atttttcggcgcaggcgcatgccacagatcggcaaccatatttacgcaac
gcaggtcgatggctgcggattgcggatattcttctttgtcgatccagttt
ttgttaatggataaatccatcaatttgtggacattttcgtcgtcccaggt
ctggcagaaagtggccaggttctgacgagcgttgccatcaagatataatt
cgtcattgataatctggaatgcgacatcgtcgcgcatttcgtgcagcgga
aaacgttttgattctgcgatagtggaaatagacttcgcaccaaaacgtga
atcgagtagttccgaccttaaatccgttacttgcttcttatccattttaa
actccttaaaatgattggatcgcattaaaaaagtaggatttatcgataaa
gtaagcaagtgcaaaggactcgtgtttaaataacaaaatcctaatgttat
ttatcgtgagatattacgcgaataatattttttcattgaaaaacaataca
atatgaaattcttgggtggtggtaaggtgttttatgctgttatttttatg
cgcattctgtgtctcctgaattatcacgtaaaaatcagaccttaaaatat
cactattagtacttgattattattttgaacgcatttataaaattattaca
taaaaatagcgaatattgctaaaatccccgccaacgatgtgttgacgggg
ctgttattattttggcaataatactccggtataagtatttaccggatgag
aaagatattgtttaacggcagtgttaacattctctaccgtcatttgtttc
aacaattgctcctgctcagtccatgctgcaggatcgtcatattgaataag
actatttacaatagtgttcgctaattgttgaacgctacgctgttggatat
cgaggctgcgctgaacgttttgctggtattcattcagttcttgctcactg
atccctttagccagacgcttaaccatcacttcattcgctaacgttaacag
ttcatcatgtcgttctggttgacaagtaaaagccagcaaatgactgatat
ctttggcctgaggatcaaccgagaggcgagaagaaacgctgtatgctcca
gatgcctgttcacgaatattaacacgtagatcttttgccagtgcgacgtt
aaaagcatcgagcgccatacgcgtcggcagattaacaggtgtccgggaat
cataacgcttccactgtgaaacctgtgccacaggttcattttgttctttt
acagtaaccgatgcgttgtccgtcgcgcgagttaatggtttacctgcggc
taatggcgaatcagagtgtttgattgatcctaagtaacgcgtaattaacg
ccacgagtttgtcttctgcgacattaccgacaatgacaaacgtgatatcc
gctggagatgaaaacaattggcgatcggcagccagcgcatctgcggcagt
aaactgtgcaatctgattttcttgcagtaatttcgtgcggtcatcagcat
agcgcgtctcatacatctgctgggcgaatttctccgctggacgctggtcg
agcgttttcaacgcctgaatttgagcattttgtagcgatgcccaaatatt
atcgttaatcgtgctgtgggtgattcgctggttaatcaactgaaaaccag
gttcagggttattagtccgcgcgctaacggagagcaacgtattcatgcca
ctgactttactgctcatggttaccgaattttccgcactccagcgtttcag
gctggaagaggagagttcgccaacgccgcttccgctaactgctttatttg
ccagcgcgataagtgatttttgctgcgcagggaaacttaaatcgccttta
ttcgatacggcaataatttgtagcttttgctcttcacccgcggattttgc
cagaataaccctggcaccattggaaagtgttaatgatgtcagattctccg
ccagcgtttctttgctgctaatttccgcctgtgggtctgcgtctactgtt
aacgataaatttctgcctgggaagacgtaagccgccagctttttgttggc
gtactccttttccagcgccaggatagccgcaggagacaatgcttttttgg
cggcaacctcattgtttaccatttgctcccaaaatgcgtcctggttcttt
cttaactgctgccatttttccgccagactttgcacggtaatttgctgcca
cagacgtttcgaaagttgatatgtctcttccggcgacaagaacggcgtat
tatttaatgagctggatgccaggcgactggtcagcatacgtaaatcacgt
tcagcttgctgatcaaccgcatttttcagccaggtgaggcgggtagattt
gacatcatcgagttcttcagcagaaaaaccatgctgatcaatggttgcca
actctgccattaatgcattcgcagcatcctgcatattatcgtctcgtgca
tttacacggaaaaacagcgactgataatcgggtgcaattttaacgctgcg
cgcagtgccgccagaaatagtcttcaactcgcccgactgtatgcgttcct
gcagacgttgattgaacagctgaactaacatgctccattcagcttgttcg
ataaagctttgctcatcgttcacttgtaccattggcaggcgataatagag
tgcgatgccgttcacccggttttctttatcattaatgatattaaagcgca
ggtggttttcggcttttgtcggccagacgcgattttcagctgctttgtta
gccggaagcttacttaaattatcctttatcagcgccagcgcttctttact
gtcgatatcgccgaccacgataaaggtcatattatttggttgataccagc
gttgataaaattggcgcaattgtgccggtgtgaccgtggcgacagtatcc
atcaggccgataggttcacggtctaaattacgggtatttgccagcaggaa
agggcggcgcgcctgagaggtgcgccatttcgcatcctgatgggcacgcc
attcctcagtaattacgccacgttcagcgtctacttcgagtttttcaaag
gttgcggcattactccattcactgaagattgccatcacttgttgcagatt
ttgtttctgcgtagtcggcaaactcacctgatacaccgtttcgtcatagc
tggtataggcattaacatcgcgaccaaaacgcaggcccattgactcaaat
gtttcgatgactttattacccggccatgtttttgtgccgttaaacatcat
atgttctacaaaatgagccacgccgagctcattgtcttcttcctgcaatg
aaccggtatgaatttgcagccataaatttacctgatcctttggatgagca
tgcggataaatcatatatcgcaagccattgtccagttgcccggtaattaa
cttttcatcctgcggtaaggcggcggcaatcagccgcccggggagcaaca
gagttgccactaacgtcagtaagaaacagaggtttctcataattatctcc
atgcgaaaaccgggcgaatttacccggttaagtaaaatccgaactattaa
aatttcatgctgacatcaagccagaaagtacggccactggcgtaggtcgc
cacaccggtgttcgttgtatcaacagcggttttgctatccagtacattga
gaatatcggcactgatcgtcaggttttgttgttgcagaaattgtggcgtc
caggacaagcgggtgtcccaggtcaggctgctatccagtttttcgtcaac
atactgcttgtaatctgaatattcgctgatgtattgcgcatttgtcttac
caaggataatgcgagctttacgcgcttcttgccaggccagcgtattcgcc
cacactaacccgctcggttgatgcgtgaaatccatgtttaaggagatctt
taatgggttattaaaatctgccactggaacgctatcgtaagagaccagat
taccgttataaaccacctggttatcaccggtattgctctcctcataacca
ttgtttaacgacaagttgcccttgctcttgatatagctaaagacaatttg
tgggttaatatctacctggcggatatgcaggggttcggccagttcaaaac
tgaggctgaacgaatgcgttttggttttgccatcgttgttatattcagta
atggtggttttagtcgcgctgtcggtacgactgcttttgctgatttgatc
atgcgcttcacggtaaacatagtttgcacgcgcaataacgttcttaccga
ttttctgctgcaatcccattgccagttcatcgttataaggcgttttcaaa
tcctgataacgcgtcagagttttattacctgataccgattccgtccagct
attgcggatatcacgtaatcccatatcaagaatattcccgccatagtaac
ggttataacctgctgtaatcattgaggtttgattagcaaaaatatcccat
tccgtcataaagcgcggggagatattgtggtttgacagatagttgtcata
gtcataccgcacgccgggcattaatgacacattacgccagctaatgcgat
ccgccatatacagcgtgtagttgtcaattcccaggcggcctttaccttta
tggtaaatggtatggttagttttctttccggcagcattaatcacatagga
ttcagactggttatggcgttcagtccacgcatcggaatagatgtattccg
cgccgaagtagggttgatgcgaaacattacccacggcgaatttttgccag
tccaggcgtgttttgaaggtgtaattatctacagcctgggaaatgtgtcc
taatccgccacgggtgcaacgccctgtaatatcaccatatgtacatgaaa
gttcggtgtaccagatgtcatgatcgtgacgggtataatcactaatatga
tcccaaccaacggtggtacgcagtttggcccatgcgagctgcgtatccat
atcccatgccagaccataggatttattacccatttcgcgatcagactgcg
ggaaggtgctggtattataatcacggctggagccggtatattttaaggtt
aaatcgtgggtaaagcggtcgctggcaaaccaggtaaatttgcttaatgc
agtatcgataacgtttttatactgtgcccgaccggcgacaatgccgtcat
tcgaaacataatccgcgcgggtgatatcagactggcggcgcgataaaccg
gcggtaacgccgaagttatcagcgagttcctgattaaacgacaaggtata
aaagttctttttaaaatctggggagtaataagtacttcctgaagagcctt
gattaaatgcgctcttgttattctcatcgatatgcgatgttaaccagtcc
gaacgcgtagtgcgataacccaatttcaccttgctatcatcagcgttgaa
gcgtttgatctttgcatcaattaccccgccattgaagcgaccaaattcaa
ccggcacaaaactgtcataaagcgtcacattgtccagtaagctgacatca
agataatacccctgtgacatcccgctaatattggttgcactactggcatc
ggactcattcgctgggttcaggttattagttgcactaataccgtcaatca
aataggcattctggtagggcgacgcaccgtgaatagagattttctcaggg
cgaatatctccctggttcaacgaggtactttgcgttgaatccatgcgtac
cgcagggttggttctcagcagatcgctgatattgccattcccggtcggta
aacgctcgatgctttcactggtgtaatgcgtgttgccgtttacgggtaca
gggacaggagcatagaccgtcatctcttcaaaaaaatgcatgtacatgtt
tttgtcatcgacggcctgcgccacatcagcgccacataaaatgacgccag
gaataagaactcgcttcatttatttatatctccgtacagcagggctttta
ttgtttttataaaaccgcgctaatgtcacaaatatcatcggccaggttcc
agacaccgggttgatgtgtaaccataatgacgccgcttgtgggtagtttt
tcacgcactaaacgcagtaagcggatagcctcttgttcctcaagatgaga
ggtagtttcgtcaagaaatatccatttcggacgtcgtaaaattaatcgtg
ccagggcgatacgttgtttttcgccgctggaaagaatatctccccagcga
tcgtggtcatgaatacgcgcagccaatttcccaagaccaacctgatgcag
tacttcgctcaacgatttatcgtctacgggcaggggaagtgctttacaaa
taatctctttcagtaagccggttttgattaacggtgtttgtgacacatac
caactgtcagcaggagaagaaatatcacctttaaaccacggccagcagtg
ggataatgttttaagcagtgtggtttttcccgcgccagagtagcctttca
gtaatagccatttgcctggcgaaacatgaaagttcaggttctctaatatg
atcttattatcaggcgtacgaatactcgcatcagccacttgtaccgcatg
ttggcaatttttaggcttattcgtagggcgctgttcagtgagttgatgga
actcatacaagcgatcgataaccgcagccagttcagcaagttcgtcatat
ttataaataaaccagcttaaattgttcgataccagcataaatgcctggcg
cgatttcatcagtccgcccagattgatctgcccgctaataaactgcggca
ataacagaaagtagggaagaacgctaagcgagcgcgaataaatattctgc
cagtaatcaagccaccgctgacgattcattaaacgatgccagttctcttt
aatggtatgaaaattgtcgctcaactcctggcgttgtagagactcagcat
tgcttagcgcaatcagttctgcctgcttattatgctgcacaagatttgtt
cgaaatgtcgcttcgctacgttgtttttccacattaagcggacgaatacg
tttacccaccttatgggtaaataaagttccaccgatcacaatgagcacga
cggtatagaccatatacccctggatattccattctgttccaccaacagtg
aatgagagcgtacccgcgctttcccaaagaataacggtaaaggtgatcag
catgctaagtgactggatgaagccaaatgaaagactgagcgttttgctga
tcagtaagagaatgtcttcagcgatacgttggtcagggttatctgtattt
ttatgctcgccgtagatctgcgtgaagtagtagtttttatctgcaaacca
ccgattaaggtagtaatctgttaaccattcgcgccagcgaatagtcagta
gtttaattaaccatgttttgtttacggatattaatacaaagatccccagc
agggcagggaaccaaaggacaagctgccaaagcttatcggtttctttctg
gcttagcgcattgaaaaaatcattattccagtcgtttaaccagacctgaa
ttttaaccacgccaaggatcatggcgaggataataatgattaacaacact
gaagttttattattcttacgcagccaaaagggcttcaacagacagagata
ctttgctatcaacatacgaagcgtaatgggaatggttatcattagcgaaa
attgattgtgccatccaatgattatctatggcaatgatttactgatgaaa
tttatttaagtatcatttaacaatatgaaatataaaggaatatttcattt
tcagtggttatggttatgctattgataatcaaggatattgctaatgccct
gatgcataccacgtaagccaggattttcgcaagggaagatgatgatgacg
aaacacccgacaggaatttatgtcgggtgccttgttaaggtcataagaag
gaggctaagaatggagttaaaagagagcgttattaattattctccatttg
ttttgcaacatccataatgtggtaaagcggtactctgttcttagctaact
ctaccatggcgttcatataaggtaccatggttgaaaaaaggattttataa
ccttcgcaaaaataagaaacagtctcattgtttactttagtaatacgatg
cttaggacaaccgccattgcagataggtttatatgcacattgctgacatt
tcgctggaatccgttttttttgcgctgtcagttgtacactgttcatcgtt
ttgagttcagatttattaatgtttccaattttgtactgtggatagacaaa
atggtcgcattcgtaaatgtctccattactttcaacaaccagattatcct
tgcaggactcctggaaaatacaactggtatgcccattccccaaaaaacgg
ctgacaaagctttcaaactgacggatgaaaatttcacccacatcgttttt
aacccattgcataaaaatggttgacataaacttgccataagccgtgggag
gcacagaaaaatcaatgatacggaatgtgttctcactatgaccactgaaa
tcaatattcggcgtcccggtttctagcaattcgataaattgcatatgttt
actgccgatagattttaaaaaatgataaacctcaagagggtaatggacat
taacgttattaatgacggttaacgtattaaactctacttgatatgatttc
agacgctcgatggctgctatcacttttgcaaaagtaccgttacctgaatt
actgcgtctgtaacggtcatgtaactcctgggggccatcgatcgagatac
caaccagaaattcatgttctttgagaaaggcacaccattcattattcaat
aaaatgccattcgtttgtaatgcattaaaaatacgtttttggcctgcata
gcgttgttgatagtgaataactttacggaaaaaatccaggccagccagag
tgggttcaccgccttgccaggtaaaatagacctgattgccagacgctgcg
atatattgtttgatgaactctttcagagtgctgtcatccatccatttttc
atgagtaaactgcgactctttttcaaggtaaaaacagtaatcacatttga
gattacattgaaaactggagggcttggctgtaacgtgcatcgctatctcg
ctcaataaggcggcggaaaaatccgccgcatgaaggtttagttatttcgc
ttcgcttagtgctttcttgatattgttaaacttctcctgatttacctcgc
taagcggtggctggctgctgtcgataaactctcttaccacgccttgcatc
tctttaacgacctgcggattggcggcggcaaggttatctttttgctgtag
atccgtcagtttgtagagacctaactgattgttttctactgtatagacaa
gcgaataatcgttatttctcaccgtataagagaattggcttaagtcctca
gtgttggggttatgcgggtaatcgtctgactgatggcgaacaaatttgtg
gtaattatcccagaatggaatattttcctcgtcaaaccagtgagaataag
aggttatccaggtcagatttttatgtggctcgccttgtttcttatcttgc
aaccagggcagcaaggaaacgccatccagcttaaggtcttttggaatgct
gatatcggctgcatcaagagctgtcgggtagaaatccattgcggaaatca
gcttgtcataattaccgggttgaagttttcctttccaccacataaacatt
ggggtgtgagtaccgccaggataggtctgactcttatagcctttttgcgc
cccgttcagcggcagaggaccatcgataaccgcaccattatcggaggtaa
agagaataattgtattgtcatactgtccgtttttcttcagttgttcgaga
atgcgttttacaccctgatcaacagaataaacggaagcgtagtagttatc
tgctgtttgactaccggtattaaattgcttctgatattgatccggtgcag
gattatcatttggcaggtgcggagcattataagccaggtaaagcataaaa
ggctggtcaagtgttttggcacgatcaacaacgccaattgcctcatcggt
taactgatcgctgatataaccttttgcggggacacgttcacgatttttga
acagtgaaggggagttgtaatatgccgttcctgcagcgtggaatcccata
aagtaatcaaagccacggttttgaggttgccattcttccgcagaaaatgt
ggtgaagttgtcatgatagtcacgcgtttgtttatcttccggtaccggca
cattactgatttttgacaagtgccatttacctactgctgcagtgtaataa
ccatgattctggaataattcaggcaagaaagtttctgttagcggaatacc
atcctgagcatcggtattggaatagacaccaaagcgggcgggagctcgac
cggtcattattgcggcgcgggaggggccggaaacaccgtgtgccacatag
ccgttagtaaaacgtacgccttcatccattaatgaaaggagcgtcggcgt
tgatttttgtgcagcttcaatggctttatctatccctattttgtaggtat
cgacaacttcacgattttccattgtttttgggtcaaaagatcccttatca
aaaggaagttgtccataaccaagatcatccatggtcagtacgataatatt
tggctttcctttggtactgtattctgtcggcgtaaagtctgagaaagcaa
cgtttgttttggttgctttcagctttacatcatctgccgcatgagcagca
aatgcagccataccagatgccagtatcaaagatatcgaggtacttacgac
acttttctttaatgcagacttcataaatgttcctcttcttattgtactta
attccaaagtaattttacgaagagaaataagtggatgtaagtgaagttag
tcacataaagagatagcagatttagctaaaaaaagggaaaaaacagtcca
taaagcgttgacattactttctgttctattaagtaatttctcgccgataa
acaactaatttattgatatttaataaattattgcattttactgacaaaat
gcagaattgagatcataaataatcatgcaacaggttatgcaagtgcataa
atatgtgatggatgtcacttatttatttcaataaatatatcgcctaaaaa
caacgcggggcagggaatggctgccccatttaattcttacgcagcgtgtg
tggttgactactcgttagcaaataatcaaatagctaaagcattcatcgtg
ttgcccgtattcatacccgtgtgactttgacaacggtactccttagaaac
tctcttcggactgttgccgaaatgtttgcggaacgcataaataaaataag
atgtactggcataaccacattgttcggcaattttattgactgaaccttct
acgcgtatcaaattttttgcgtgctgcattcttgcatctaaaagaatctg
tgagaatgtcgtttgctcttgcttaagttttttcttcaacaggctttcac
tgatgtacaggcagtcacaaatatctttcagcttccatgggtgcgccggc
ttcatgttgacaatatttctcactttcccagaaacggatagcacaccgtt
agttaatagtgtaatgaaacctttgcatgcggcaaaaatagacaggcaag
aaaaaagcaaaagttctgaaaaattatgatgattgcgttcttccgagttg
agataagcaatcatttcattaagcaatccagtcggtacatttgaagcacg
taaaaacttcgcaggaacaggcaccgtcactgtctggatgttagtgcatt
gtagatattttttaatggtattttcagtaaatccgatctctttaaaatgc
cgctcataaggttcaaaatgcgtacgaacagcgttatctaccatcaggat
ctcgccgtcagagaaggcgtaatctttatctaaaatgttagcgttgaagg
catgatgaataaatataacagaacaaacgagcgacattttatctccttaa
aacaataaagtttttatcgatacttttttaacatttcatatttataattt
gctgtttgttttcagccttgcaaactattgataatgaaatgtgtaagatc
tcttgcaatgcgacccatttctgaaatactcagctgatcaattgccgaaa
aaatggctatcaacgtaagtgtcagtaataagacaaccacaattgcagac
atgatttctttatagttgtctctttgcgtgattttgtttttcactgtggt
cgcatgcatttcaaatatgtttatttagcggataacgttaaaaatcgtta
atcagtatgcttaatataacaggctggagaaaagaggaaataggactggt
gcttcagtactgagcggagtttcttacagctgtaggcagaagtttatatc
ttatagtatgtagtttaatttaatccatgtgagcaaattgcgaaataata
gtcaatgaggaattcttctgctgtgcggatgacagcagaagaaatgagaa
gaggcattaatttgatggttctaattcaaccggaatacttttatagccag
gaatgccacttaatggatcgtggttatcaagtgttagcatgtgattcgat
tctggaaaataggtcaccagtgagcggtcagccatagggtaaatgaccac
ttttaatctatccatgcggcgtgagctgcgcttaccgtctggcgtaagcg
caataagattaactctttcgccgttttttacacggcaaattttagcttgt
ttagcactcataaagaccacatctcgttgaccgaatacccctcgatagcg
atcatccataccataaatcgtcgtgttgtactgatcgtggctgcgtactg
tcgccatgaccagcttactgttaaacgctgaagagggatcttctaacagc
cctttgctggtaatgaaattagccttacctgacggcgtcatccagcgcct
ttcagcagctgcatttatcaggtgaaaaccaccgggatgacggatgcgct
ggttatagtcggcgaactctggcagcacagcttcaatgtcattgcgaatg
cgatcataatcttccaccagatactcccaggctaccacgctctggggtag
tgctgcctgcgcgattcccgcgaccactgcacactctgatttcagcatta
caccggcgggttttaacacgccacgcgaggcatgaatcatcgacattgaa
tcctcaacggttaccgcctgcgcaccgtttttttgcatgtcaatctcgct
acgtcccaggaccggcagaatatagctatgccgtgcggtcaacagatgag
agcggttaagcttagtggctacgtgtaccgccaaatctaattgcgttaac
ggtacagcgctcgcttcccgatctggcattgccagcgcaaaattgccccc
catgcagatcaatgctcgagcctgccccgtacatattgcttgcatgctgg
caattgcagcatgtccaggtgcatgaggtggggtgaagccatagcgctca
cccagacgagccagaaactctgcagacggtttctcggtgataccgacggt
tcggtcgccctgtacattagagtgtccacgtagtgggcagatacccgcac
caggcttgccaatgttacctttcatcaacagcagattgaccagttgctgt
acgttctgggtaccatgttcgtgctgagtgatccccattccgtaacagat
aatggtgcgttcggcagcggcatatgcgtcagccagttcggcgatttgtg
tctgacttagtccagaaatacgttcgatatctttccactcggaattgaga
acgtcacggcgtagctcgtcaaagccgacggtatgcgtttgaataaactc
gtcatcaagcaatgaaggccgacctgcggcgcttgcagcatcatcgcgct
caattaacaggcgcatcatccccttgagcaacgccatatcgccaccaatg
cgcacgttatagtaggcactggccaactgagtctcagagttcgtcagcat
ttcaaacgggttttgcggtgcggtaaatcgctccaggccacgttcctgta
gaggattgatggcgatcattttcgctccccgtttcactaaagcgcgcaac
gaagtcagcatgcgagggtggtttgtaccagggttatgcccaatgcaaat
gactaaatcgcacttctcaaagtcttccagcaacacggtccctttaccta
caccgatactcgctgccaaacccacgcttgtcggttcatggcacatgttg
gagcagtcgggaaagttattgctcccgtattcacgggcaaaaagctgata
aagaaaggcagcttcattggaagtgcggcccgaagtatagaattcaacct
gattgggatcactatagctttgaaggcgtgcgccaatttcgtcgaaagct
tgttgccagcttaatggcttgtaacagtcgctgacggcatcatatttcaa
aggctgagtgagtcgccccgcagcctcaagctcgtggtctccccaggtaa
gtaatgattgaaccgtattctcagcaaagaaagaggcgtttacctgctta
tccgtgacttcccaggcgattgcttttgcgccgttttcacaaatgtcgaa
tgacgcactgtgcttaggatctggccatgcacaacccggacagtcaaagc
cctctggcttattcatgtcaaacatggcaataacatcctggcgtatatcc
atctgcttacgtactgcattcgctacggatttaacagcaccccaaccacc
tgcagcaccctggtaggattcaatttttttcttcatctacttatcctgtg
tggaaatgaattattaggatttgtaatagcgatgatgcacagtacataca
aagggattatcgccaacatggatatataagagtaggggactactctcttt
ctatttttaatctattatcgttaaacaatagattaaatacgataagttaa
gcatcatctctcatagtgtttaaattaacatatttttcaatataaaaaat
aagactctggcttcaattgtgcgcggattttcttacaggtgtaggctaat
agccttcacaaaataattatccgcgcaattttcgtgaatggagcgcatag
actaaggtcaaaatcacaattattcatagataaaagtgacaccaatgact
gactggacggttccggctgaaaccttgtttcctgtttgtccataggttgc
gcttaaacccagaggtactttgcttttatttactgtccccagggagacat
tttctcccgtagccagtatttttccattacgcattagagtgacacccact
cccgatgcttttgttgcatcaggtgctgtgttagcaaacacttgtcggct
actgtcagtggtggcacccgaaagataaaatgagagcttttgttcgcttg
agcaatatacgccaaggggtatttctgcgcttccaggaaagtccgggaga
tccacggtgacatttcgactatcaacggtgcagccgcctgttggcataac
aacattgttatttgaaataatattccacgtaaaattacgcggatttccgc
ttcctaatgttgcaattttatacatatgaatacgggcaatgacttccccc
gcttttatgacaactccaccggccgccccaactggggtaatatagagttt
taacggtaatggcatcggtgtcttatcaccaatatccaatacgttggtat
ttgtcgtcaacgggaaggggtaggtcacattattccagtacagcgatcct
ttatatgactgtagggagcctgcgaaagctgagccttgtaccaggtttat
atgatcagtgtcgtaccagccgccgtaatcattccagcaacttatatgct
gagacaagtctacaaccagattctggcccggctgtattacagggtcgaga
ttaacataaacagaggttgtacctgctccaatacttgacccgccatcgac
attacaactgaaggcaaaaactttgcctgccattaatagaagataaatac
cgaacaggacctttatactgattgttttacccatgatatatcctaaggtt
aaaaattgatttaaaaagaaggctaagaaaatcgaatcgacgttattgcc
aggtgtagatcacattgattagcgcctcgatcgttccctggcttgcgttt
ccattcaccgtgatagctcttgccttaagtggaaactgtgcattacgagt
gatctcatcaacaataaccgttttgctatcgccattttttaacgcagcat
cctggtcatccctcagctctatctgaatattttcggcagtaccttcattt
ttgtaataacccgtattgtcagttgaacctgtcacgattgccgtcactgc
acttgtttcaaccggacaatcggttaatgacaaagtaatattgtgccagc
cagatgcagaaccaggttgttgcagattgcgcgtataaagatccccgaga
ttaacgttagcttctttggtttgaatagtgcagggtttagcgactacccg
accattaacagtgatagtgacatcggcggcctggagagttgctgtgaata
acgcgcaaaacgtagctaacaggaacctcttgtgaagtcttttcatatct
gactctgattattgaaattcaagggtaaaggttgccgaagccctcaccag
tcccggattgacggacttctgagttgacttcagacgagcggagtaaggca
aaatattgttctgttctggtaccagtgggatccactgcatcccggcatga
agatcattcagtttcaccggacgcatatttgcgtccaatatttctatacc
caaaccggaggccgtattgcttccttcatccagtttcaacaaagtattat
tttctgcatcctcaataccgttaaatgcaacccgaacccccgttgtccct
ttgctgcattcacttaacgtaatctgaaaagggacggctggacttgtgct
accggtcgttggaaattgtctggcactgtttttttggagatctacggtaa
aattaagcgaatccgatgagactgtgcagccataatcgaggacgcgcccg
ctaattttaataacgctatctgcggataaagcagaataggtggttaaccc
cagacataaaccgaggaaaataatgttattgtatttcataatctattgtt
ccttagcgacagattgctgtctgctggttcagtaaggtaccaggagaaac
ttcaggaagcttgtactcgacaatacagtttgagtttttatctttgcccc
atgaaacctgtaattgccctgactgtggaagtccagtcagataaacctga
ccattttccgcgacaatgctgccatttttattctctccgtgtgtgacaat
tgcaccgaatggaacgctcttattaccgtacttcaacgtcattaatactt
tcccgccgatttgtgcattaaatgttgctctggcaatagcaccgtgagtt
gggatgacagtgaccacggtttcatccagttcaacattatctgcaaggga
attcgcgttaagagcaacacggttttctctatattctgtcgcaaatggta
atatggcatagccacgccagtcggtatgaattccggtctggttctctatt
ttgacattatcagcaccaggagccttaaccagaaccattgtgtcgcccag
cggctgtccaaaggtgatgccatcagcatgagcaataatcccaccactca
ttccgtaataaatctggctgctgtcaccactccgactgtaaccgacatta
gtattaccataagctccacgataattaagagaactgtaaccactggtgcc
agacgatgtattacctccgtgggtgttaccgacctgaacgctataattca
ggttattatccggcagcagagtgccataaacccccgatagattggtcatg
ccgcctttcaaatcgtttgacatactgtaactggcgtttgaattacgaaa
tgccgactgactgtctgtacgcatccaatgactgaagggaacattaagcg
taaaagcgagtaaatgatcccgatcgttttgccatatattattggaatag
ctgtaattcagcgaagtcgtaatatcaccaaacggcacatttaatccaaa
tgatatttgctggtcgctgcgtgacgtgttccagtaactttggcgactgg
cactgaaaaatgtcgtaccgtaatttccaagctgctgagagatgcttatt
tgttcctgaccacgcttactgtagaacagattaaaataatcaataaattg
tgtctgctcattggtgtctccggtaggaggcttgacggtgtaaccactca
ttcgactgtaggcactgtcggataagttataaaaaccttgcgtagaatag
cgatatcctgcgacctggatattggttccacaacaagtttattgctgcac
ttgttgaagagagtatttgcaaaaacattttatgtcgctaaataacatga
cgatttcattatgcatgttatttataaaccgtgactaaacagaatattat
tgcgaacaagggaagtgtcaggaaaggtcaagagctaccaatggttaata
tggctataaatcattagctatggttaatgtttgcttgctgaaactaacac
cgaattgctctaaacagataagtgcagggtttattaaagctgtccgacag
actttcttaacctggtaatatctctcttgggtgactctccaaacatccgc
gaatattcccgactgaaatgggatagctttcgtaaccgacagcataggct
gctgtggtgacatcgtaatgttcattcagcatctgtcgcctgacttcatt
gagacgtagccatttctgataccggagtggactcattcccgcttgatccg
tccttaaataagtaacagcaccctctggtgttttcgtatgcagtgtctat
gcgacagacactgcgctcttagcatggggcagggaataaccaggctattt
ctccatgcacaggccaattatgaaagaggagaggcttaagttcttgaacc
ctgaacgaataacgactaccagaaaagcacttcgcatcactcagacatga
tttaacataatatacattatgcgcaccaatataaaccaaggaagaatcca
gtcgttggcggtcatgattgtcatgctcattaacaatgaccaaaccccat
atctcacttactaccgtattctcggcttaaccgtccatgcaacctcaaca
cattgctttcaactgccgtcaccacgttctccggaaaatctgtcggtaat
gaagtcttcacgttatccagtgctgctggaatcattctggcaaagtcact
caggatttcatgcatctgcacttccgggaatctcagcacctttgctgtcg
ccaaaaaatgtcgcggataaattttatcgattgccgtttttttgcctttg
gatgcgttaagccccattgccagtttgagatcgctgatgtgtattcccgt
accgccaaggaccggaaatgctgaaatgatgtcgtaaaatggcgtgagtc
gataactgccgccagcctgaataaatacggagaagttttttgcatgaccg
tccgttgcgccaatcaaccactggaagacctggaatttcataaaatcata
gcgatctttcagcgcctcgctggaccccatcaaaaaagccatgatccgcg
cgatgcctgggcctccatctgattcatatttcaccgatgaaggtaaaccg
aatgtctgacacatatcctcctgtggcaagcgaagtaaaaccgttcgctc
agcattccaacgcctgtcaaaacgttcgaccgctaacgcgcgcacatttc
ccgctttaatgatttctgcgtccggaacattcaacccaagttctttcgcc
agcagcagacagtaatactcattatcaacgctttggctgagatcgagcgt
cgcattgggctgcctgatttcgccaatcggtaatttaatgatgtgcgtcg
tcggcgttattcctttcggaatgcaccagtcattgcctattctgagcagt
gctgtcttctcctgtgcgccagcaaccgagatgcgaaagtcattttcttc
tctaatcatgcctagcgggatatctgctttataagccgttaatacttctt
caagtctggcttcagtaagcttttcccatgccattatcggatgcgttacg
gtttcgtcttcgggtattaacgtcacggcaccaacgctgtctcgccctat
ttctgacaataaatcaaacggttgtctggatttggcatgataacgtttaa
cgatccggtcacgtacaatcgggctatcgggtaacaggttatcgaagaag
ttaaatacggcatcagaggtgatattccccctctgcaatggcagcgaaag
tgacaacggtctggcataacggcttgctaaccactccggtgcatacttaa
aggtgtgcgcgccgttggctaacttcgttaactcgcctacccgctggttg
ttcatccaagtgacaagtttaggcattaccactccagattttgctgttct
gttgattctggcgaggcatttttcgcgtcgcatagcgtcattgagagttc
aagcgactgtaaaatcttaaaaaatgtcgtgagcgtggtattgtcagggt
tgttttcgaaattggaaatcgtcgcctgcttaataccaatttttttcgcc
agctcgctctgcgtccagccattttgctggcgaaccagtttcattgcatt
cgccaattgcgttgggctatagatcttctgaaagctcatcatgtcatacg
tccacagcaagtttatccgcttaaggggatattataagttttatccttta
gtgaggataagtcaatctggaaacacatcttatccgctctacgggataaa
cgctgcgatatccgcgatcgcggataaaaaggaggatttaaataaggcgt
tgatgcgccgtttgaagtcggcaatattaagccgcatgccatctcgacat
gcggcttatacggtttaccagctatatttcactcccagcatgccctgagt
atcgctatagcctttatcacctagttgcacaccgacattcccccacaggc
taaggttgttatttactttcgcctcaaccccggtacgtacttcaccgaga
ttacgcgcaccttcacggcctacggtttgaccattcatcttcacggcgta
gactttgctattgttgatccagttcgcttcaatgtaaggctggaactcac
gctgtttaccatcgtcacgctggtgatggctgttcaggtaggttttcacc
ccaagtcgcgtttgcacatttccgtcgccttccgtttcaatgcgcgttcc
gtctttccgggtatggtcggaatctttcacacccatccaggtgatttgcg
cctgtggctggacgtaccaggtattcagcgtcccttcgctgccgctaaat
gttcccgcttcaaaggtatacccaccctcaacagaggccgtcacaccgcg
agaatcatagtcgtcagcagaacggttatcggaactgacgctgttatcaa
accagttatacagcgcccagctgtcaacataagcgccggtcttattcgca
tcgttctgataccaggtcgcgtacagcccagcgctgtaaccgctgatgcg
cccatccgatttataacccacacgattactctgagtattactgtgctgat
tggcgtagcctgccatcacgccaagatgccagcgatcctgcgcgttgcta
ctccactgcgccaaatcgccgcctagctgcaatacatagcggttagcctg
agtatttagctgaccgtcaccggcccttgaacgttcgtgccctccgacat
gacgcatccacatactgcttgccgacccctgagaatgcagtgaatctgta
tactgcggctcacccagacggtcgtgtaaacgatggctaaacagcgagtt
ggctgcggcaatgttgctgatatagcttccggcctccgggcgataaactg
atgggccttccggatccacaacagggggattattgatgggatcgggtgta
tccgctggcgttacgccgtcccatttactggtcagataccagtttttctc
gtcattccccttccctttagccagcgtgtagacgtaagccccagcttcga
cagttccggtggtcagcgcgaagttacctgcagaattaccgccaacctca
atgagttcaataccgttgaccgtttgtgcaccgacgccgccaatgttatc
aacccgaacgcgagtgttcccttgggtatcgcctttcacgttcatcttat
cggtgggcgaattatcgccgcccagcgtcgcgttgaacgtcatcaggcca
ttgtttccggtatagttgccgttaacggtcagtacattccccggtttccc
cccttcgctattcatttgaaccgtgccgccattctccaggttgccgccga
tagtggttttagcgacacgcagtgccccccccaggcataacgttcatatc
acctgcagtggtgacatttcccgacatcacaccgctgttatggatattaa
tgtgttgacttgccatattaatggcagagtcggaaccgaaagcaatttcc
ccccccacgatatccgtcgtaccctgatacgccgcggaatcgttgttaag
agtcaggatcccggtacccagttttgtcacatcaccgctaccgctgatac
tgtgcgtcatcgcccagctacgctcagtggagatggtgagcaggccatta
ttgataacggaagcatcacccaggtttttctgctcgttgacgctgagcgc
gctgcctgtatcaatgttgaattgccccacaaagcggctattatcgccat
ccaactctacatctgtcctggcggttgcgctcacgatacccttcccgctt
atgctattacgcagttcgccagtcacgttttttagcgttaacagaccgtc
attggcaatatttcctctgcctaacccctgagtattatcgaggctgactt
ccgcatttgggctaatgctggttaacgcattgtagcgtgcattaagcccc
tcgatagccagcgttccccctgtaacattcaggtttccgccacctgtcag
ttcaccctgactgatcccacctttatttaccgtcagcgccccctctttga
acaaaacagtcgaacccatctgcccggtgaatgtctctaccgtctgcgtc
gatccattaagatcgacgatggccgcgttgctgatgttcagttcccgggt
gttgccaagtgcaccatccgcatcggtacgtaatgtccccatctgaacgt
aggttgccccctgatagtcgttctgaccgttggaaagcgaaacctgtcgc
accgtattgattgccagatccccttcaccaccgatttttgccgacatatc
ggccgttgcgccataggctccgccatgttcggctaacgtcagcttttgcc
caccatggatgttcagcgctttcagcccatagttaacgtacaaaccatta
cctggtgcggtcgtgaggcggaatccataatcaccctcggcgaccaccgt
tccgttttgcgcaatgtgtaacgttttgtccgcttccacctcgtcgccct
gtaaatcacgtaacgttaatgagccacccgacccaataaccgtttgcgcc
ttcaccagttgaacgccgacatggctatcgtcgtgttccagcaaattgag
cgtcgtcagagggttattcgccatgggatcattccacggtttaggcacgt
cgataagcacgtcgcccgtcccgtttacctgatagttacggcctttccag
gtgtagtcacccgcgccgacaaccagcgtatcgacgctgatatatccctc
cgcgagcgtcgcagcaggaatatccgtatcgaaaatgatggtacctccat
tcatggccagtccaccaatggattgctctccaacttttaccgatgtggta
ttttcactgtcagactgcaacatcgcgtgagtaagcgcagcggtgttgtc
gcgttccagagtgaaggtactgtctttcagttgggcaacaccggcgaatt
cagtccctgttgcatgggtaaagccaaacatcttgtcggaggatgacagc
tgcactcgcatcaagccatcgcctttgagcgcattggtcagcgtgtaatc
tcctgcactgttcgttgatgcgagaatgtcgagcgtaccggggtttgcaa
tggttacttcactcgaccccatgcccgttaccccatctgccgtatgagac
gcaatggtcaggaggccgtcattgaccagcgttttaccgctataagtatt
ccctgcattgaacaccgtatggcctgcatcatggatcacttttccgtctt
tatcgtcacctgtaatcagcatatcgacctggtagccggcatcactgtta
ttggtatgattaaagacaaaaacgccttcgccaagaccaaactccacttt
cgtcgcattggtgataaatccggcatctgccgccgcctcaccgtgagcag
caccaatgtttagcgttcctacagcaggctcaaaaacacctaagtaaact
tctccaccttcgacattcagcgtaccgttattcgtcagggttaacgtacc
cgtaccagatgtccctacgtacatattgaatgtttcaagaagagagttct
gcccatccaccctcacgtcgcccttacttttgtcattgagagctatctgt
gtatcacgcgctttaactatacctccggtggtaatattcagttcacccgt
gcctaatacaccgacctgtagcaattgtgcgttagtagatgatgtcttta
aattccagagactgtccgttgaaatattaactatccccttaccggaggca
tttcctccgataaatccatagcccgttgaattaagggtggcaccattact
gacatttacgataccgctaccaaaattaccgacattgatacccacagtat
cgaacgatgatgtcgcatccatcaggttcagtgtgccgataccgcttgct
ttatcgcccaaaaaagtaatattttgcgatacgaacttaccgccatcgct
aatattgaggtttccgacgcccgcaacaccaatggtggtatagacattct
tattgacctcccacattccccccgtggtgatgctgacattcccgacgccg
gtttctccataaccgagtgaacttcctccgttgctgacaacaagcccctg
attactgatattcatttcgccgtggccgtcataaccaagattagttccga
gattagtgataacggagttcttatccttaacagtaatgttgcctgtgcct
gtttctttcatccccgcagtgataattcccgaatctactttgccttcact
cgagacattaagttcaccgtcgccagcatcaccgatatagatatagcgga
aagcttcgcccgttccgaggaaattccaatgccctttatcggtcacgttg
acgacaccgtgggaaccgtcctgaacgcccaccaatgaatattctttgtt
attaatcagtccattattggaaatattgactgtgccattaccgaaatatc
cattatagagtctgcgtaccgtgatgacagagtcttgatcctgcacattc
agggttccgataccggtggcattgccaccgataatcgtattttcagccgt
aaccaaccccccctcgcgaatagtcgcctccccagttccttgattaccaa
tttgaaattcaattgaggaatcattattttttattagccactcgccaccc
ttttcaacgacaacctggccattactgcccgcctgatagcctaaaatggc
gacgattgaactcgtgacgtaacccttatccgtaatatttaatgaacctg
tgccatagctacctatttcgaataattcggtcgtcagaacagagtcctct
ccctcaacattgaccgtcccgacgcctcctgtcgaagaacctaatcttaa
atagcctccatcgacgtgacccttctgtttaatattcagcgtccccgttc
cggattgacccacatttaaaggccttgcattatttccgctatcatacaat
cgccaggtgccacccaaaacattaacggtgccctctgagtcctcattagc
gccaatgacgctggtagtaatagtggttaaggaggcattaccgccagcca
aaatattaagcactccagtgccataccagccaaccaggtaggcatcataa
gcaacatcagtatcaatattggtaatctgatcattatcaacttccagact
tgcaccagacgctgaaccgcttagtgccagcaaaacacccagcgtcaatc
tactgaatttcgttgtcagtccagaggatttacgcaaattaaccgtcgat
gttttacctgccctgcgagttaattccgagcaggcctgaaatacctgtag
agtgcaattccatatcacgcgatagattctattcatataaacgctccata
tacaaacaatacagccacgaaagagatgagtcgtcagacattaaaaatga
aacttattaaattgtcagaggtctgtattgagtgttagttggaggtggga
aggtgtcaatttggctaatttgctaatgctttcgaattgatagattaaaa
attgcatagttcttattttatttaaatatgaactatgagttattgttgct
taataagaaaactgtttctttcaataggaaaattatcatcatcatattta
acaaagaatagcactaattgctaaaaatcgaagtttattaaacccctttt
gcatccattagtgtctttaggaatattcgctataaaataagggttgtgct
taatgctttaagaaaaatagcaattttcccttgaatatcgtactggtgat
ggaacgatgaatctgcaagctggcttttaacaagccagctctaaaagaag
ggaaataagaataactatactcaaaaactaacagccacggtcatcatgat
gtggctgtcaatgaaactataacccaggcgctttccataacgacgtcgtc
agtccatgatcaaccagccccagctgatcctgataaactgcctgccactt
atcgcgtgaatcctgataaagttcatgcttttccgggtctggtgtgtgcg
tccgttcccagcgaaccaggcgttctccggtttctgccattgatgaaaaa
attccggcaccgacgccagctgcaatggcacatcctaatgcagtggcttc
tttgaccaccggaatattgacgggtaatcccgagacatcagcgagaattt
gactccataatttcccttttgaacctccgcctgcaaagactaacgatgaa
ggatgaatattcgagaaatcagcaatttgctgcaagttacacgctgatac
aatcgccgcattttcttccagcgcacggaacaatgtcgctttgttacatt
tatccgggtcaatggacaagttaataaaggaaggcgcagcgtgataccag
gttttaaagcgcattctgtcggagaagatcggcattacgccccacgaccc
aggcggcacccgactggccatctcttccagcagcgtataggtgtcgatgc
ctaaacgttcggcaatcagtttttcttcggcacagaaagcatcgcggaac
cagcgcatggtgagtccggtaaaaaagcttatagattcagcttgtaccat
gccaggaataacatgaggattaacgcgcacgttcatttctgggtctgtca
ccggcgcggctaaatttacaacttgctgccagaatgtgccgccaagaacc
gcggtttgtgccggacgcacaacgcctaacccaaggcaaccaagctgcac
gtcgcctcctccaacgaccaccggagtgcccgccttcagaccgcagagtt
ccgccgcttgtgaacttaccacgcccagcaatgtgccggtttctttgaca
ggagaaagaatatcggcacgtaggccagccatatccagcaatgcaggttt
ccagtcacgggtggttagatcaagaagtcccgtggtgccagcgttagagg
gatccaccgccagttcgccgctgagcatataggccagccagtcgctgatc
atggtgatggttgatgcctgacggtaaatatcggaacgatggtgcgccag
ccaaagtaatctggggatggcacttaaagccagtgtttgtccggtcgcgc
gataaacttcgttttcaaaggtattgttgtgcagttctttaagttcgcta
acttcgcgtgccgctctggcatccacattggcgcaggcccagatcggggc
tccttcattattatataaaacaatgccttcacgcatcgaacatgccgaaa
cggcagcgatatactccggggctatgccggcgttgtgcagcgcctggcgc
atacactcacacgccagttgccagtttttgttgagatcaaattccataga
accaggaacgtccggtactgccagatgccgccactccgcctgtcccactg
ctatttgattgccttccaggtcgaatatcacagcccgaatacttccggtg
cctgcatccagcgccatcaggtagtactttgattctgaaagggtaaagag
tcgagccattagattatcctcggcttatgcgttctgtctgttcctctata
cgttctccatcattcccggtaataaggtcatgcaaatttaactacgtaaa
atcgccgctgctgtgtcctgatcggtaaccagtgcgttgatataaccgcc
tttcattgcagcggcaattgcttcggctttattttctccccctgccacgc
caacccggacgggtatggtcttcagcgcgcttaaaggtaagccaatcagt
tcgttatgtattttgatattcgtgacaacgtcaccttttgcatcaaaaaa
gtagcctaaaatgtcgccaaccgccccttttcggccaatcattaactgtt
cgccctggctgatataaccggagcgaatgattgtcgcatcgtcctgttga
ctcacagcaccaatgccgacaatcgccacatccgctgcttgcgcggctaa
cagaacatctttgacgcaattttcattttttagcgtacgggcaatgtcag
cggaggatgcccgcaacggagccggaataatattcacactgcacgccgcg
ttaagctgcccgattcccgtcatataagaaccgacgccaccggagagcgt
gaccaggcgaatttgctgtgacgaaataaaaccacttaagcgttgcagcg
tattcatggttgcctcgccaaaaccaatcgccagcatctgttgtggttga
agtaaactcatcaacatatgcgccgcgcctatccccagtcgcccaccgac
atcagcatccgcaagcccagggatcacccggacatgttgcagcgaaaact
gacgacgtaattgagtttcatattccagacagccttcaaagcgagaatta
atctgtacgcgaataatgccggactgatgccctttctccagcaatcgcga
cactttcaaacgtgtcaggccgagacgatcgctgatctcgctctgggtca
gcccgtcgtgatagtaaaaccacgcgatccgcgcgacctgttcttcttca
cacattccctgttctgaaattgccgaatcgttgattgtcataattcattc
ttcactttgaacatatttaaatctttaatgcaattgttcagttcttgctc
atttatatctgtgatggcaaccacagtttgactctacgagcatgaacaaa
cgcaaccgtgaaaatcaaaatagcataaattgtgatctattcgtcggaaa
tatgtgcaatgtccacctaaggttatgaacaaattaaaagcagaaataca
tttgttcaaaactcacctgcaaaactgaacgggggaaatatgcaaacgag
tgatacccgcgcgttaccgctactttgcgcccgctcggtttataaacagt
attcaggggtcaatgtcctgaaaggcatcgattttacgttgcatcagggg
gaggtccacgccctgctcggcggcaatggtgccggtaaatcgacgttaat
gaagattattgccggtattacccctgctgatagcggtacgctggagattg
agggcaacaactacgtcagattaacgccagttcatgctcatcagctgggt
atttatctcgttccccaggaaccgctgcttttcccaagcctgtcgataaa
agaaaacatcctgtttgggctggcaaaaaaacagctctccatgcagaaaa
tgaagaacttgctggcggcgctgggctgccagtttgatctgcatagtctg
gcaggatcgctggatgtcgccgatcgccaaatggtggaaatcctccgcgg
gctgatgcgcgactcgcggattctgatcctcgatgaacctaccgcctcgc
ttacccctgcggaaaccgaacgcttgtttagtcgcttgcaagagctgctt
gctactggcgtgggtattgtttttatctcgcataagctgccggaaattcg
ccagattgccgatcgaattagcgtgatgcgcgacggaaccatcgccttaa
gcggcaaaaccagcgaactgtctaccgacgacattattcaggccatcacc
ccagcggtacgggaaaaatcgctctctgccagccaaaaattatggctgga
gttacctggtaaccgcccacaacatgccgccggaacgccggtgctgacac
tggaaaatctgaccggcgaaggtttcaggaatgtcagcctgacgctcaat
gccggagaaattctgggcctggctgggctggtgggggccggacgcacaga
actggccgagacgctctatggtctgcgtactttgcgtggcggacgcatta
tgctgaatggtaaagagatcaataaattatccactggagaacgtttactg
cgcggtctggtttatctgccggaagatcgccagtcatccggactgaatct
cgatgcttcgctggcctggaacgtctgcgcccttactcataaccttcgtg
gattctgggcgaaaaccgcgaaagataatgccaccctggaacgttatcgt
cgggcgctgaatattaaattcaaccaaccggaacaagctgcacggacatt
atccggtggcaaccagcaaaaaatcctcattgccaaatgcttggaagctt
cgccgcaagtattgattgtcgatgagccgacgcgcggcgtggatgtctcg
gcccgtaatgatatctaccagctgttgcgcagcatcgccgcacaaaatgt
ggctgtgctgcttatctcctccgacctggaagagatcgaactgatggcag
atcgtgtgtatgtgatgcatcagggcgaaattacccactctgcactgacc
gagcgcgatattaatgtcgagactattatgcgcgttgccttcggcgatag
tcagcgtcaggaggcgtcatgctgaagtttattcagaacaaccgtgaaat
cacggcactgctggcggtggtgctgctgtttgtattacccggttttctcg
accgccagtatttaagtgtgcaaacgctgaccatggtttatagcagcgcg
caaatcctgatcctgctggcaatgggcgcgacgctggtaatgcttacgcg
caatattgatgtttcagtgggttcgattaccggaatgtgcgcggtgctgt
tggggatgttactgaacgcaggatattcactacctgttgcttgtgtcgcg
actttactgcttggtttgctcgcgggatttttcaacggtgtcctggtcgc
gtggctaaagatccctgccattgttgccacccttggcacgttagggttgt
acagaggcatcatgttgctgtggactggcggcaaatggattgaagggtta
cccgccgaactgaaacagctctccgccccgctgctgcttggcgtttcagc
aattggttggttgacgataattctggtggcatttatggcctggctgctgg
caaagacggcgtttggacgcagtttttatgccacgggcgataatttacag
ggcgctcgtcaactgggcgttcgtactgaagccattcgcattgtggcatt
ttcgttgaacggctgcatggcggcactggcgggaattgtgtttgcttcgc
agattggttttatccccaaccagaccggtaccgggctggagatgaaagca
attgcagcctgcgtgctgggcggcattagtttgctcggtggttccggtgc
gatcattggtgcggtactcggcgcatggttcctgacgcagatcgatagcg
tactggtgctgttgcgcattccggcatggtggaatgattttatcgcgggt
ctggttctgctggcggtgctggtgtttgatggacgcctgcgttgtgcgct
ggaacgtaatctacggcggcaaaaatatgcccgctttatgacgccaccgc
catccgttaaacccgcttcgtcaggtaaaaaacgggaggccgcataatgc
gtattcgctacggttgggaactggctcttgccgcactgctcgttattgag
attgtcgcatttggtgcaattaacccgcgaatgttagatctcaatatgtt
gctgttcagcaccagtgactttatctgcattggcattgtcgccctaccgc
taacgatggtgattgtcagtggcgggatcgatatttcgtttggttcgacc
atcggcctctgcgccattgcattgggcgtactgtttcaaagtggtgtgcc
gatgccgctggcgatactcctgaccttactgctcggcgcattgtgcgggc
tgatcaacgccggattaattatctataccaaagttaacccgctggtgatt
acgcttggcacgctgtatctgtttgccggaagcgctctgctgctttccgg
tatggccggagcgacggggtacgaaggtattggtggattcccgatggcgt
ttacagatttcgctaacctggatgtgctgggactccccgttccgctgatt
atcttcctgatatgtctcctcgttttctggctctggctgcataaaaccca
tgccggacgtaatgtgtttttgattgggcaaagcccgcgcgtggcgcttt
atagcgcgattccagttaaccgtaccttatgtgcgctctatgccatgacg
gggctggcgtctgcggtcgccgctgtgctgctggtatcgtattttggttc
agcacgttccgatctcggtgcgtcgtttctgatgcccgccatcaccgccg
tggtgcttggcggggccaatatttatggtggttccggttccattatcggc
accgccattgcggttttattagtgggatatttgcaacaaggtttgcaaat
ggcaggagtgccaaatcaggtgtccagcgccctttccggtgcgctactta
tcgtcgttgtcgtaggtcgttccgttagcctgcatcgccagcaaattaaa
gagtggctggcgcgtcgggccaataacccattgccataaaggatatcttc
atgacacttcatcgctttaagaaaatcgccttacttagcgctcttggcat
tgccgcaatctctatgaatgtgcaggccgcagagcgtattgcatttattc
ccaaactggttggcgtgggattttttaccagcggtggcaacggcgcacaa
caagcgggtaaagagctgggcgttgatgtgacctacgacgggccgacaga
acccagtgtttctggtcaggtacagttgattaataacttcgtcaatcaag
gttataacgccattatcgtttctgcggtttcgcctgatggcttgtgtccg
gcactgaaacgcgccatgcaacgtggtgtgagagtgctgacctgggactc
tgatactaaaccggagtgccgctcttactacattaatcagggaacgcccg
cccagttaggaggtatgttggtggatatggcggcgcgtcaggtgaataaa
gacaaagccaaagtcgcgtttttctactcaagccccaccgttacggacca
aaaccagtgggtgaaagaagcgaaagcgaaaatcgccaaagagcatccag
gctgggaaattgtcactacgcagtttggctataacgatgccactaaatcg
ttacaaaccgcagaaggaatattaaaagcgtatagcgatctcgacgccat
tatcgcccccgatgccaacgccctgcccgctgccgcacaagccgcagaaa
acttgaaaaatgacaaagtagcgattgtcggattcagtacgccaaatgtg
atgcgcccgtatgtagagcgcggcacggtgaaagaatttggcctgtggga
tgtggttcagcaaggcaaaatttcagtgtatgtcgcggatgcattattga
aaaaaggatcaatgaaaacgggcgacaagctggatatcaagggcgtaggt
caggttgaagtctcgccaaacagcgttcagggctatgactacgaagcgga
tggtaatggcatcgtactgttaccggagcgcgtgatattcaacaaagaga
atatcggcaaatacgatttctgatgtgcattacttaaccggagtaagtta
tggcagatttagacgatattaaagatggtaaagattttcgtaccgatcaa
ccgcaaaaaaatatcccttttaccctgaaaggttgcggtgcgctggattg
gggaatgcagtcacgcttatcgcggatatttaatccgaaaacgggtaaaa
ccgtgatgctggcttttgaccatggttattttcagggaccgactaccgga
cttgaacgcattgatataaatatcgccccgctgtttgaacatgccgatgt
attaatgtgtacgcgcggcattttgcgcagcgtagttccccctgcgacca
ataggccggtggtactgcgggcgtcaggtgcgaactctattctggcggaa
ttaagtaatgaagccgtggcgttatcgatggatgacgccgtgcgcctgaa
cagttgcgcggtggcggcgcaggtttatatcggcagcgaatatgaacatc
agtcgatcaaaaatattattcagctggttgatgccggaatgaaagtggga
atgccgaccatggccgtgactggcgtgggcaaagatatggtgcgcgatca
gcgttatttctcgctcgcgactcgaatcgccgctgaaatgggggcgcaaa
ttatcaaaacctattatgtcgaaaaaggttttgaacggattgttgccgga
tgtccggtacccattgttattgctggcggtaaaaaattaccggagcgcga
ggcgctggaaatgtgctggcaggctatcgatcagggcgcttctggtgtgg
atatggggcgtaatattttccagtctgaccatccggtggcgatgatgaaa
gccgtacaggcggtggttcaccataacgaaacggctgatcgggcatatga
actctatctgagtgaaaaacagtaactgcggatctaaggagaagaattat
gcacgtcacactggttgaaattaacgttcatgaagacaaggttgacgagt
ttatcgaagtttttcgccagaaccacctgggctctgtacaggaagaaggc
aatttgcgcttcgatgtcttacaggacccggaagtgaattcgcgctttta
tatctacgaagcctataaagatgaagacgcagtggcgttccataaaacca
cgccccactacaaaacctgtgtcgcgaaactggaatctttaatgaccggg
ccgcgtaaaaaacgtctgttcaatggtttgatgccgtgaggcgaatttat
caattttatctacaattggggtaacgcgctgacgggagtaaaaaaatgtc
tgactggaacccctctttatatctacacttttccgctgaacgatcgcgtc
cggcggtggagctgcttgccagagtgccgctggaaaatgtcgaatatgtt
gccgatcttggctgtggcccaggtaacagcaccgcccttctacaacaacg
ttggcctgcggccaggataacaggcatcgactcgtctccggcgatgattg
ctgaagcgcgcagtgctttgccagactgccagttcgtggaagcagacatc
cgcaactggcaaccggtacaggcactcgatctgatttttgctaatgcctc
actgcaatggctgcccgaccactacgaattgtttcctcatctggtttctt
tacttaatccgcagggcgtgctggcagtacagatgccagataactggctg
gagccgacccatgtgctcatgcgcgaagttgcctgggaacaaaactaccc
ggatcgcgggcgtgagccgttggctggcgttcatgcttactacgatattt
tgagcgaagccggatgtgaggtcgatatctggcgaaccacctactatcac
cagatgccgtcacaccaggcgattatcgattgggtgactgccactggatt
acgtccgtggttacaggatctgaccgagagcgaacagcagctttttctta
agcgctaccatcagatgctggaagagcagtatccactgcaagagaacgga
cagatactgctggcatttccgcgtctgtttattgttgcccggcgtatgga
gtaaatatcacgtcagctggtaatgacgatcgggaagaatttttgctgga
atttcggcttcatcgttcatctgtaacaggtcaatttcaatagcgttgca
gatggcatccagtggtaaatcattgttttcagtaccgaacggatcttcca
gttcttccgccagacaatccagcgaaataaaagtgtaggaaatcagcaca
gagataaaaggcgtcatgtaatgcaggtccacgaccagcgcgaacggcag
catgatacaaaacagataaacggtacgatgcaaaatcagggtgtaggcaa
agggaattggcgtataggcaatgcgctcgcatcctgccaggaccgctgaa
atatcattaagccgatcgttgaggctaataaacaggatatctgaaagctg
tccattgcggcgctgaaccgccaaccattctcccattattaacaagatac
ggttagctggagagttcgaagccagtacacgctgaagatcttcagtcttg
agataatgagccagcacttccgcctgtggctgtttgcgtaatgtcatgcg
taaacagtgggcgaaagcgatttgcagccgggcaaactcccttacacttg
ccgaatccggcaatgtcgtttttacctcgcgcagtaacgaccgtgaggca
atcatcaactgcccccaaagttttcgcgcttcaacgtaacgggcgtaccc
ggcattattacgaaaaccaagaaaaatggcgatggcgacaccgagaatgc
tgaacggtgcgagggtgaatttgatgcccagatgcgtgtaccagggcagc
atgaaaataacagcgatagaaaagagaaaattgagtagtaagcgcgagga
tatcttggataatactgagccgtgccagacaaaaatacggcgcagccagt
gttgttgtggacgaacaatcatggttatcttcaggcgtggaaaagtcgcc
ctattaaacgtgattacgatcacattctcaagacgctacttacaaattac
ctacaagcttacaacattagcaggcgctgcatgtggcacctgttaatgat
aaaggcatataggatgttgtaactaatatggtgaaataagaaacccggtc
gaaaccgggttcagaagtaacggtgttattagcacaacggacgtacagct
tcgcgcatccctttttcgagaatcgcatccaggtcattagcaacctgctc
gaccagaccaggcacttgcgtcaggtcctgctcccagtggtctttttctg
ccaaaacaatcgctaccagttcctgggtgccgataacacggtcacgatgc
tggctccagagttgctgataacgttccagccagtgtgcatcgtcctgtac
cggatatgtttcgccgttacgctcaccacgatagaacgcaatcaatgccg
ctaatgcgaaagtaaggcgcgccggaagtgtgccgtttgccttctgccct
gccagcagctgtggcaggatgcgggtgcggaacttggtcataccgttgag
cgcgatagacagcagctgatgcttaatgtacgggttacggaaacgcccgg
tgactgcactggcgaaagattccagttcatcacgaggcaaatccagtacc
ggaataatttcttcgtagatagctttttcaacgaatgcgcaaatttcagc
atcgttcatcgcttcacctacggtatccagccctgcctggaacgccaccg
gcaccagcgcggtgtgcgcaccgttgaggattgccactttgcgttctttg
tacggtttaatatcgtcaacaatcagcacgttgagcggatatttgtccag
acgcagttcagtcgctaaggatttcggtccctgaatcacaaacaggtaaa
agtgttcagcggtgtcgagaaaaccatcgtgataacccagttcttcttcc
agtttagccacttcatcgcgcggataaccggtaacgatacggtccaccag
cgtagaacagaagctgttagcctgatccagccattgaataaatgcttctg
gcagtgcccactcttgcgcatagcgcagcaccagttcacgcaacgcgtcg
ccattgtagtcaatcaactcacacggaatgatgatccaacctttatccag
cgcaccgttgaaatggctaaagcgttcgaacagcagacgggtcagttttg
ccggatagcttaccgctggcgcgtcatcgaatttatcgcccgcatggtag
ctgatacccgcttcggtggtgttagagaaaacaaagcgcatttccgggtt
gtgcgccagtttcaggaattcatcgtattcactgtagacgctgatttcac
gattaaccgagcgaatcagacgcgcgtcgctgaccgcttcccccttctca
ttcaggccacggataatggtggtgtacagaccatcctgcgtgctcagtga
cggcgggaatgaagtttcaatcggacgaacaacgaccacgccagaattca
gatcggtgtgctcattcaggagatcgatttgccagtcaacaaaggcgcgc
aggaagttaccttcaccaaactgaatgatacgttctggatactgtgcacc
gggaaaatcgcgacgatttagtgttttcacaatgggttcccttctgatta
gtcatacaacctgtttgaattggtacgacaggttagcaaactttaatacg
ccgaacccctgttttgatcaactcctgatgattaatgagcagttttatga
gaaaagtgtggcgcggatcatggtttaatcgaggaaaaacgccttttcct
ggatcataaagtggtagaacacattgcattcaaatcgcgcgtaatgaata
aagatgtcagacaacttcctcaccgtaacgcatagtgctggtacggttgc
gcccatctttcttcgagcgatacagacacgtatcggcttcgaccatcaat
ttattaaagtcatcggtcagcgttaggtacgatgcgcgaccactaccgac
gccaatacttaccgtgagataaagcgttttttgttgccaggtgaatggtt
gcagttcaacgcctttacggattttttccgccattagcagaccatcgaca
ggattcaccgacggcactgcaacagcaaattcttcgccgcccattcgcgc
caccagccccttatcaccgacaatcttctgaatatgccgggcaaacacgc
ttaacactttatcgccacattcatgtccatagttatcgttaatgcttttg
aaatagtcgatatcaagcagcatgacagtcagatgttgtgtctgtttcag
cgatggacttttcagcgcctcataaagaccggaccgtgagtaaacctgag
tcagaaaatcaaagtcggctcgcagcgcaacttgcttcattagcgaattg
atcgctgccacgctaaaagaaaccataattgggcatatcgccatcgtggc
aataccgagacgtgcggagaacatttgcggaatggagaacggcgaaccga
ccgagatatcaatcaccgaatttgccaccagtacgatttccaccgcaccg
gtgacaaaggtcaacagacatgttacctgcggcgtatagcgcactgcaca
ccagattaatgcaggcagcgggaacgccagactccccgctccgccaatga
ctaccgaggcaataaccgacacaataagcgcgatggcgggcatcatctgt
tctgctttaaagcgcggcagcactccaggaatagccaacgtcagcataca
aggcacgatcaacacgcccgttgagaattgctcactgaaccagtccgcaa
gcaaaggccagaaatccagactatcaatactgaccgaaccaagatagcat
gttcgctgacagcggcggcaaataaaggtaccctgggaatgctattttgt
cgttttccgcaattctcatggctgattcatctgtacaaccagccagtgat
agattaccgccacgatataacgttgttgttcttcgcttaacgaaacaccc
tgcggaatgttatgccacttagccagacaaccgcgacagcaggtcgcggt
ggcgtgctgagcgataaacaccggatgcccgcgcatgggggtttgcttac
cgtcattagccggtaatgccggagcaagacgtttagcgacaaaatccgcc
gcatgttgttcgatgactggcgcgcctttctccaggcaatactgacgctc
tttcatgcccagacgaaagcgagagcgaaattttgaacgggataaacgcg
cgaagagtggatcgagagactgcattaataaaccgaacgccctaactgtt
tcgtcaattgttcaagaacggcaatacccgcaagcgagttacctgcatca
tccagttccggactccagacagcgatggccatttcatgcggaacaatcgc
cacaataccgccaccaacgccagatttcgccggtagccccacccgccagg
caaactcccccgcgttctggtacataccactggtcgccatcagcgcgtta
atttgccgcgcctgcattggcgtcaccactggttcatcaatatgaatagc
tttcccctgattagccagaaagacaaacgtccgggccagctctacacagc
tcattttcagagcgcagtaatgaaagtagttttgcagaacggttgtcacg
tcatgatggaaattgccaaacgacttcatcagccaggcgatagccgcatt
tcgcgcggaatgttcaaattcggaacgcgctaccaccgtatcgtaggaaa
tatcagacacaccgcttaagccgcgcacgacttccagcatacgttgccgt
ggtgcgcttaatcgcccttgcaacatatcgcagaccaccagcgcaccggc
attaatgaacggattacgcggtataccctgctccatttccagttgcacta
aggaattgaacggtgatccagacggatctttgccgacgcgttgccagatt
tcctcttcggagtaatgacgcatggcgacaacgagactcagcactttgga
aatagactgaatggaaaaacgttcttgcgcgtctccggcctgaaaaagct
gtccgtcaacggtacagatagcaatccccaatcgggaaccgtctactgta
gccagcgccggaatataatccgcgactttaccctgaccaatgagcggccg
cacttgccgcaagatgttttctaaaattgcattatccatggcgactgcca
ctttctactcctggaccgcaggtctgaaaagacctgcgagtatatcagag
ctgaatatgtcgcgtcagatccggtctttccacaccgtctggatattaca
gaattcgtgtaagccgaaatgggaaagctcacgaccaaagccactctttt
tcacgccaccaaaggccactcgcgcgtcgctggcacaataaccattgata
aacaccccaccgcattccagacgtgccgccatctgtctggcctgtgtttc
gtcagtggtaaaaatggtcgctgaaaggccgaactcactatcattagcca
gttccagtgcatgttctgcatctttcgcaatggtgattgccgcaacgggg
ccaaacatttcttcccgaaacgcggtcatttctggggtaacattcgccag
aaccgttggcggatagtagttacctgccccagccatcttttccccgccca
gtaacaaacgcgcaccctgcgccagggttttctccacctgatgatgcagc
tcatcacgtaaatcaaaacgagccattggtccgagagcgttctcttcgtc
acggggatcgcccattttcaaggctgccgcagctgccacaaaacgttcgg
taaatgccgaagcaattccctcttcgataataaagcgttttgccgctgca
catacctgtccggtattctgataacgtccggctaccgccgctttcaccgc
cagttccagatcggcatcgttaagcacaataaacggatccgaaccgccca
gttccagtacgcattttttcagtgccgctccagcctgtgcgccaatagcc
gctcccgcacgaacacttccggtcaccgtgacagcagcaatgcgcgagtc
tttaatcatctgactgacaccgtcgttgtcggcattcagccagccatata
cgccttgtgggatacccgcatctttaaacacctgggcaatgagctgtgca
cagcccatcacattcggcgcatgtttaagtaagtagccgttacctgcaag
aatgatgggaacagcgccacgcatcacctgccataacggaaaattccacg
gcataatcgccagaatcgtccccaacggtcgatactcaataaccgcctgc
tgattttccaccagcgtaggttccgccttcagcattgccggaccatgttc
tgcataccagtcacacaaattcgccgatttcgccacttcagcgcgcgcct
ggttgattggtttgcccatttcgcgggtgatcatttgcgccatttcttcg
ctacgagcgcgcagagccttaccgatatcacgcagtttttcagcacgata
atctatatttgtctcgcgccagtcgcgaaagcctgctgccgccagctgaa
gtgcgttttcgatatcgtcagcgccagcccacggcagcacagaaagttgt
tcacccgtggcaggatttatcgaaattgcatgagttgccggagtaatggt
catcggggtatctcctttatgagtcatggtatgaagatacgcagatttac
tcttgctttaaaatgaataatattaagccacttattcacgaatcgagaat
gctatggatctgacccaactggagatgttcaacgcggttgccgaagctgg
cagcataacccaggctgcagcaaaagtgcatcgcgtgccgtcgaatctca
ctacccgtctgcgccagctggaaacagaactgggggttgatctgtttatt
cgcgagaatcagcgtttacgtctctctcctgccgggcataactttttacg
ctatagccaacaaattctcgcgttagtggatgaagcgcggagcgttgtcg
ctggcgatgagccgcaaggtttattttctcttggttcgctggaaagcacc
gctgcagtgcgcattccagccacgctggcggaattcaaccgtcgttatcc
caaaattcagttttcactttccaccggcccttccggcactatgctggatg
gtgtactggagggaaaactgaatgcggcgtttattgatggacccattaac
catactgccatcgacgggataccggtataccgcgaggaactgatgatcgt
cacgccacaaggatatgcgccagtaacccgtgccagtcaggttaatggca
gtaacatttatgccttccgcgccaattgttcgtatcgtcgccacttcgag
agctggtttcatgctgacggtgccgctccgggaactatccatgagatgga
gtcttatcacggaatgttggcctgtgtgatcgcaggagcaggcattgcgc
ttattccgcgctctatgctggaaagtatgccggggcatcaccaggttgaa
gcgtggccgttagctgagcaatggcgttggttaacaacctggctggtctg
gcgtcgtggtgcgaaaacacgtccgctcgaggcatttattcaactgctgg
atgtgcctgactcggcaagacagggatatcaatgagctatttttgatagt
tcttgcggttaatatgctctatatagtgatgttccgatgacttatgacta
tatggggcaaatatggttacgccagtaagcatcagcaattacatatctct
tcctgatgattttcccgtacgtaatattgcaccgcaggtaaaagaagttt
taaaggattttattgatgcacttagtacaataatatgtaatgaagagtgg
cgcacgtctttaaacatcaactcagccacaaaaaagatatttaataacct
tgacaacttatcatatattcagaggacttcttttcggggtaacgacacgc
tatacaatgaaaaggttcagtttaaactcacttatcccgccaggaatgga
agacacaaagaaaatattgaatttcaggtagtaataaatttaagccctat
ttatttagataattttcgccatgatggagaaattaatattttttgcgctc
ccaacccaaagcctgtcactatggggcgcgtatttcagaccggcgtcgag
cgtgtactctttctgtttctgaatgattttattgaacaatttccaatgat
caaccctggtgttcccatcaaaagagcgcatacaccacatattgaacccc
tgccttcggatcaccataccgctgcagattacttacgccagtttgatttg
cttgtcctgaattttatctctcgcggtaattttgtcatactcccccgatt
atggaataactctgaggttcacagatggttcgtcaataaagatcctaact
tgatcaccgccattctcgacataacggacagcgaattaaaagaggatttg
ttgcaaagcctgatggattcattaggttctaacaaacatgtactacccga
agtctgcatctgctttttatcccttttagcagaacaagaatctcctcatt
ttcagaacttgtttttatttttcgccaatatgttattgcactatcaccaa
tttatgaatcccaatgaaagtgatttgaatgacgtgttgatgccagcatc
attaagtgatgataaaattatcaaacatatggcgcgcaggaccctcaaac
tgtttgtaaaaaatgaaacaccgccaaaagttactcacgaagacctggtg
aaaaacaggcctcgctcccctgtcagaccacctatacccgcaaccgccaa
aacgccagacctccctgaacgtcattaaaccgtgatgttaccgactctct
gacgcgtgaaagaatcagcgtcagagaaacggaaaacgcgatccagatca
caaatgcattgtattcacatcattaaccgttttaagatcatttcatcact
ttttcgcaactcacccgataatctgttatgacaacaaacactgtttcccg
caaagtggcgtggctacgggtcgttacgctggcagtcgccgccttcatct
tcaacaccaccgaatttgtccctgttggcctgctctctgacattgcgcaa
agttttcacatgcaaaccgctcaggtcggcatcatgttgaccatttacgc
atgggtagtagcgctaatgtcattgccttttatgttaatgaccagtcagg
ttgaacggcgcaaattactgatctgcctgtttgtggtgtttattgccagc
cacgtactgtcgtttttgtcgtggagctttaccgttctggtgatcagtcg
cattggtgtggcttttgcacatgcgattttctggtcgattacggcgtctc
tggcgatccgtatggctccggccgggaagcgagcacaggcattgagttta
attgccaccggtacagcactggcgatggtcttaggtttacctctcgggcg
cattgtgggccagtatttcggttggcgaatgaccttcttcgcgattggta
ttggggcgcttatcacccttttgtgcctgattaagttacttcccttactg
cccagtgagcattccggttcactgaaaagcctcccgctattgttccgccg
cccggcattgatgagcatttatttgttaactgtggtggttgtcaccgccc
attacacggcatacagctatatcgagccttttgtacaaaacattgcggga
ttcagcgccaactttgccacggcattactgttattactcggtggtgcggg
cattattggcagcgtgattttcggtaaactgggtaatcagtatgcgtctg
cgttggtgagtacggcgattgcgctgttgctggtgtgcctggcattgctg
ttacctgcggcgaacagtgaaatacacctcggggtgctgagtattttctg
ggggatcgcgatgatgatcatcgggcttggtatgcaggttaaagtgctgg
cgctggcaccagatgctaccgacgtcgcgatggcgctattctccggcata
tttaatattggaatcggggcgggtgcgttggtaggtaatcaggtgagttt
gcactggtcaatgtcgatgattggttatgtgggcgcggtgcctgcttttg
ccgcgttaatttggtcaatcattatatttcgccgctggccagtgacactc
gaagaacagacgcaatagttgaaaggcccattcgggccttttttaatggt
acgttttaatgatttccaggatgccgttaataataaactgcacacccata
cataccagcaggaatcccatcagacgggagatcgcttcaatgccaccctt
gcccaccagccgcataattgcgccggagctgcgtaggcttccccacaaaa
taaccgccaccaggaaaaagatcagcggcggcgcaaccatcagtacccaa
tcagcgaaggttgaactctgacgcactgtggacgccgagctaataatcat
cgctatggttcccggaccggcagtacttggcattgccagcggcacaaagg
caatattggcactgggttcatcttccagctcttccgacttgcttttcgcc
tccggtgaatcaatcgctttctgttgcggaaagagcatccgaaaaccgat
aaacgcgacgattaagccgcctgcaattcgcagaccgggaatcgaaatgc
caaatgtatccatcaccagttgcccggcgtaatacgccaccatcatgatg
gcaaatacgtacaccgaggccatcaacgactgacgattacgttcggcact
gttcatgttgcctgccaggccaagaaataacgcgacagttgttaatgggt
tagctaacggcagcaacaccaccagccccaggccaattgctttaaacaaa
tctaacattggtggttgttatcctgtgtatctgggttatcagcgaaaagt
ataaggggtaaacaaggataaagtgtcactctttagctagccttgcatcg
cattgaacaaaacttgaaccgatttagcaaaacgtggcatcggtcaattc
attcatttgacttatacttgcctgggcaatattatcccctgcaactaatt
acttgccagggcaactaatgtgaaaagtaccagcgatctgttcaatgaaa
ttattccattgggtcgcttaatccatatggttaatcagaagaaagatcgc
ctgcttaacgagtatctgtctccgctggatattaccgcggcacagtttaa
ggtgctctgctctatccgctgcgcggcgtgtattactccggttgaactga
aaaaggtattgtcggtcgacctgggagcactgacccgtatgctggatcgc
ctggtctgtaaaggctgggtggaaaggttgccgaacccgaatgacaagcg
cggcgtactggtaaaacttaccaccggcggcgcggcaatatgtgaacaat
gccatcaattagttggccaggacctgcaccaagaattaacaaaaaacctg
acggcggacgaagtggcaacacttgagtatttgcttaagaaagtcctgcc
gtaaacaaaaaagaggtatgacgatgtccagacgcaatactgacgctatt
accattcatagcattttggactggatcgaggacaacctggaatcgccact
gtcactggagaaagtgtcagagcgttcgggttactccaaatggcacctgc
aacggatgtttaaaaaagaaaccggtcattcattaggccaatacatccgc
agccgtaagatgacggaaatcgcgcaaaagctgaaggaaagtaacgagcc
gatactctatctggcagaacgatatggcttcgagtcgcaacaaactctga
cccgaaccttcaaaaattactttgatgttccgccgcataaataccggatg
accaatatgcagggcgaatcgcgctttttacatccattaaatcattacaa
cagctagttgaaaacgtgacaacgtcactgaggcaatcatgaaaccactt
tcatccgcaatagcagctgcgcttattctcttttccgcgcagggcgttgc
ggaacaaaccacgcagccagttgttacttcttgtgccaatgtcgtggttg
ttcccccatcgcaggaacacccaccgtttgatttaaatcacatgggtact
ggcagtgataagtcggatgcgctcggcgtgccctattataatcaacacgc
tatgtagtttgttctggccccgacatctcggggcttattaacttcccacc
tttaccgctttacgccaccgcaagccaaatacattgatatacagcccggt
cataatgagcaccgcacctaaaaattgcagacccgttaagcgttcatcca
acaatagtgccgcacttgccagtcctactacgggcaccagtaacgataac
ggtgcaacccgccaggtttcatagcgtcccagtaacgtcccccagatccc
ataaccaacaattgtcgccacaaacgccagatacatcagagacaagatgg
tggtcatatcgatagtaaccagactgtgaatcatggttgcggaaccatcg
agaatcagcgaggcaacaaagaagggaatgattgggattaaagcgctcca
gattaccagcgacatcaccgccggacgcgttgagtgcgacatgatctttt
tattgaagatgttgccacacgcccaactaaatgctgccgccagggtcaac
ataaagccgagcatcgccacatgctgaccgttcagactatcttcgattaa
caccagtacgccaaaaatcgctaaggcgatccccgccaattgtttgccat
gcagtcgctccccgaaagtaaacgcgccaagcatgatagtaaaaaacgcc
tgtgcctgtaacaccagcgaagccagtccagcaggcataccgaagttaat
ggcacaaaaaagaaaagcaaactgcgcaaaactgatggttaatccatacc
ccagcagcaaattcagtggtactttcggtcgtgcgacaaaaaagatagcc
ggaaaagcgaccagcataaagcgcaaaccggccagcatcagcggtggcat
gttatgaagccccactttgatgaccacaaaatttagcccccatacgacca
ctaccagtagcgccaacaccccatcttttcgcgacattctaccgcctctg
aatttcatcttttgtaagcaatcaacttagctgaatttacttttctttaa
cagttgattcgttagtcgccggttacgacggcattaatgcgcaaataagt
cgctatacttcggatttttgccatgctatttctttacatctctaaaacaa
aacataacgaaacgcactgccggacagacaaatgaacttatccctacgac
gctctaccagcgcccttcttgcctcgtcgttgttattaaccatcggacgc
ggcgctacgctgccatttatgaccatttacttgagtcgccagtacagcct
gagtgtcgatctaatcggttatgcgatgacaattgcgctcactattggcg
tcgtttttagcctcggttttggtatcctggcggataagttcgacaagaaa
cgctatatgttactggcaattaccgccttcgccagcggttttattgccat
tactttagtgaataacgtgacgctggttgtgctcttttttgccctcatta
actgcgcctattctgtttttgctaccgtgctgaaagcctggtttgccgac
aatctttcgtccaccagcaaaacgaaaatcttctcaatcaactacaccat
gctaaacattggctggaccatcggtccgccgctcggcacgctgttggtaa
tgcagagcatcaatctgcccttctggctggcagctatctgttccgcgttt
cccatgcttttcattcaaatttgggtaaagcgcagcgagaaaatcatcgc
cacggaaacaggcagtgtctggtcgccgaaagttttattacaagataaag
cactgttgtggtttacctgctctggttttctggcttcttttgtaagcggc
gcatttgcttcatgcatttcacaatatgtgatggtgattgctgatgggga
ttttgccgaaaaggtggtcgcggttgttcttccggtgaatgctgccatgg
tggttacgttgcaatattccgtgggccgccgacttaacccggctaacatc
cgcgcgctgatgacagcaggcaccctctgtttcgtcatcggtctggtcgg
ttttattttttccggcaacagcctgctattgtggggtatgtcagctgcgg
tatttactgtcggtgaaatcatttatgcgccgggcgagtatatgttgatt
gaccatattgcgccgccagaaatgaaagccagctatttttccgcccagtc
tttaggctggcttggtgccgcgattaacccattagtgagtggcgtagtgc
taaccagcctgccgccttcctcgctgtttgtcatcttagcgttggtgatc
attgctgcgtgggtgctgatgttaaaagggattcgagcaagaccgtgggg
gcagcccgcgctttgttgatttaagtcgaacacaataaagatttaattca
gccttcgtttaggttacctctgctaatatctttctcattgagatgaaaat
taaggtaagcgaggaaacacaccacaccataaacggaggcaaataatgct
gggtaatatgaatgtttttatggccgtactgggaataattttattttctg
gttttctggccgcgtatttcagccacaaatgggatgactaatgaacggag
ataatccctcacctaaccggccccttgttacagttgtgtacaaggggcct
gatttttatgacggcgaaaaaaaaccgccagtaaaccggcggtgaatgct
tgcatggatagatttgtgttttgcttttacgctaacaggcattttcctgc
actgataacgaatcgttgacacagtagcatcagttttctcaatgaatgtt
aaacggagcttaaactcggttaatcacattttgttcgtcaataaacatgc
agcgatttcttccggtttgcttaccctcatacattgcccggtccgctctt
ccaatgaccacatccagaggctcttcaggaaatgcgcgactcacacctgc
tgtcacggtaatgttgatatgcccttcagaatgtgtgatggcatggttat
cgactaactggcaaattctgacacctgcacgacatgcttcttcatcatta
gccgctttgacaataatgataaattcttcgcccccgtagcgataaaccgt
ttcgtaatcacgcgtccaactggctaagtaagttgccagggtgcgtaata
ctacatcgccgattaaatgcccgtaggtatcattaaccaatttaaatcgg
tcaatatccaacaacattaaataaagattcagaggctcagcgttgcgtaa
ctgatgatcaaaggattcatcaagaacccgacgacccggcaatcccgtca
aaacatccatattgctacggatcgtcagcaaataaattttgtaatcggtt
aatgccgcagtaaaagaaagcaacccctcctgaaaggcgtcgaaatgcgc
gtcctgccagtgattttcaacaatagccagcattaattcccgaccacagt
tatgcatatgttgatgggcagaatccattagccgaacgtaaggtaattca
tcgttatcgagtggccccagatgatcaatccaccgaccaaactggcacag
tccataagaatggttatccgttatttctggcttactggcatctctcgcga
ccacgctgtgaaacatactcaccagccactggtagtgggcatcgatagcc
ttattgagatttaacaagatggcatcaatttccgttgtcttcttgatcat
tgccactcctttttcacagttccttgtgcgcgctattctaacgagagaaa
agcaaaattacgtcaatattttcatagaaatccgaagttatgagtcatct
ctgagataacattgtgatttaaaacaaaatcagcggataaaaaagtgttt
aattctgtaaattacctctgcattatcgtaaataaaaggatgacaaatag
cataacccaataccctaatggcccagtagttcaggccatcaggctaattt
atttttatttctgcaaatgagtgacccgaacgacggccggcgcgcttttc
ttatccagactgccactaatgttgatcatctggtccggctgaacttctcg
tccatcaaagacggccgcaggaataacgacattaatttcaccgctcttat
cgcgaaaaacgtaacggtcctctcctttgtgagaaatcaaattaccgcgt
agtgaaaccgaagcgccatcgtgcatggtttttgcgaaatcaacggtcat
tttttttgcatcatcggttccgcgatagccatcttctattgcatgaggcg
gcggtggcgctgcatcctgttttaaaccgccctggtcatctgccaacgca
taaggcatgacaagaaaacttgctaatacaatggcctgaaatttcatact
aactccttaattgcgtttggtttgacttattaagtctggttgctattttt
ataattgccaaataagaatattgccaattgttataaggcatttaaaatca
gccaactagctgtcaaatatacagagaatttaactcactaaagttaagaa
gattgaaaagtcttaaacatattttcagaataatcggatttatatgtttg
aaaattattatattggacgagcatacagaaaaagcaaatcacctttacat
ataaaagcgtggacaaaaaacagtgaacattaatagagataaaattgtac
aacttgtagataccgatactattgaaaacctgacatccgcgttgagtcaa
agacttatcgcggatcaattacgcttaactaccgccgaatcatgcaccgg
cggtaagttggctagcgccctgtgtgcagctgaagatacacccaaatttt
acggtgcaggctttgttactttcaccgatcaggcaaagatgaaaatcctc
agcgtaagccagcaatctcttgaacgatattctgcggtgagtgagaaagt
ggcagcagaaatggcaaccggtgccatagagcgtgcggatgctgatgtca
gtattgccattaccggctacggcggaccggagggcggtgaagatggtacg
ccagcgggtaccgtctggtttgcgtggcatattaaaggccagaactacac
tgcggttatgcattttgctggcgactgcgaaacggtattagctttagcgg
tgaggtttgccctcgcccagctgctgcaattactgctataaccaggctgg
cctggcgatatctcaggccagccattggtggtgtttatatgttcaagcca
cgatgttgcagcatcggcataatcttaggtgccttaccgcgccattgtcg
atacaggcgttccagatcttcgctgttacctctggaaaggatcgcctcgc
gaaaacgcagcccattttcacgcgttaatccgccctgctcaacaaaccac
tgataaccatcatcggccaacatttgcgtccacagataagcgtaataacc
tgcagcatatccgccaccaaaaatatgggcgaaataactgctgcgatagc
gtggcggtatagcaggaagatccatattttccgccaccagcgcccgcaat
tcaaaatcatcgacatcctgcattgcttcgttttcttccaggcaatgcca
gcgcatatcgagaagtgcggcgctaagcagttcgctcatctcataccctt
tgttgaacaggctggcattacgcattttctgttgcagttcgtcaggcatt
gctgccccgctctgataatgccgggcgtagcgagcgaatacctgcggatg
cgttgcccagtgttcgttgatttgcgacggaaattcgacaaaatcacgcg
gcgtgttggtgccggaaagcgtggcataacgctggcgggcaaaaaggccg
tgcagcgtatgaccaaattcatggaataaggttatgacatcatcccagag
taacaacgcaggctcaccggcagcgggtttctgataattgcagacgttat
aaattaccggatgtgttttattaagcgttgattgctcaacaaaattgccc
atccatgcaccgccgctttttgaatcacgggcgaagaaatcaccgtaaaa
taacgccagccccacgccattatgatcaaaaatttcccacacacgaacgt
caggatggtagacaggaatatcaaaacgttcgacaaacttaataccgaag
agctgattcgcggtccagaatacaccttcatttaacaccgtgtttaattc
aaaatatggcttgagctgcgcctcatcaagatcaaatttctcccgccgta
cctgttccgcataaaatgcccagtcccacggctgcgcgctaaacccgccc
tgctgcttatcgataaccgcctgtatggaggctaattcatcgctcgcacg
ttgacgcgccgctggaacaatttcccgcataaagttaagtgctgcttcag
gtgtttttgccatctgatcggcgattttccatgcggcataatgaggaaaa
ccaagtagtgttgcctgttgtgcacggatctccaccagacgttgaatgat
agcgcgggtatcattggcatcatttttttccgctcgcgtccagcccgcaa
taaacagtttttcacgcgtcgcacgatcgcgcatttcggcaagcgccggt
tgttgggtggtattcagcagcggaatcagccatttgttatccagaccttt
ctcgcgagccgcctctgccgccagcgcaatctcttgctcactcattcctg
ccagctgcgcgatatcgttcacaaccagaccgccggatttatttgctgcc
agtaatcgctggttaaactggctggtcagggtcgcagcttctgtattcag
tacttttaattttgctttatcagcttgcgcaagtttggctccggcaagga
caaaacgttgatgaatcacctccaccaggcggatggattcactatcaagc
cccagggattcacggcgctgccagacagcatctacccgcgcgaataattc
accgttcagatagatatcattagccagttccgccagttcagcggaaaact
gctcgtcaagacgctgtaattcatcattggtatgcgccgcagtcatcgca
aaaaagacgctggtaacgcgggtaagtaattctccgctttgttccagtgc
cagaatagtattgttgaaatcaggcatttgcgggttaagcgcgatggcag
caatttctgcccgcttttgctgcattccctcatcgaatgccgggcgatag
tgatgattggcaatttgatcaaaatggggagccagatacggcagtgtgct
ttgcacaaggaaaggattcattgttgtcattttcttctcctgaacgcgag
gtgttccatagcgtaggcttactgataacggagtgcaatcttgcaatcca
gtattacccgctcttaagcatcccgtgctatgttattgacacacaaaagc
gttgaggaacagtgagatgatcgttttagtaactggagcaacggcaggtt
ttggtgaatgcattactcgtcgttttattcaacaagggcataaagttatc
gccactggccgtcgccaggaacggttgcaggagttaaaagacgaactggg
agataatctgtatatcgcccaactggacgttcgcaaccgcgccgctattg
aagagatgctggcatcgcttcctgccgagtggtgcaatattgatatcctg
gtaaataatgccggcctggcgttgggcatggagcctgcgcataaagccag
cgttgaagactgggaaacgatgattgataccaacaacaaaggcctggtat
atatgacgcgcgccgtcttaccgggtatggttgaacgtaatcatggtcat
attattaacattggctcaacggcaggtagctggccgtatgccggtggtaa
cgtttacggtgcgacgaaagcgtttgttcgtcagtttagcctgaatctgc
gtacggatctgcatggtacggcggtgcgcgtcaccgacatcgaaccgggt
ctggtgggtggtaccgagttttccaatgtccgctttaaaggcgatgacgg
taaagcagaaaaaacctatcaaaataccgttgcattgacgccagaagatg
tcagcgaagccgtctggtgggtgtcaacgctgcctgctcacgtcaatatc
aataccctggaaatgatgccggttacccaaagctatgccggactgaatgt
ccaccgtcagtaatttttatacccggcgtaactgccgggttattgcttgt
cacaaaaaagtggtagactcatgcagttaactcactcacaagcaagaacg
aatgaccgtcgaaacgcaacttaatcccacacagcctgtcaatcagcaga
tttatcgtattcttcgtcgcgacattgtccattgcctgattgctccaggc
acaccgttgtcggaaaaagaagtttctgttcgtttcaatgtgtcacgcca
gccggttcgtgaagcctttattaaactggcggaaaacggcctgattcaaa
ttcgtccgcaacgtggcagctacgtcaacaaaatttccatggcccaggtg
cgcaacggcagttttatccgtcaggccattgagtgcgcggtggcgcgtcg
ggcggcgagcatgattaccgaaagccagtgctatcaactggaacaaaatc
ttcaccagcaacgcattgccattgagcgcaagcaactggatgattttttt
gaacttgatgacaacttccatcaactcctgacgcagattgccgactgtca
actggcgtgggataccattgagaacctgaaagcgaccgttgatcgcgtgc
gctatatgagtttcgaccacgtttctccaccagaaatgctgttacgccag
catcttgatattttctctgccctgcaaaaacgtgatggcgatgcggtaga
acgtgcaatgacgcaacatttgcaggaaatcagcgaatccgtgcgccaga
tccgccaggaaaacagcgactggtttagcgaagagtaattcatttcctct
catcccatccggggtgagagtcttttcccccgccttatggctcatgcatg
catcaaaaaagatgtgagcttgatcaaaaacaaaaaatatttcactcgac
aggagtatttatattgcgcccgttacgtgggcttcgactgtaaatcagaa
aggagaaaacacctatgacgacctacgatcgtaaccgtaacgcaatcacc
actggcagccgtgttatggttagcggcaccggtcacactggcaagatcct
gtcgattgatactgaaggtctgaccgctgagcaaatccgccgcggaaaaa
ccgtagttgttgaaggttgtgaagagaaactggcaccactggacctgatt
cgtctcggcatgaactaagcgtgtgaatgccgccgatggcggcattgctt
ttttacttcacggaatattttgccacggtcgctttcgcgccatgcgctaa
taaagacaagtacgtttccgtcactcttgcagtaaacaaactattgtctg
gcaaatcatcaccaaagatcgccttaatcgccagcaatgactggacgcgc
gctttcccttcggcactactttgtacagccttctgaataacaggtaacag
tgggtcactgatttctatcggatttccctgttcatcaacaccaccgacat
aacgcatccaacccgcgacgcccagcgccagcagatcgaacttgctgtca
tgcgccagatgccagcgaacagaatccaacatccgctgtggcaatttctg
gctaccatccatcgcaatctgccaggttcgatgacgtaacgccgggttgc
tatagcgtgcaattaatcggttagcgtaatcttgcaaatcaacgccctgc
actttcaacgtcggcgcttgttcctgcaacatcaagccatacgccgcata
acgataatgttcatcttccatacagtcattaatgtgctgatatcctgcaa
gataccccagatacgccaggaatgaatgactgccgttgagcatgcgcaac
ttcatctcttcataaggcagcacatcgctaaccagttcggctcccgcttt
ttcccattccggacgtccggcaacaaagttatcttctattacccactggc
ggaaaggttcacaggcaacgcccgcaggatcgcgcacaccggtaagttgt
tcgattttcgccagcgtatcctctgtcactgcgggcacaatacggtccac
cattgttgatgggaaagtcacgttatcttcgatccattgtgccagtttta
catcaacggcttgtgcgtaggaagtgacaacgtcacgcataacatgaccg
ttttctggcatgttgtcacatgacatgacggtaaatgcgggaagtcctgc
cgctttacggcgagccagcgcctcaacaatcacccctgttgctgttttcg
gctggtggggattttgcacgtcggcagctaccatcgggtgatcgagcatt
aactgtccggtcgccggagagtggaaataccctttttcggtgattgtcag
agagacaatcgcgatttgcggttcacacatcgctgccaacacggtttcta
agccatctatctgtacgtgcaaggcttttttaacgacgccaacgacgcga
gccgtccacacatcggccgacatttccgcaacggtataaagattatcttg
ctgttgtaaatcggcaatttgctgttcgccgccgattaagttgacctcat
aatatccccagtcactgaaatgttccgtagcaagaatatcggcatacaca
ccctgatgcgcacggtgaaatgcaccaaagcctaaatgaacaattcttgg
agccaggttattaagatcataaacagggagtgtcgcttttgctgataaca
aattatttcccataacaattccttaaatataaatatggcaagctatatgt
tttgttatatgaataaaaatcccctctccggtaagagaagggattaaggg
tttacagacttctggaaggttgcgcagctcttacaacacgcggttgatct
tccgcagcgtcttccagcgcacttaaatcacggtctttcacctctggcat
tttcagcgcagagattaaaccaatcactgaatatgccatgatcataatgg
cgatcggataccaggattccgtcatggtgcagaaaatacccgccaggata
ggaccaaaaccggaagcgataagaccaccaatttctttagaaatagccat
ccgggtaaagcggtttttacagccgaacatttctgccatggtaatgtttt
ccagagcaaataatcccagcaccgcacagttatgaatcacaatcagtgca
accataatggtgctcggggcatagcttttatctacaatgatagaaagcat
tggccatgccagcacaatcgcggaggtattcataataatatacgggatcc
ggcgaccaattttatcggataaccaaccaaggaacggaatggtcataaag
ccgagaatcgaactgatcatcaatgcatctgttggaattgctttgttaaa
caataacgtctgcactaaatagcctgcaaggaaagtctgaattaacccgg
agttacccgcctgaccaaaacgcagccctgttgccagccagaaggatttg
ctctggaacatgctaccagcaggtgcaggttttgctgtcggttggttact
gtcgttaaccttctcaaagaccgggctttctttcagattcatacgcaacc
agatagcaaagaccatcacgacaacactcgccaggaacggtatacgccat
ccccacgccagcagttcctctttactgagaatgaagaacataaaggccca
gattgccgttgcgctcaaggttccgcagttagttcccatagccacaaatg
aggagataattccgcgcttaccttttggcgcatattccgccagcatcgta
ccggcaccggaaatttccgcacctgcacccaacccctgaataatacgcaa
cgtcaccagcaagatgggtgcaaaaacaccaatctgtgcataggtcggta
acacaccaattaaggtggtacagatccccatcatggtgatggtaataaag
agcacttttttacgccctattctgtcgcccattttgccgaaaataaatgc
tccgacaatacgcgccacataacctgcaccgtaggttcccattgccagaa
ttaacgccattgccgttgatgattcaggaaaaaatatttcatgaaacact
aacgctgcgccgagcgaatataactggaaatccataattcacaggtgttt
tttcccatcctgtggtttccttggcgttttctaggttttttcagatagtt
gcatttttttaaaaagcatcctaagttcgatctcagtgtctatctggggc
ctatttctgtcccatatatgccccaaaaaaactccccaacagataagtag
ttttttcatggatttatgcgtaaaatcaagaacggctggaaatcattcaa
tactcacactatcgaaaaatttaccagccaatcgcagcacgttcttgcat
aaggtgtgtctgcggtttttcaactattcagatacatcactcccatcaca
ttcattcctccgcatcaaaggcatataggctatatcaccttgatattttt
ctttttcagataaaaactgttatctatgtatacttttaaacccaatccgt
gtagagtctctacataagatagtttgcagttgccgcttcagcttgcgcca
taaaccgcctgatttttgctgccacctgttagcattcctgtatacctgaa
acgacaatgtttatctacgaactttaagaacacccaagataaaaattgtc
aactatatcatatataacacattactaattcgaggctatatgaacagcat
actgataatcacatctctccttatcatattcagcatttttagtcatgccc
taataaaattagggattggcatatccaataacccagacaaaaccgatgta
taagtcaacatatcctgaatcagacatacaatatcgcaatgaaaatcaat
aatattttaaggaatatcttcatgaaatcaaaagacaccctaaagtggtt
ccctgcgcagcttcctgaagtaagaattatcctaggggatgctgtagtgg
aagtagcaaaacagggaagacctatcaataccagaacattgcttgattac
attgaaggaaacataaagaaaaaatcatggctggataacaaagaattatt
acaaacagcgatatcagttcttaaagacaaccaaaatttaaatggtaaaa
tgtaatataataaacttacttttttatcatttttccactttaacaacatt
ttgctccacttttccacgaccaaacaacttgaaatctggttaaaataaca
cgcaacactattcttcttccttgagtccgcccggaactcgaaaaacaaac
cgagttaaagccatttttcacaaaatcgattttgggtctcaccaaaatta
cggggttgcatacgcattcgtttattttcgaacgtgtacatacaaatatg
cacaaaaataatcataattattttctgagatgcattatgatatgaacacc
aatttcgtatagagtctcactatgtctcaaatttttgcttactgtcggat
atcaacgctggatcagaccaccgaaaatcaacgccgggaaatcgaaagtg
caggttttaaaatcaaacctcagcaaataatcgaagaacacattagcggc
tcagcagcaaccagtgagcgtcctggttttaaccggttgcttgctcgcct
gaaatgtggtgatcaattgattgtgacaaaactggatcgccttggttgta
atgcaatggatatcaggaaaacagtggaacaactgaccgaaacaggtatc
agagtgcattgcttagcattggggggcattgacctgaccagtccaacagg
aaaaatgatgatgcaagtaatttcagcagtcgctgaatttgaacgagacc
ttttacttgaacgcactcattccgggatagtaagagcccgcggcgcaggg
aaacgttttggtcgaccacctgtgttaaatgaagaacagaaacaggcggt
attcgaacgaattaagtcaggtgtaagtataagtgccattgcccgggaat
tcaaaacctcgcggcaaaccattttaagagccaaagcaaaacttcagaca
cctgacatataaaaaataatctcggtgtgagatgctttacgtcttccaag
cccccttccttgccgtaaatggaaagatacatctaattatagaatttata
tgttttaccctacggcagtgctggccattcaatatcctgtgcagttgacg
tatcaacacggttcagcaatacccgatactttttccatgcttccagcaac
gagatttcttcctccgttgcaatttccagatctgcagcatcctgaagcgg
cgcaatatgctcactggctacctgcatcaggttgttttttgtttcttccg
cctcccggatccggaacagtttttctgcttccgtatccttcacccaggct
gtgccgttccacttctgaaactccccttccggcgataaccaggtaacatt
ttccggtaacggaccgagttcagaaataaataacgcgtcgccggaagcca
cgtcataaaccgttttaccccgatgatcttcaacgagatgccacgatgac
tcatcactgttgaaaacagccacgaagccagccggaatatctggcggtgc
aatatcggtactgtttgctggcagacctgtatgaggcggaatatatgcat
caccttcaccaataaattcattagttccggccagcagattataaattttt
atggtccgtggttgttcactcattctgaatgccattatgcaagcctcaca
atatagttaaatgcgatgtttttgacggtgttttccgcgttaccagcagc
gttaacggtgatggtgtgtccatgtgaaccaatcgcaacggagtgcgtat
gagcaccaataccgacagtatgtgcatgcgcgcctgcgcttgcagcagtg
ccggacagcgagtgggtatgagcaccatctgatgatgtcttccctgcatt
acgagtctggccactaccgcttgttgtgctcataatccccgcgcttagat
ttgaaatcgcggtataaccattagggaaaatgctcgtgttcgtgccacca
aatgcaccggaactcttgtgttggtgcgcaccggcactatttgcggtccc
gctaatactatgggtatgcgccccggtgttattcgtggatttggttccgt
aatcaaacgacgatgtggtttccgtccccaaatccgtactggatgcgctg
gcgctgtgggtgtgcgatttaatgccgtcctgttcctgagataatacggc
ccgaccactggcgggcttgcccttaatcgtccagccacgcatatcaggga
tcacgcctgacggataagcaactgcaagtttcgggtatgcagatttgtca
aaagtctgcccctgcatcagggcataaccagacggaacggtatctgatgg
ccacgggattggtgcaccgactggataaaactctgcaggaggatgagccg
aggtgtaaagctgcgcccacggcgaccagtttgcgtcggtcgtatcccgt
cgtgaacgaataaatgccggagcatgagcaccgcttgtaccactccagcc
gatgagtaactcaccttcgccaacggctgtcatccctttcaggtgaatga
tatttccatacgctgttggatatccgttgttatacacctcgtataactca
agacctgctgccccctgcgtattgtctgtcagcgcggttatattcactca
gcaaccccggtatcagttcatccagcgcggctgctttgttcatggctttg
atgatatcccgtttcaggaaatcaacatgtcggttttccagttccggaaa
acgccgctgcaccgacagggggatcccgtcgagaatactggcaatttcac
ctgcgatccgcgacagcacgaaagtacagaatgcggtttccaccacttca
gcggagtctctggcatttttcagctcctgtgcgtcggcctgcgcacgcgt
aagtcgatggcgttcgtactcaatagtccctggctggagatctgtctcgc
tggcctgccgcagttcttcaacttcccggcgcagcttttcgttctcaatt
tcagcatccctttcggcataccatcttataacggcggcagagtcataaag
cacctcattacccttgccaccgcctcgcagaacgggcattccctgttcct
gccagttctgaatggtacggatactcgcaccgaaaatgtcagccagctgc
tttttgttgacttccattgttcattccacggccaaaaacagagaaaggaa
acgacagaggcccaaaagctcgttttcagcacctgtcgtttcctttcttt
tcagggggtattttaaataaaaacattaagttacgacgaagaagaacgga
aatgccttaaaccggaaaattttcataaatagcgaaaacccgcgaggtcg
ccgccccgtaacctgtcggatcaccggaaaggacccgtaaagtgataatg
attatcatctacatatcacaacgtgcgtggaggccatcaaaccacgtcaa
ataatcaattatgacgcaggtatcgtattaattgatctgcatcaacttaa
cgtaaaaacaacttcagacaatacaaatcagcgacactgaatacggggca
acctcatgtcaacgaagaacagaacccgcagaacaacaacccgcaacatc
cgctttcctaaccaaatgattgaacaaattaacatcgctcttgagcaaaa
agggtccgggaatttctcagcctgggtcattgaagcctgccgccggagac
tgtgctcagaaaaaagagtttcttctgaagcaaacaaagaaaagagtgac
attactgaattgctcagaaaacaggtcagaccagattgaagcaatttaga
taatcgtgcagactacgccccctcatatcacatggaaggtttatctatgg
atcaggtagtcatttttaaacaaatatttgataaagttcgaaacgattta
aactatcaatggttttattctgagctaaaacgtcacaatgtctcacatta
catttactatttagccacagagaatgttcatattgtattaaaaaatgata
atacagtgttattaaagggcctaaaaaacattgtgtctgtcaaattttca
aaggataggcatcttatagaaacgacctctaataagctgaaatccagaga
gatcacatttcaggaatacagaagaaaccttgctaaagcaggagtttttc
ggtgggttacaaatatccacgaacaaaaaagatattactatacctttgat
aattcattactatttactgaaagcatccagaaaactacacagatcttacc
acgctaaaccataacgtccggcttctctcactcctgagccggactgcatt
ggtttaataaaaaccatcaacaattgtgatttagatattcggaaccattc
aaatataacaaaaccccgtaaaaacgaggtttatggataaattttattat
tgaatacatcagattaaattaatcttgacatcatagctttcaagacccgt
cattttttcccgtgcggtaaactgaatactggtaacttctttcccggtct
ttttcttaagttcaataattttttttgttatatattcagaaatatctgct
tctgcttttgtttttaagttttcaatattcatcatttcctcttttagtct
gttatgactttccagttacacagtaagtcgattatatggtgcaaacgtgt
aaaagataagatgaaacatcgcaataatcaacatacgatagtctaaattt
tacacaaacagacaaagagaattttcctgaattatcaatgcaatagcatc
aaatcaactcaagagccttattgctgcttccagaatttcttctgaagtaa
catgtcgatccgcggctacataaatgactttatgatctccggtcagagat
ggaaaccctgcggccattacagtaaggtgtgttttttcgccatttggata
ttcacgcatgatggtgttaactccagtcatcgctggcactaccactgctg
gttcagagttaaaaaaactatgatttttttcatgatgttaccgtagtatg
tgagtatccatcgaatagacaccaagcaaaaaagctcccgaaggagcctt
cattttcacttttttaaatccaacgacagacggctggcatttaagtattg
tgaaatattatcaaatgtaatcatcattgatttacaaaagatacattttg
ccccgaaaggattcatgtcagaaacatcaaaagatgatgttctatactgg
gaaccatgacaacacgggcatctaaagtgaatatggtttgtaatattgtc
tacctcaaagcgccactacatgaacagcggcaggacctttaggtccgttc
tcaataccaaattcaacttcctgattctcagttaatgttttgaaatcgtt
gctctgaattgctgagaaatggacaaacacatctttgctgccatctttcg
gcgtgatgaaaccaaaacctttttcagggttaaaccatttcactaaacca
gtcattttgttagacataattattaccttttgaagaaattagcccttggg
cagaatggtccgaaaaaaaatatcagagagaaaaaccaacaaggaaatct
caagaggtacaaataataaaattataacaatgactgcttcagataaattt
gtaacaaaccagaacaccattaacgcatgattaaccacccatagcaagga
ttacttttgtaaagaaaaacacagcaatgaaagaatagctttatttatta
ataaaacgtgtcattctgattaagaccttttatcttacccttaagatttc
aggaattttggctcatggaagagtcctttttatttaaattttacattccg
cgatgtaaatgttccgatttaatattaccctacatttgatgctttttatc
tcttaaagattcatagatctgttgacaagtcactcctgcgatgtagcgtt
cgtcagcaatttcagcataaagctgagcttctgctgcaatatctccgagc
atgttggtgagcattccttcggcggttttggttgttttgcctctgacggc
agcggcaagatctgcggtatgcttcgctgcgtcaaggcgtatggcatatt
tttttgcttcggcacgcaactggttaacactatcagacagataagcagcc
ctggcagaaatttcagcagatttctgttgcgcatctttaacagcctcatc
acgggctatagttcgcccctgttcaattattcgagcagcaaattgagcat
ttacctcttgtgataatgcggcagcatcacgttccgcccattttttttgc
catcctcggtcgctccagacatttccgacgataaatcctgacaacacgag
aaaaatcaccatgaatatctgattcactgttctatcccccagcaggttaa
tgcgctctcctggtcacgacgaataacctgaccgtaacagttatttgaac
gaatgcggcaatcgcgtccgccatccttaatccaccagcgaatcgcttcg
catgcacctttacgatcaccagcattcagccgcttataaaacgtcgacgg
gaaacacttaccggggccaatgttatagggacaaaatgacgcgatacccg
ctttttgtggttcggtcagtggtactttaatattgcgctccacccatgcc
agcgccttatcacgctcaatggcgttgacctggtcgcatttttccttcga
cagtttcatattgggaaaaacggtttttccatccaccactgtggcacccc
gacagatggtccatatgccagaaccatcgcggtatgccattgtgtggtta
ccttctttttcgtccagaaactggtcaagtatctgaggagcagatgcgcc
agcaccaatcagcgccagaacggcagccgacaggccgtatctgatttttg
tgttcatagatatttatgatgaggacgctcgtgcttattggcaggatttt
caatcttaaaggagtactgatgctgcagataagactcaactttttctgac
aatttttctgctacttccaggaagacttgccggacgctccttctggctgc
tgcctcataaaactccagcgcagctccttcaacacggtccatggcgacat
ccaggtcaaaaatttcaccgtcaaagcgttctttgtcctgtaaggctaca
gttaccgtaactttattctcaaaattacggactcctttcacaaccagttc
atagtcttgagtcattggattactctcctctcgcagccttacgcctgtct
tctttaatcttgaaataaagatttgtcagatacgtcagcaggccaaaaac
caggctacccagcacaccgattgcagcccactgtgacggagttactttat
cgagtaactgcaatgcccagaaaccagcattacccgccgatgtgccatag
gcaacacctgttgttaacttatccattgatttcatatcctcaccccgatg
tacacggatggtgcaatatgtttgaaaagatcggagtctacggggtagtt
ttgacagcacacgttgttctcaacggcgctaaaaaaacatacacattaaa
aatgtgggtaattattttgaaagaaagtcatatataaaataataatacga
gaaatgttttcatatttagtgtactgtatacggccatttatacaggaaaa
gcctatgtcagaacgtaaaaactcaaaatcacgccgtaattatctcgtta
aatgttcctgcccaaactgcacccaagagtcagaacacagtttttcaaga
gtacaaaaaggtgcccttttgatctgccctcattgcaacaaagtattcca
gacaaatcttaaagctgtagcctgattgattttattagtaacaagtattt
tttatattttaataatatatttaaagcagataataaaaaacccgcctgag
cgggtttgagattgtggtgctttttgtgggagtcatccacttacgcactt
tgttttgccatgccagcagttagcttctgctgtaaaactattcatgcagc
aaacctgcacttcaccacaatggttagcatacttttcctgattaagattt
tgccaaatatgctagccattgtttcatgtattggacctccttacttttta
ttaaagagatccaatattcactactctgtccgtatctctactcaggcatc
agccttcttcgttatcgtatacagacgagcgatgaattttaatcagtaat
gatgacatttgctgctgcaggacctttagcaccactctctatagagaagg
taaccttttgaccttcaaataaggttcgataattatcattctgaatcgca
gaaaaatgcacaaacacatctttactaccatcaacaggagaaataaagcc
gaaacctttatcagcgttaaaccattttactaaaccagtcattttatttg
acattctacattccttaacttgagcctttcggcataaatggtttgcataa
cagaaacgacttcgtacttaattggagagactcaaagaaggaataagtga
ataacacctgaaatgagaactgctttagtaaactacttcgtatatcgtct
gttcttcaaaccgacgcaatcattaacgcatagttgaacatatgaagcaa
tgtttattttagacatccagccatcttcaaccccatcaaaaaactatagc
tttcttcaggaacgtgtgtatagtgcgccaagttatcagtattaaggaat
ttttttgtcccgtaaaatgacaggaattgtcaaaacctttgacggcaaaa
gcggcaagggtcttatcaccccatccgatggtcgtatcgatgtccagctt
catgtttcagcgctcaatctccgcgatgcagaagaaattaccaccggatt
acgcgtggaattttgccggataaatggtctgcgtggcccttcagctgcca
atgtttacctttcatgagctatattaaagctttaatttcaggccccatcg
gatcacacatggagagtttttatgaataaccccgtctgtcttgatgactg
gttgattggctttaaaagcttatgctgtactttggccgtaatagctctgc
taataatataataagcagactcattgtgtttagggacattgtactggaag
aaaacattttaaacatcaggcaaataaccaagtcaccagctaaataataa
gttaacagacatgagtcccgggatgagattcaacattaccattgccccat
ttaaagcacaaaacccgctcatcagcgggttttctactttttcttaacgt
cgggtatacaaagcccatcgttgaaaaaattttatccatattttttgaaa
aatgcaaacatcatgtcgccatcttcagcaaaaatcatttatctcgtcac
cttcctcaattgcgcttccgcgtatgcttcttcctgccagcactttgtta
ccagtttaccaatgacgtccgcataccccttataccactgataatcggtc
aggtctggtaccagcttctggacatgacgtcgtgccagcgtggtcggtaa
acgactaaaccggtttccattacaacgcccacaaatcttatataccggta
cgccatgaaaccgggttcttttttcatccagaacaatccctttaccctta
caccctctgcacgctgtgctggcttcgcccttaccatggcaatgctgaca
tagttccttcacccattcttccttgattacagattccccgcgtctgtagt
gtttcaccacttcgcgcaatacattataaaatcccgtacctgaacaatgc
tcacagcgagccttacttgccgcagacctggagtaatcagcaaaggcaaa
actcacgaggtaaggaataatctgtaaccggatttcttcactcaatttgt
tcaatgtcgggttatccagtgccatcgcgtaatttagcaggccttcaatc
gcaaactgagggtcctgaacaccaacttttgccagaaataaggccaaccc
aagtggtgctttcgactgcaccatcccctgcgctgccattacatccgtaa
ttgttaaacaaccggtgcctgtcgctggagcgtcatcgctcaattttgga
gattttggggagtaatattttggtaaggcttcaaggttcatgctcgttct
ccacttacgccagtacgccaattgccagcgcgcgatcgataaaacgaaat
atcagctccagttgggagccatacttatcttcaaatgccactgtatccgt
atgcagctcgttgtgatgctttctgcacaaaggcaacacaaagagatcat
gtgcttttgttcccattccgccctgcccgtgaccaatcagatgatgcgga
tcgtcggctggcataccgcagcaagcacacggctgtgtcttaacccaacg
tgtgtatttctccttaacccagcggcgacgtttaggcagcttcatgaaag
attccggagactctggatcaacggtgatgcttaccaccgtcttttcctgt
ggtgatttttgttgctggtgggcgtaaggcaacggtgcaagattttttgt
gcgttgtttcaatatgctggtggcggtcagctctcccggtacgatgtcgc
tttcgcggtacaccgagcagattttttccgctggtaatcccagcgaacga
cgcgatacagcctcaggtagtgcatccaccacctgattgcagaccgccca
ccaggataattcagccaaagataattcccgctcctgcgtaccgcttattg
cgtgacggatgacgtcaatcacccatgctgtcagattttgttgagcaagc
agctccagtgattccgatgtctggtcacgcagttggttgtcgcagtgcca
gcacaacaccattgcgccggtaccataacggtgaatgactgtttcagtgt
gatggtaatcgccattaggccactggcaggatgtaacatgacgtaatagc
cagtcggacaatgcgccaacgccgccagcagcacgaatcacccgttcgtt
actaaaaaacggcagcaatgttttgtcttccgccagcggctggcgaacgg
caggaacgactccggatggcagattacgcatgctttttggttccggttcc
accagcactcgaggattatgaaatatctgtatggattcacggcccggctt
aaggaccaccagcccaagctcaggcaccagaacaggtctaagtaataccc
gcacgttacctccagatccgttgctggaaagtgcgggacgcacgtggtgg
gcgttcggaataaggcagcctgacagagattatccagtgccgatagtcga
gactgagagctttcttaacctcgaacccgcgcctgcggtaagaatgaatc
agccattcggcctgttctgcagtgcatggagggtgctggaaccattcaga
cttgaatgcgtgagaataccgcccgtgcgtgcaggcaagaacgggcgaat
tatcagaattgtaatattttgcgttgcgtgccatcggttttctccggtgg
cacggtgttactcagcgggagttcagccccgcgcaagattgtagatgagt
ttattctcctgaaaaagcagaaaagccagcttttattccgatctctttca
atgcctgtaatgaagtgacaaactcaccttcgcgcaagataaatccgtcc
gtgacccgagcatccacaaaattaattaacgcagccccattctttcgcaa
acacataatgcggtaatgactaacaagatttccattttcaacgcacacag
catagaggccatcttcacaaaaaattttacgcagttcttcgatgttcatc
atcagaatccttccggataattagctctcccctttaagggaccatccctc
ttatccctgcgcgctacttaagtatttttgattctattccggcaccgtcc
agaacttcaaacgcgttgaaaataaaaacaaaaacccgccgaagcgggtt
aagtgcgggtgcgttgaggatgcctgccacatcagaggtggcgagggatt
tctcccccgccgggtctcttactcctcaggttcgtaagctgtgaagacag
cgacctccgtctggccggttcggattcgtacctcgcagaggtctttcctc
gttaccagtgccgtcactatgacggttaaacagatgacgatcagggcgat
taacatcgccttttgctgcttcatagcctgcttctcctgtcaacgcaaag
cagaagtgtcaccttcggtgcgaaacagagatgtcatgctttggttcaga
gaatgcgtttgaccgcctcgctatatacttccgagcgttctcttttccca
acagaaatcacgaaaacgacaactttctcgtctataacctggtatacaag
gcgatagcctgaagaccggagcttaatcttgtaacaatcaggcataccac
ggagcttgtttgcttcaatccggggtgactcaagtacttcaaccagcttc
tttttcaactgttcacgtaccgtcgagcccagctttcgccattcctttag
tgcccgctcgtcaaaatccagaaaatacgccatcagagttcatccagcgt
cacacgtactggcttaggattacgaagccgttctttcactatctccacaa
gttcagcatcttcatcactcaggagtgtctgtttgaacggcaagcgttca
ttgtcagcgatatactcgagcatgagacgaagcgcttcagaaggagttac
acccattttttcaagcgcggcgtaagaacgcgctttaagttcatcgtcaa
tacgcaggttaatgctacccatgtcttacacctcttgtaattacaaatgt
cattacaagtatcgcactacaacatgcttagggcaagtcacgaaggaagt
cagaaagtagtcgtaagaacggtgatcactgtccgctttgtgccaggagc
agccattgctaagtccatcctgtattgtgcaggtcagctcgtttttaaag
agtccggccatcatcttactggtacagacaccatatactttgtgacggtc
aggctacatatgcacaactcaacttattcatctattttttgctttagcat
gtcagtgttgctttctcgtcggcgggtgagcggtgacctgacctgtcgat
aaaggaacgtaacacgttttatgcaacacccgcatgcggcagaaaattat
tgccgaacgtttacccctgtcaacaagctttactttctgaggcgcgccag
cccgcgaggaaaacaatctgaacatcaaacaattaatgacacaagaaata
cgattaaagatttttttgtgcatgccgatagtgcttttttaaaaggagaa
atctatgtctgtcacaattcagggaaatacctcaaccgttatttcaaaca
actccgccccggaaggaacatcagaaatagccaaaatcacaagacaaatt
caggtgctgactgaaaagcttgggaaaatctcatcggaagaggggatgac
gacacagcagaaaaaagaaatggctgcattggtacagaagcaaattgaaa
gcctctgggctcaactggagcagttgttaaggcagcaggcagagaaaaag
aatgaagacgcgacagttcagcctgataaaaaagaagagaaaaaagacga
tacaaataccgctggcaccattgatatttacgtctaagtgacagccgtat
tgtggccctcatcgggccacttttcgccatcagccttttctttaaagaca
tattatctttgtatcatttctgatagttaacattacaagatataagtaat
ggacgcactcccaattagtctatttaaatcgccacgagtttaactgacaa
cccatgatcaattatgaattgcaactatttctgtagtcacttttgtgggg
acagtccacaaaactgccaacttccgcttcttgctcttagcggacattag
cataggctatttaccataacgcctcattacgcgcaccgcccagactgact
cagcgcgtttctggcatatccccggtaaaacaagtaacaaaccacccgaa
aatgaacaccagaaacgcgacttaagaatctaccctatgaatggatatgc
actcaaccgaatcgatcttggtttcaatcttttttatcgggatcaggctt
ctttttaggtaacttcgggggcttaacttgctgatgactttgcgttcggc
gcgtaagccagggatggtcagctttaggtttaacatagtattttgagcgt
aaatcaatacgggcattatccactcgttcatggacactcttttcatcatc
cagtggtagcctccataattgcaggcactagcgccgtgaacttttcacgc
ttatccctggtgtcgatagccttccagcgttcaaatatcttcactcgatt
aacgccaagcgctcgctgatcaatcgcgccaccttcatatgtgacacgct
gaacatcgatgttcgggcgctctttcaaagcccagaatgcttcagtgatt
aatatcgtcgcctgctcctgtgtcattcctggtcgacatatccaggcatc
cagagcctcacgagcctgttcaggagtgattttcattgttcaaccgcccc
gcccgcttcgtcttacgatattcatcataaactttgggatcatactgaag
ctccccgccagatgcctcctgtagacgcatcgcgcgaccttcgggaacta
aatcccctttccagctataaagcgaagccaaacgaatacctgctgcttgt
gcaagttttgtttttgaaccgaaatacaaaagagcgtcagttttaagcat
ttaaaacacctttattgttagtcataactaacaagatagatgttaacaaa
aacatagtcaatacgatttagcattagctaactatggaaacaaaaaattt
aactatcggcgaacgcatcaggtatcgtcggaaaaacctcaaacacaccc
aaaggtctcttgctaaagccctgaaaatctcccatgtgtctgtatcacaa
tgggaacggggtgatagtgaacctacagggaagaacctttttgccctcag
taaagtattgcaatgctcaccaacatggattctatttggcgatgaagaca
agcaaccaacaccacctgttgagaagccagttgccttatcccccaaagaa
ctagagctccttgagctgtttaatgcactgccagaatcagaacaggatac
ccagctcgccgaaatgcgagctcgagtaaaaaacttcaataaactctttg
aagaattactaaaagcccgtcagcggacaaataaaagataacatcatcaa
tgagttatcttttaccacatcaattatgttagctatagcatacaaaatca
cttgaccgatatgttagtcatggctaatcttgtttgcatcaacacaccgc
acggtgttctcagcaaacagttccgctaccccagcgttaaggggaaatga
ggtcagcatggatactatcgatcttggcaacaacgaatctctggtgtacg
gcgtgtttccaaaccaggacggcacgttcaccgcaatgacgtataccaaa
agcaaaacgtttaaaaccgaaaatggtgcccgtcgctggctggaaagaaa
ctcaggtgagtgatatggatttcgacacaatcatggaaaaggcttacgaa
gaatacttcgaaggccttgccgaaggcgaagaagctctcagcttcagtga
gtttaaacaggcgctttccagttcggcaaaatctaacggctgataagcga
aacagcaccgcgaggaatcagtatgcagaaacgagaacccgtcatcatcg
cgccagactataccgatgatgaactttatgagtggatgcgccagaaaatt
aatgcagcgcaggatctgaaatgggctaatgaagccagggctaagcaggc
tgaaaatctgtccgctctggagcaggatatcaccaatctggaaaaagcag
cggcattaagcattgccagaatgattacatacccgcgttagtagctaatc
aacaaagctaaggttagtaattaaggagttctccacgggtgaggtggagt
gcgtgcgccggacacgggtgcgcatccggaactgacagtttactgaaagg
atatttccctgaaaagtcagaccataacgcgaaagcgcatggcgaggtag
ctggttcatagatagcctgtcgttaaattttcgtcgaccgtgcgcttccg
gttgtggcaacccgcgaaatggcgcggcggtaagtatggcggggttattc
cttccccgttgaggacaccgggttgtcaggttgaccatacgcttaagtga
caaccccgctgcaacgccctctgttatcaattttctggtgacgtttggcg
gtatcagttttactccgtgactgctctgccgccctttttaaagtgaattt
tgtgatgtggtgaatgcggctgagcgcacgcggaacagttaaaaccaaaa
acagtgttatgggtggattctctgtatccggcgttaattgttaactggtt
aacgtcacctggaggcaccaggcactgcatcacaaaattcattgttgagg
acgcgataatgaaaacgttattaccaaacgttaatacgtctgaaggttgt
tttgaaattggtgtcactatcagtaacccagtatttactgaagatgccat
taacaagagaaaacaagaacgggagctattaaataaaatatgcattgttt
caatgctggctcgtttacgtctgatgccaaaaggatgtgcacaatgaatt
cagcatttgtgcttgttctgacagtttttcttgtttccggagagccagtt
gatattgcagtcagtgttcacaggacaatgcaggagtgtatgactgcagc
aaccgaacagaaaattcccggtaactgttacccggtcgataaagttattc
accaggataatatcgaaatcccggcaggtctttaaaacagttccgtaata
aatatccggtttcattcttatatgccagcaatggcagggatttgttcatc
cttaaatctgtcatgaggttaaaacaaatgagtaaagtctttatttgcgc
cgctattcctgacgaactggcaacaagggaagaaggcgctgtggctgtag
ccacagccattgaagctggcgacgaacgccgtgctcgagcaaaatttcac
tggcaattcctggaacattatccggctgctcaggactgcgcttataaatt
tattgtctgcgaggataaacctggcataccccgccctgccctcgattcat
gggatgctgaatatatgcaggaaaaccgctgggatgaggagtctgcttct
tttgtcccggttgagactgaatccgatccgatgaacgtcacttttgacaa
gctggcccctgaagtacagaacgctgtcatggttaagttcgacacatgtg
aaaacatcaccgttgatatggttattagcgcacaggaattgttgcaggaa
gacatggcaacattcgacggacatatcgttgaagcgttgatgaaaatgcc
agaagttaacgccatgtatccggagcttaagttgcacgccattgggtggg
ttaagcataaatgtattcctggtgctaaatggcccgaaattcaggcagag
atgcgcatctggaaaaaacgtcgcgaaggtgaacgcaaggaaaccggaaa
atacacgtctgttgttgatctcgcccgcgccagagccaatcaacagtaca
ctgaaaattcaacaggaaaaatcagcccggtcattgctgccattcatcgc
gaatacaagcagacatggaaaacactggatgacgaactggcctatgggcg
ctgcttcgcagacaggcagaacttgatggtatgcctgcgatcaatgccaa
acgtgtttaccggatcatgcgccagaatgcgctgttgcttgagcgaaaac
ctgctgtaccgccatcgaaacgggcacatacaggcagagtggccgtgaaa
gaaagcaatcagcgatggtgctctgacgggttcgagttctgctgtgataa
cggagagagactgcgtgtcacgttcgcgctggactgctgtgatcgtgagg
cactgcactgggcggtcactaccggcggcttcaacagtgaaacagtacag
gacgtcatgctgggagcggtggaacgccgcttcggcaacgatcttccgtc
gtctccagtggagtggctgacggataatggttcatgctaccgggctaatg
aaacacgccagttcgcccggatgttgggacttgaaccgaagaacacggcg
gtgcggagtccggagagtaacggaatagcagagagcttcgtgaaaacgat
aaagcgtgactacatcagtatcatgcccaaaccagacgggttaacggcag
caaagaaccttgcagaggcgttcgagcattataacgaatggcatccgcat
agtgcgctgggttatcgctcgccacgggaatatctgcggcagcgggcttg
taatgggttaagtgataacagatgtctggaaatataggggcaaatccaca
ggtgaactacgctcctctgtttgttacgcaataaaaactggtgttttcga
ctatgcaaaacagtttccctcctcacgcaatctggaaaaatttggtgagg
cccgacaagatttaaccataaaagaactggctgaaaaatttctggcactg
aaagaaactgaagtcgccaaaacatcactcaacacataccgtgccgtcat
caaaaatatcctgagcataatcggtgaaaaaaatcttgcctcatcgatta
ataaagaaaaattactggaggttcgtaaagagttactgactggataccag
atccccaaaagtaactatattgttacacaaccagggagatcggctgtaac
tgtaaataattacatgacaaatcttaacgccgtgttccagtttggtgttg
ataacggttacctggcagataatccgtttaaggggatctcgccattaaag
gaatcaagaaccattccggatcctctttcgcgggaagaatttatccgtct
tatcgatgcgtgcagaaatcagcaagcaaaaaatttatggtgtgtttctg
tttatactggagttcgccctggtgagctgtgtgcacttggatgggaggac
atagatctgaaaaatggaacaatgatgatcaggagaaatttagcaaaaga
ccgtttcacggtaccaaaaacacaggcgggaaccaatcgggtcattcatc
ttattaagccagcaatcgacgctctccggagtcagatgacattaacgaga
ctgagcaaagagcatatcattgatgttcacttcagagagtatggcagaac
agaaaaacaaaaatgcacctttgtttttcaacctgaagtgtcagcgagag
taaaaaattatggtgaccattttaccgttgactcaataaggcagatgtgg
gacgcagcgataaaacgtgccggactccgccatcgaaaatcatatcagtc
gagacatacttatgcctgctggtcgctgacagctggtgctaacccggcat
ttatagcaaaccagatgggccatgcagatgcgcaaatggtatttcaggta
tacggaaaatggatgtctgaaaacaataatgcacaggtagctttgttaaa
tacacagttaagcgagtttgccccaaccatgccccataacgaagcaatga
aaaattaatttaatatttatcaaatagttaacacgcatgactcttgaaat
ccataaattcaagcgcagtgcccagccatcccgatactgctgctttcacc
aaatccttagtgcttctttcgtgtttttctattgtcataatggttatctc
taaaaaagaggtaagatgcgtactacttactcgccgttattggtattatt
cagaaaaagtgagtaagactttgcagcaatgtttttgatcctgttcaaat
aaactaatggcatcagcaacatgctggaaatcaaacgtatgggtaattaa
tttttctggtttaattaaccctttacttaaccagtcgataacgatcggga
atttatttgcatttaagcgtgaagagaaaatagagagttcttttccggta
attccttgctgaatcacttcagacggttcactggagaaccccatcaatac
aatacgtgccgctggagaagccagcgttacggcctctttcaggatagaag
gatgacaagccgcatcgataattaatgtcggcttgatgcctttttcagtg
aaaatctcgccaagcggtgtctggctgttattaatcgcccagtcagcccc
gctctctttcgctttttccagtcgttcatcaatgcgatcggcaacaatca
catttttaacgttatagacgccttttaatacctgaacgatcgtcaggccg
attggaccggcaccataaaccagaacggtatcattttcagtcggttgacc
atgtccggttacgttagccgcaatggtaaaaggttcgatcattaccgcat
attgatcggccactgcttcaggaattttccacgcattttttgccggaacc
acggcatattcactgaaaccaccgtcagcgtgcacacctaatacagccag
tgtcgtacaaacgttcggtttacctatagagcacggatagcaatgcccac
agctgaccaccggatcgacagcaacacgttcaccgactctggcgctttcc
acgccttcacccactgcatcaatgacgccaaagaattcatgaccaatgac
gcgcggatatttcgcaaaaggattatgcccacgataaatatggctatctg
aaccacaaattccggcaagtttcacttttactcgtacttcacccgctgac
ggggtgggtatttcacgttcgacaatcgccagttgattcggtttttcaat
taatatgcttttcattatcttactccttaccagttccacagcgtgccatc
ttccagacgtgcgactggtagataagcaggttcatagggatatttcgccg
ccagcttttcatcgaattcgataccaagacccggtttgtctcccggatgc
atatagccgttatcgaaagtccagttgtgcgggaagacttcgagcatttg
ttcggaataacccatgtattcctggacaccgaaattggggacccacagat
caaagtgcagcgccgcagccatgcagactggtgacaaatcggaaggaccg
tgtgagccagtacgtacctgatacagcgaagcaaaatcggcaatccggcg
cataccggtaattccgcctgcatgggtcagcgtggtgcggatataatcga
tgagttgctcttcaatcagttgtttgcagtcccagatgctgttgaagact
tcacccactgcgatgggtgtgacggtatgttggcgaatgagacggaagca
ttcctggttttccgcaggcgtcgggtcttccatccagaacatgcgataat
cttcaatgcttttaccaaagcgcgccgcttcaataggcgttaagcgatgg
tgcatgtcatgcagcaaatgttcattaaaaccaaacttgttacgtaccgc
gtcaaacaatttcggcatgaaatcgaggtatttctccgtcgaccacagct
gctcttccggccactgtcctttggttgcgggttcataagccagaccttta
cctttcgacatgccgtaggtggttttcataccagggattccgcactgcac
gcggatggctttgaatccaagctcttgatgacgggcataatcatccagag
cttcatcaatactgtgaccggtggtatggcaataaaccatcaccccttca
cgagacgcgccgccgagtaactggtaaagcggcatgttggcagctttggc
tttaatatcccacagcgccatatcaaccgctgaaatggccgacatcgtaa
ccggaccgcgacgccagtaagcacctttatagaaaaactgccagatatct
tcgatacggtgcgcatcgcgaccaataagctgcggacaaaggtgatcctg
caaataagaggccacggaaagctcacgtccattgagggtggcatccccaa
ggcccgtaataccgtcctcagtggtgatttttaatgtgacgaaattacgc
cccggacaggtaacaaaaacttcagcctttacgatcttcatgttcgattc
cttgcatcgcttgtcgtgatgcatgaaatctacgcaactgagctactacc
atacaagtataaagatcgaaaaaagccggagtgatcacaaaaaaaggcgt
atatttgcgctgtgaatggttgacaaaagatgaaatagaataccttttgt
cagctgacacttcctcttatcttattgataaaatggatttatgttcctac
gtgcgcccccagcccgcaacaatgatcaacatgccgcaaagcgcaatcaa
cgcacccgtccagtcataaagagtcagtttcacgccatccacaacgcgca
gccacatcaacgccgtgcagacataaacgccaccataagccgcgtaaaca
cgcccactcgccgctggatgcaacgttaacaaccagacaaacagcgccag
tgaaatccccgccggaagcaacagccagatactggcgtttcgttttaacc
acaaccagggcagaaagcatccaataatttcacacagcgcagtagcaaaa
aatagtaacgttgttttaatcatctttgtctcttattgacatcatgtata
gttatagggcgacataatatcatcaatataaacaccctcctggtacgttt
tgcgtccgcagtggatggtgtagaatcacctttaatcattcatacaggga
atgaattatgaaaatcactctcagcaaacgaatcggcctgctcgctattc
tgctgccttgcgcactggcattgagcacaactgttcatgccgaaactaac
aaactggtgattgagtctggcgacagtgcacaaagccgccagcacgccgc
tatggaaaaagagcaatggaatgacacgcgcaatctgcgccagaaagtga
ataaacgcactgaaaaagagtgggataaagccgacgccgcttttgataac
cgcgataaatgtgagcaaagcgccaacatcaatgcctactgggagcccaa
tactttgcgctgcctggaccgtcgaactggccgcgttattaccccctaac
ctgttattgatttaaggaatgtaaggacacgttatgccaagcgcccacag
tgttaagctacgcccgctggagcgtgaagatttacgctatgtacatcaac
tcgacaataacgccagtgtgatgcgttactggtttgaggaaccctacgaa
gcctttgttgaactctctgatctgtatgataagcatattcacgatcagag
cgaacggcgctttgtggtggaatgtgacggcgaaaaagccggtctggtgg
agctggtggaaattaaccatgttcatcgccgcgcagaatttcagataatt
atctccccggagtatcaggggaaaggtctggcaacccgtgccgccaaatt
agcaatggactatggctttaccgttctcaatctctataagctgtatctga
tcgttgataaagagaatgaaaaagcgattcacatttaccgcaagcttggc
ttttcggttgaaggtgaattgatgcacgagttctttattaatggtcaata
tcgtaatgccattcgcatgtgtatattccagcatcagtatctggcagagc
acaaaacaccgggtcagactctcctgaagccgaccgcacaatagcattaa
taataatcgatcgtatttttgatggtgtaaacccgttcgacggcgggttt
tactccttcatcaacaatgattagctgacagtccaccggattagcgtgac
tgtcatattcacagctctgttttacattaccaacccgttgattattcagt
aaagtaaccgctgtgtaatctaattttttgatcggatccgttgatggcgt
ggcgctgacagataatgttttgtcgttacttttcgtggttttacccagcg
gataaccctgatcatcatagcgatattccatctgcatttgtttgctgctg
gctttaatcacgaagccattatcatcggtttcccaactcaccccggcaga
aggtaattctgctagctggcattttccctgtaaacgtactctcttctcca
gcgtctcggcatcacggtaataattggcgtccagtaccagagcgaccacg
gtattattttccagatccagtaattcgagtgaatcaaaacagccttcttc
cgacaaagtcccagaaacacgtttcgtcacttcaccttgctcatccatta
atgtctgagtgaaatcttttaccggaccacgcagcggatcaaaatcgaat
tcattagagaaactggccatctcaggggtaaatgaaagtgttacctctgt
gcggtcacatcctgtgaggaatatcgcgagtaagcatggtagtaatttgt
atttcacaacagtcaccagagagtagagatgattctcaatcatagtagca
aatacagtactttacacgttaaatgctatgcttaaagaagttatcttcgc
gtaaggagcttatgatgaaactctcaacctgctgtgccgcgcttctgctc
gccctcgcctcacccgcggtactcgccgcgccgggatcctgtgagcgcat
acagagcgatatatcacagcgcattatcaataatggcgtacccgaaagca
gcttcacgttaagtattgtacccaatgaccaggttgatcagcctgattcc
caggtcgtcggccattgcgctaatgatacgcataaaattctctatacccg
caccaccagcggtaacgtctctgctcccgcgcagtctagccaggatggcg
cgcctgccgaaccgcagtaacacattatcgactgaacgccggatatgaca
aatccggcgatttgaacatacaacataatcccaccttattactcataccc
ttctattgatatggattaataattcttaacccaaaatgggtagactccct
ctattgttagcgcgctaaatattcaatatataaacttttatataacgata
aagaacagggagtgagttatgtccaaaaatgaacgaatggtgggcatcag
ccgcagaacactcgttaaatctaccgcgataggttctctggcgctggctg
caggcggtttttctttgccgtttaccctgcgcaatgcagcagcagcggta
caacaggcccgcgaaaaagtggtctggggtgcctgttccgtcaactgtgg
tagccgctgtgcacttcgtctacatgttaaagataatgaagtgacctggg
tggaaactgacaataccggcagcgatgagtacggcaaccatcaggtacgc
gcctgtttgcgcggtcgctccatccgccggcgtattaatcatcccgatcg
cttgaattacccaatgaaacgcgtgggcaaacgcggcgaaggcaaattcg
aacggattagctgggatgaagccctggatactatcgccagtagcctgaag
aaaaccgtcgaacaatatggcaatgaggctgtatatattcagtactcttc
ggggatcgttggcggcaatatgacccgctcttcgccatcagcctcggcgg
tcaaacgcctgatgaactgctacggcggttcactcaaccagtatggctcc
tacagcactgcgcaaatttcctgtgccatgccctacacctacggcagtaa
tgatggcaacagcaccacggatattgaaaacagcaagctggtcgtgatgt
ttggtaacaacccggcagaaacccgcatgagcggtggtggcatcacttat
cttcttgaaaaagcgcgcgagaaatcgaacgccaaaatgattgttatcga
tccgcgatataccgatacggctgccggtcgtgaagacgaatggctcccta
ttcgcccgggcaccgatgccgcgctggttgcgggtattgcctgggtattg
attaacgaaaatctcgttgatcaaccttttctcgataaatactgcgtcgg
ctatgacgaaaaaaccttacccgcagatgcacccaaaaatggtcactata
aagcctatattcttggtgaaggtgacgataaaacagcgaaaacgccgcag
tgggcttcgcaaattaccggtatcccggaggaccgtatcatcaaactggc
gcgtgaaattggcacagcaaaacccgcttatatctgccagggctgggggc
cacaacgccaggcaaacggcgaactgactgcacgcgctattgctatgtta
cctattttgacgggcaatgtcggcatcagcggcggaaatagtggcgcgcg
tgaatcgacctataccattaccatagaacgcctgccggtgctggataatc
cggtcaaaacgtcaatctcctgcttcagctggacagatgctatcgatcat
ggtccgcaaatgacggcaatccgcgacggcgtccgcggcaaagataaact
ggatgtgcccattaagttcatctggaactacgcgggaaataccctcgtta
atcagcattctgacatcaacaaaacgcatgaaattctgcaggacgaatcg
aaatgcgaaatgattgtggtcatcgaaaactttatgacctcatcggcaaa
atatgccgacattctgctgccagacctgatgaccgttgagcaggaagata
ttattcctaacgactacgccggtaacatgggatatctcattttcctccag
cctgtcaccagcgaaaaattcgaacgcaaaccgatttactggatcctgag
tgaagtcgcgaaacgtcttggacctgacgtctatcaaaagttcacagaag
gtcgcacgcaggaacaatggttacaacatctgtacgccaaaatgcttgcc
aaagatccggcgttaccgtcttacgacgaactgaaaaaaatgggtatcta
taagcgtaaagatcccaatggccattttgtcgcctacaaagcatttcgtg
acgaccccgaggcaaatccacttaaaacgccttccggtaagattgaaatt
tattccagcaggctggcggaaattgcccgtacctgggaactggaaaaaga
tgaagtgataagcccattgccagtttatgcctcaacctttgaaggctgga
actcccctgaacgtagaaccttcccactgcaactgtttggtttccattac
aaatcccgtactcactcgacctacggcaatattgatctcctgaaggctgc
ctgccgtcaggaggtgtggatcaaccctatagatgcgcagaaacgtggga
ttgccaacggcgatatggtgcgggtgtttaaccatcgtggcgaagttcgg
ctaccagccaaagtaacaccacgtattctccctggagttagcgctatggg
ccagggagcctggcacgaggccaatatgtctggcgataaaatcgaccatg
gcggctgtgtgaatacgctaaccactctgcgcccttcaccactggcgaag
ggaaacccgcagcacactaatctggtcgagatcgaaaaaatataacccac
gacaaccataaattctggcatgacattttgtttgaaaagcaataagtgag
taatgatgaaaatccataccacagaggcgctcatgaaggctgaaatcagc
cgtagaagtctgatgaaaacctccgcacttggcagtcttgcgctggcaag
cagtgctttcactctgccattttcccaaatggtccgggcggcagaggctc
cggtagaagagaaagcggtctggagttcctgcaccgttaactgcgggagc
cgctgtctgttacgtttgcatgtgaaagatgacaccgtgtactgggtgga
gtctgatacgacaggtgacgacgtctacggtaatcatcaggttcgagcgt
gtttacgcgggcgctctatccgccgacggatgaatcatcctgataggttg
aaatatcccatgaagcgcgtcggcaagcgcggtgaaggtaaatttgaacg
gataagttgggacgaagccctggataccatcagtgataatcttcggcgga
tcctgaaagattacggcaatgaggctgtacatgtcctgtacggaacaggc
gtagatggcggaaacatcaccaactcaaacgtcccgtaccgtctgatgaa
ctcttgcggtggttttctcagtcgctatggcagctacagtaccgcacaga
tcagtgccgcaatgagttatatgttcggtgccaatgatggcaacagcccg
gatgatatcgccaatacgaaactggtcgttatgttcggaaataacccggc
agaaacgcggatgagcggcggtggtgtcacttactacgtcgagcaagccc
gcgaacgttcaaacgcacgcatgatcgtcatcgatccacgttataacgac
actgctgccgggcgtgaagatgaatggctgcccattcgccctggcaccga
tggcgcactggcctgtgcgattgcctgggtactgattactgaaaacatgg
tcgatcagccatttctcgacaaatattgtgttggttacgatgaaaaaacg
ctgcccgccaacgcaccacgtaacgcgcattataaagcctatattctggg
cgaagggcctgacggcatagctaaaacgccggaatgggcagcaaaaatca
ccagcatcccggcagaaaaaattatccagttggcacgagagatcggttca
gcaaaacctgcttatatttgtcagggttgggggccacaacgacattccaa
cggcgagcaaacatcccgcgctattgccatgctttccgttctcaccggca
acgtcggcataaacggcggcaactcaggcgtacgcgaaggtagctgggat
ctgggggtagaatggttcccgatgctcgagaatcctgttaaaacgcagat
ttccgtctttacatggacagatgccatcgaccatggtacggaaatgaccg
cgacccgtgatggtgttcgtggaaaagaaaaactggatgtccccatcaag
tttttatggtgctacgccagtaacacattgatcaatcaacatggcgacat
caatcacacccatgaggtgcttcaggatgacagcaagtgcgagatgattg
ttggcattgaccacttcatgacggcctcggctaagtattgcgatatcctg
ttgcccgacctgatgccaacagagcaagaagaccttatctctcatgaatc
tgcagggaatatgggctatgtgatcctcgcccaacccgcaacctcagcaa
aatttgaacgcaaacccatctactggatgctgagtgaagtcgccaaacgc
ttaggaccagacgtttatcaaacctttactgaaggtcgcagtcagcatga
atggatcaaatatctccatgcgaaaacgaaggaacgtaaccctgagatgc
ccgactacgaggagatgaaaacgaccgggatctttaagaaaaaatgcccg
gaagaacactacgtcgctttccgcgcattccgtgaagatccacaggcaaa
cccgttgaaaacaccttcggggaaaatcgaaatttattctgaacgactgg
cgaagattgcagatacctgggaattgaaaaaagatgaaattattcatccc
cttcctgcgtataccccaggttttgatggctgggacgatcccctgcggaa
aacctatccactgcagttaacgggcttccattacaaagcgcgtacccact
ccagctacggcaatattgatgtgttacagcaggcctgcccacaagaggtg
tggatcaaccccattgatgctcaggcacgcggtatccgtcatggcgatac
cgtgcgggtatttaacaataatggagaaatgctgattgccgcaaaagtga
ctccgcgtattctgcctggcgttaccgccatcgggcaaggtgcgtggctt
aaagcggatatgtttggtgaccgggtcgatcacggcggcagtatcaatat
tctgacctctcaccgcccttcaccgctggcaaagggaaacccgtcgcaca
gcaatcttgtccagatcgaaaaggtttaaggagtagcccatgaccacaca
atatggattttttatcgattccagccgctgtactggctgtaaaacctgcg
aactggcgtgcaaagattttaaagatcttggcccggaagtcagtttccgc
cgtatttatgaatacgctggcggcgactggcaggaagataatggcgtctg
gcaccagaacgtgttcgcttattatctctccatctcctgtaaccattgcg
atgaccccgcatgtacaaaagtctgccccagcggcgcaatgcataagcgt
gaagatggctttgtggtggttgatgaagatgtttgtatcggctgccgcta
ctgccacatggcttgtccgtacggcgcgccacagtacaatgctgaaaaag
ggcacatgacgaagtgcgatggttgttattcgcgcgtcgccgaggggaaa
caacccatatgtgtcgaatcctgcccgctgcgtgcacttgagttcggtcc
aattgaagagctgcgccagaagcacggcactcttgctgccgtcgcgccac
tgccgcgcgcgcatttcacaaaacccaatatcgttatcaaacctaacgcc
aacagccgcccgaccggcgataccactggttatctggctaatccggagga
agtgtaaaatgggaaatggatggcatgagtggccactggttatctttacc
gtattgggtcaatgcgtagtaggcgcgctgattgttagcggaattggctg
gttcgccgccaaaaatgacgcagaccgtcagcgtattgtccgtggcatgt
ttttcctctggctgttgatgggcgtcgggtttattgcctctgtcatgcac
ctgggatcgccactgcgggcgtttaactccctgaatcgaatcggagcttc
tggtctgagtaacgagattgctgccggttccatattttttgccgttggcg
gattatggtggctggtggcagtcatcggtaaaatgccgcaagcgttgggg
aaactctggttacttttcagcatggcgctcggcgtcattttcgtctggat
gatgacctgcgtgtatcaaatcgacaccgtgccaacctggcataacggtt
acactacgctggctttcttcctgacggtattgttgagcggtccaatactt
gctgccgcaattctgcgggcagctcgcgttacatttaataccacaccatt
tgccatcattagcgttctggcgctgatcgcttgtgccggggtgattgtgc
tgcaaggtttgtctctggcgtctattcactcatccgtgcaacaagccagc
gcactggtaccagattacgcctccttacaggtctggcgtgtggtattgtt
atgcgcaggtcttggatgctggctttgcccgctcattcgtcgccgtgaac
ctcacgttgccggacttattctggggctaatcctcatacttggcggtgag
atgatcgggcgtgtgctcttttatggcctgcacatgacagtaggaatggc
tattgcaggttaacaaattggtgcggggcaacccgcacatttcaggatgt
taggaatgacccatttttcacagcaagataatttttctgtcgcggcgcgc
gtgttgggcgcgctgttttattacgctccagagagtgcggaagccgcacc
tctggttgcggtactcaccagtgacggctgggaaactcagtggcctctac
cagaagcgtcattagcgccgctggtgacggcttttcagacacagtgtgaa
gagactcacgcccaggcctggcagcgtttgtttgtcggcccgtgggcact
gccgtctccgccgtgggggtcggtctggctggatcgcgaatctgtgctgt
ttggcgattcaacattggcacttcgtcagtggatgcgcgagaaaggcatt
cagtttgaaatgaagcaaaacgaaccggaagatcattttggttcactgct
gttgatggctgcgtggttggcggagaatggtcgccagacagaatgcgaag
aattgctggcatggcacctttttccgtggtcaacacgttttcttgatgtt
tttatcgaaaaagcagaacaccctttctaccgtgcactgggtgaactggc
tcgcttaacgctggcgcaatggcaatcacaactgttaattcctgtcgcgg
ttaaaccgctgtttcgataggatcaccgtaatattgccggatggtgacga
ttacgcgcaatccggcaataataggttacagtgtcacgtttttttatctc
ttaaagcacgcactgcttttgcggctggcctcttttgccgcaaaatagtc
gcccgtgtttcattgcccatttctgctcatgcatcatctacacatctatc
cggatctgcgcactatgttccaccgtctgcttatcgcaacagtcgtcggt
attctcgcggcctttgccgttgccgggtttcgtcatgcgatgctgctact
ggagtggttgttcctcaataatgactccggcagtctggtcaatgcagcga
caaacctttccccctggcgacggttgctaactccggcgctcggcggactg
gcggcgggtttgttgctgatgggctggcagaaatttacccaacaacgccc
tcatgcgccgaccgattatatggaagcgttgcaaaccgatggacagttcg
attacgcagcaagcctggttaaatcgcttgcctctctgctggtagtaacc
agcggcagtgcaattggtcgcgaaggtgcgatgattcttttagctgccct
tgccgcctcctgttttgcccaacgttttacgccacgccaggagtggaaat
tatggatcgcctgtggggccgcggcgggaatggctgcggcctatcgtgcc
ccgcttgctggcagtttatttatagccgaagtgctgtttggcactatgat
gttggcctctctcggcccggtgattatttccgccgtcgtggcattgctgg
ttagcaatctgattaatcatagcgacgcgttactctacaacgtacaactc
tcagtgacggttcaggctcgtgactatgcgctgattatcagtacaggtgt
gctggcaggtctgtgcggaccactgttgttaacgttaatgaacgcctgtc
atcgtggatttgtgagtctcaaacttgcgccgccctggcaactggcacta
ggcgggttgatcgtgggtctgctttccctgttcacacctgcagtgtgggg
caacggctatagcaccgtacaatcctttttaaccgccccaccactgttaa
tgatcattgccgggatcttcctttgtaaactgtgtgccgtgctggcgagt
agcggttccggcgcacccggtggggtctttacaccgacgctatttatcgg
tcttgccattggcatgttgtatggtcgtagcctgggattatggttccctg
atggcgaagaaattacacttttactcggattgaccgggatggcgacactg
ttggcggcgaccacgcacgcgccgattatgtcgacgttgatgatatgtga
aatgaccggggagtatcagctactccccggtttattgattgcctgcgtaa
ttgcgtcggtaatttcgcggacgttacaccgtgactctatctaccgccag
cacactgcgcagcatagctaagcggatgtattgccccagttcacgctgtt
cggcgcgcggcagataaggcagttcaccaatgagcggtgccggaagtttt
ttacccagcacatcaatgatttccgcataatgcgccagtcctgggttgat
tcggttagccacccagccaatgagcggcagcccgtcgttggcgatcgcct
gagctgttagcagtgcatggttaatgcaaccttcctgaataccgacaacc
atcaacaccggcagttgttcctgcactacccattcagagagtggacgcaa
atcattcatcagactgcgccagccgccagtcccttctaccacgacatgat
cgactttttcggtcaggtttgccaggccgtttgaaatgagggtgtaattg
attgggcaactgtgcgccacgctactttcttcttcgcttaacgcgatagg
attaactgcttcataaggcagttcgatggttgaaacactctgcaacacca
gggcatctttattacgcagcccttcgggtgtctctttgctccccttcgct
acgggtttatatcccgcaaccgtttttccctgggaggctaacgcttgtag
caatgcgcgggaaaccaccgttttccctacagaagtgtctgtaccggtaa
taaagaaacgcttcagcatcactaactccaccgttatgcttcacaaatat
aaaccaggaaaataattaaccttgaaagtctaagttatgctttcctggcc
caaattgagatagcgcaaattttggtagaacagttaaaaaatgttaaccc
tgcaacagacgaatcaacaaagaaccgttatacatcgcgtcttttaccag
tgcagcgcctgccatcgtgccctggttagaaaactgagtactctcaacgc
tgatgtgctgactatacgcaggaagggcctgctgacggatgctgtctgag
atgaccgggaagaggatatctgccgctttacttaacggtgagccaatcag
tattttttgtgggttaaataaattcaccatgatggcaagaatgcgcccga
catgcgcgcccaccccggtaatgatgtcttttgccagtagatcgccgcgc
aatgccgcctgacacaatgagtccacggttaacggttgtccatgtaacat
cgagctcatggattgattaagacgcagctgtgccagctcaagaatactgt
ccacgctggcgatggtttcgaggcagccgtgattcccgcaataacagcgt
ttcccatacgggtcgacctgtgtgtggcctatttccacgagactactgct
gcctgcgtgtagcagatgaccatcggtaatgacgcccgcccccacgttgt
gatcgataaccacctgaatcacatcgcgcgccccgcgtgaggcaccaaac
aaggcctctgccatcgtccatgcgctgatatcatgctgaatataaaccgg
aacgccggtatgctgctccagcgcctcgccgagcggcatctcttttacat
cctcgtagaacggcatgcgatgtacaataccattttccgtatcaataatt
cccggcaaggttatggcaatcgaagttagacgctcaagttttttctggtg
gcggataaaaaactgatcgatatgggaaataatacgatccagcaatggca
agtcatcttttaacgccagttcctgcgactcttccaccaccagtttgctg
ctcagatcgcgcagagcaaggaaaatctccccgcgactaatgcgcagaga
aagatagtgccaggcttcagtttcaaccaccagccccaccgccggacggc
cacggttccccgcttctttgatttccagctcttgcaccaggtgtgcttcg
agcatctcacggacaattttagtgatactggcaggagccagttgcgccag
acgggaaagatcgatacgcgagactggaccaagctgatcaatcaggcgat
aaaccgcgcccgcgttggtctgctttatttgatcaatgtgcccaggctgg
ttttcagcaaccaccgcatactccctatattttcgcgctccgaaataatc
tgtaggctatggtgaagcacttcaatacgtgtcgtcaaatttttacttag
gcatgtgattaacagcacatttttcgggctttttcgctgaaatttccctc
acctgagagcattcagcagatgaatacgaaagttacgcgcagccggactt
tgttcatgatgtttcggccagaccaaccacatttcagaaaccgcatcctc
ttcagcaatcggcacccagcgcatttcgttgagctgaacacgtttaaatg
acgcaggcaaaattgaaacacccagaccggcggaaaccagaccgatgatg
gtcattgcctcgcccacctcctgagtgatgacgggcgtcaaatggtaacg
tcgcatcagcccgagaatatcgtcatacagccctgtcccgacgtgcggat
caaaaaagacaaagggttctttcgccagttcagccagcgttacattcggg
ttatttgccaggggatgatcgtgcgggatcatcgccataagcggttcatg
gacgatgactgcgtgttcaagcgactccggtaacgctgtgttacgcagca
atcccatatccagcgttccttcaatgagcggagcgatttgctcgcgagtg
ttcatttcgcgggtttgtaaatggacatcaggataatcacggcgaaacag
cgataacgtatcggacaccgcccgaataaaaggagccgacgaagtaaaac
caatgcgcaactcccccgcttcaccctgatgcagcctttcagcgcgagcg
gcagcgtcatccaccatagacaggatttgccgactatctgcaagaaactg
ttttcctgctgccgtcagcaatacactgcgattggttcgtgccagcagtc
gggcaccaatttgttgctccagcgcctgaatctgctgacttagcggcggt
tgcgaaatattcaggcgggcagcggcgcgcccgaaatgcagctcttccgc
aacagcaacaaagtaacgcagatgacgaagttcaatattcatatttaaaa
catcttatttgagattattaatatattagacagaacaattcgattttcct
accctatgtataagcctgatctacaggcatatttagcaaggatttcaagt
gagccgtactacaactgttgatggcgctccggcaagcgacactgacaagc
aaagcatttctcagccaaatcaatttattaaacgcggtacgccgcaattt
atgcgcgtcaccctggcgctgttctctgccggactggcaacatttgcact
tctctattgtgtgcagcctatccttccggtgctttcgcaggagtttggct
taacccccgcgaacagtagtatttcactgtccatttccacggcgatgttg
gctattggtttgctgtttactggcccgctatccgatgccattggtcgcaa
accagtgatggtcacggcgctactgttggcctccatttgtacgttacttt
cgacaatgatgaccagctggcacggcattttgattatgcgcgccttgatt
gggctttcgttaagtggcgtggcagctgttggcatgacttatcttagcga
ggaaatccatcccagtttcgtggccttttcaatggggttgtatatcagcg
gcaactcaattggcggcatgagcggacgcttaattagcggtgtcttcacg
gactttttcaactggcgaattgctctggcggcaatcggttgtttcgcgct
ggcctcggcgttgatgttctggaaaatcctccctgaatcacgccattttc
gcccgacttcgctgcgccctaagacgttgtttatcaactttcgtctgcac
tggcgtgaccggggattaccgttattgttcgcagaaggctttttgctgat
ggggtcgttcgtcacgctgtttaattacatcggctatcggttgatgctct
ccccctggcatgtcagtcaggccgtggttggcttattatcgctggcttat
ttgaccggtacatggagctcacccaaagccggaaccatgaccacccgcta
tgggcgtggtccagtgatgttgttttcgacgggggttatgctgtttggtt
tactgatgaccttattcagctcgctgtggctgatctttgccggaatgtta
ctcttctcagcaggattcttcgcagcccactcagtagccagcagctggat
cggcccccgcgcaaaacgcgctaaaggccaggcctcctcgctgtatctgt
tcagttactatctggggtcgagtattgccgggacgctgggtggtgttttc
tggcataactatggctggaacggcgtcggcgcatttattgctctgatgct
ggtcattgctctgctggtcgggacgcgtttgcatcgtcgtctgcacgcct
gaaaaataagtccggactgcggtaaatacccgtccggacttattgccagc
tcaaaccaacgttaatagccatcctaaaatagacgaagcgccagccaatt
cccgcagcgcgtctagcgtcatcaggattataagtacccaaataaacgga
ttcattttgctgtgtgtcatttattactgatgcgcagttattctactgct
ttgtaagtagtaaaatagttaacccgatcaagactactattattggtagc
taaatttcccttaagtcacaatacgttattatcaacgctgtaatttattc
agcgtttgtacatatcgttacacgctgaaaccaaccactcacggaagtct
gccattcccagggatatagttatttcaacggccccgcagtggggttaaat
gaaaaaacaaattgagggtatgacaatgaaaaaagtattagctctggttg
ttgccgctgctatgggtctgtcttctgccgcctttgctgcagagactacg
accacacctgctccgactgcgacgaccaccaaagcagcgccggcgaaaac
tacacatcataaaaaacagcataaagcagcacctgcccagaaagcgcagg
cggctaaaaagcatcataaaaatacgaaagctgaacagaaagcccctgaa
caaaaagcgcaggcagcgaagaaacacgccaagaaacacagccatcagca
accggcaaaacctgctgcacaacccgcagcgtaagttttcaacagtaatg
ctggcgcgccccctcgcgcctgaaaattacggtgctaagcgggtaacgtt
tagcaccgcctttagcggagggtagtatggtgggccgttatcgctttgag
ttcattctgatcatccttattttatgcgcactgattaccgcccgttttta
tctttcctgattgtagttatctgattttactcccactttcatcccgtccc
gtctatagtatttatgagggtttgcttttaataatcataattacccacca
gagtgtgatatgcgtacaaccattgctgtagtgttgggtgcaattagttt
gacgtctgcttttgtgtttgcagataaaccagacgttgccagatcggcaa
acgatgaggtcagcaccctgttttttggtcatgatgatcgtgtgccagtg
aatgacacgacccaatcaccgtgggatgcggttgggcaactggaaacggc
cagcggcaatttatgtacggcgacgctgattgcacccaatctggcattaa
cggcaggacactgtttattgacacctccaaagggtaaagccgataaagca
gtggcgctgcgttttgtgtcaaataaaggtctttggcgctatgagatcca
cgacatagaaggccgcgttgatccgacactgggaaagcggttaaaagcag
atggggatggttggattgtacctcccgcagccgcgccgtgggacttcgga
ttgattgtgctacgtaatcccccttctggcattacgccgttgccgttatt
tgagggagataaagccgcgcttaccgccgcattaaaagcggcaggtcgta
aagtgactcaggcaggctaccctgaagatcatctcgatacgttgtacagt
catcaaaactgtgaagtgactggctgggcgcaaacgtcggtgatgtcaca
tcagtgcgataccttgccgggtgacagcggttcgcctctgatgttgcata
ccgatgacggctggcaattaattggggtgcaaagttcggctcctgccgcg
aaagatcgctggcgcgccgataaccgggccatttctgttaccggttttcg
cgacaagctggatcaactgtcgcaaaaataatgttcaaacgctgcccgac
agcgcgggcagcgtcttcatcaggcaagtttcaccatgatcattccagcc
aacagcaagaccaggccaatccagcctttacgatttaaccgttgaccaaa
caagatccaacctgcggctaacgtggcggcaataccaaacccgccccaca
atgcataagcgacagacaagtcgatccctttaacggcttgagaaagcgca
ctaaaggcagccagcaccgccgccagggagagcaagccaaatattttgcg
acgaaagccgtcagaaaatttcaaaaagacgttagcaacgatttccagca
cgattgccaatgccagccaggcggcgtgaacccattcaaactgcgccatg
gttcacctccagttcaggtttacgcgctttacgggtacctgattttatca
acacaatcccggcgaccagggtggttaacccggcaattttcatcagcgat
aaactttcgtcgaataacaaaacgctaaacaaggtaataaataaaatacc
gataccttcccacagcgcataagctacgcctaaggcgatttttttaacgg
cgaaagagagaaatatatacgacagagaaatcatcaccagcattaaaata
aagccgccatttccctcactgacgctcgcccatttcattgacagcgtacc
ggtaatttctgtagcaatagccagacctaataaaatccaataaatataca
ttgtccttctcctgcaagagaattattttaattttcgcttaattcagcga
aaccaaagtaaagtggtcaagccccgcgcatagcgcaagctttggcagaa
gaaaggactaaagcgcgttgcgccagtgctgctcacctacgagcaagata
gtggatgaggtacgaagatgggtaaatgtagaaaataacgtcctgaacaa
attgtccataatattacaattatccgcagtgttgcttctcgtcatcgcgg
atgataattgtcctcggtagttgaacacgcctgatttgtatcatagctta
agaattaactcaaaatattttcacttctttacctgagcggtttgattttc
gttatgatgacggagcgaaaaagacattattattagcaaaggaagaaaaa
acggggacaagcatggcaaagccgatcatcacgctcaatggcctaaaaat
cgtcattatgttgggaatgctggtcattattctctgcggtatccgttttg
ccgccgagatcatcgtgccgtttattctcgcattatttattgctgttatt
cttaacccgctggtgcaacacatggtccgctggcgtgtgccgcgtgtact
ggcggtgtcgattttgatgaccatcatcgtgatggcgatggtgttgctat
tagcttatctgggttccgcgctcaacgagttgacgcggacgttaccgcaa
tatcgcaactctattatgacgccgctgcaagcgcttgaaccgttgttgca
acgcgtagggattgacgtctcagttgaccagctggcgcattatattgatc
cgaacgcggcgatgacgttgctcaccaacttattgacgcagttatctaat
gccatgtcatcaatatttttattgctgctgacggtgctgtttatgctgct
cgaagtgccacaattgcccggaaaatttcagcaaatgatggcgcgtccgg
ttgaagggatggcggcgattcaacgtgcgattgacagtgtttctcattat
ctggtgctgaaaacagccatcagcatcatcaccggcctggtcgcctgggc
gatgctcgccgcactcgatgttcgcttcgcttttgtctggggattgctgg
cctttgcgcttaattacatcccgaatattggttcagtcctcgcggcaatc
ccccctatcgctcaggtactggtgtttaatggcttctacgaagcgttgct
ggtgctggcgggatatctgctgattaatctggtcttcggcaatattctgg
agccgcgtatcatggggcgtgggctggggctttccacattggtggtattt
ttgtcgttgattttttggggatggttgttaggaccggtgggtatgctgct
ttccgtgccgttgacaattattgtcaaaattgcgcttgaacaaacagcgg
gaggtcaaagcatcgccgttctgttaagcgatctcaataaagagtgacgg
cctcagcagaggccgtcagggttacagagctttcaggattgcatccacgc
tggctttggcgtcaccaaacagcatgtgggtgttttccttgaagaacagc
gggttttgcacaccagcatagccagtgttcatcgaacgtttaaagacaat
cacgttctgcgctttccacacttccagcacaggcataccagcaatcggac
tcttcggatcatcctgcgccgccgggttaaccgtatcgttagcaccaatc
accagtacggtatcggtatcagcaaagtcatcattgatctcgtccatttc
cagcacgatgtcatacggtacttttgcttcagccagcaatacgttcatat
gtccaggcaaacgccccgcgaccgggtggataccgaaacgcacattaata
ccacgagcgcgcaatttctcagtaatttcagcgacaggatattgcgcctg
cgcgactgccatgccgtaccccggagtaatgatcactgaatgggagtttt
tcagcagttccgctgtctcttctgcggtgatttcgcggtgctcacccact
tcctgatcatcgccagtagaagagccgtcggtgccgaaaccacccgcaat
aacgctgataaaggaacggttcatcgccttacacataatgtaagaaagga
tagcccccgaagaaccgaccagcgcaccggtcacaatcagcaggtcgttg
ctgagcataaagcccgcagccgcagccgcccagccggagtacgagttcag
catcgacaccaccactggcatatctgcaccaccgatggaggcgactaaat
gccagccgaataccagcgcaattgcggtcattatcagcaatgccagcact
tgcaggccgacgctgtccgtgcgaacaaatacaatcagcagcaggaagga
aacgaccagagccgccaggttcattttgtgacggtttggcagcatcaatg
gtttagacgaaatcttgccacacagtttgccgaacgccaccaccgaaccc
gtgaacgttaccgccccgatgaagataccgaggaacacttccgtcaggtg
aatattgaccagaatcggtgccattcccgcgtcatgatgcagatagctgt
taaagccaaccagcactgccgccagacccacgaagctatgcaggatcgcc
accagttctggcatttcggtcatttcaactttcttcgccagacggatacc
aattgccccaccaatgaccatcgccagcaagatccagccaacattacccg
tatccggtccaaaaatggttgcgattaacgcaatcgccatcccggcgata
ccgaagttgttaccctggcgagacgtttcatgtttcgaaagaccggccag
actgaagataaacaggatcgcggcaacaatgtatgcagctgtaactaatc
ctccagacatatgttaccccttaatttttgcggaacattttcagcatgcg
ctgagtcacggtgaagccaccgaaaatattaatgctggctataagcaccg
cgataaaactaaggaagctaacccagccgccctggccaatctgcaacagt
gctccgacaacaataatccctgaaatcgcgttggtgaccgacatcaacgg
tgtatgcagcgcgtgcgatacattccacaccacgtaataaccgacaacgc
aggccagcgcgaaaacggtgaagtgcccaaggaattctttcggcgcaacg
cttgccatccagccaaaaagaatgattgccagcgccatcaacgcgtattt
acgccacggtgagcaggtacatttttcctcagttttcacttccggtgccg
ctttttgtgccgcctgcggctgagctgatacctgaatcggcggtgccggc
caggtaatttcgcccgcacggatcacggtcacgccgcgaatcaccacatc
atcaaaatcaacagtgatattgccgtctttctctttgcacaacagtttca
gcagattaacgaggtttgtgccgtaaagctgtgaggattgcgtcggcaga
cggcccggaagatcggtataaccaatcactttgacaccattttccgtagt
gaagatttcacccggcacggtgtattcacagttgccgccgttttgggctg
ccaggtcgacaatcacactgcccgccttcatggagtcaaccatttcacgg
gtaattagcttcggcgctggtttgcctggaataagcgcggtggtgacaat
gatatcgacctcttttgcctgggcggcaaagagttccatttccgctttga
tgaacgcgtccgacatcactttggcatagccatcgccgctgccagcttcc
tctttaaaatccagctcgaggaattccgcgcccatactttgaacttgttc
tttcacttccgggcgggtgtcgaatgcacgcacaatcgcgccgagactgt
ttgctgcgccaatggcggccagacctgcaacacccgcaccaatcaccatc
acttttgccggtggcactttcccggccgcagtaatttgcccggtaaagaa
gcgcccaaattcatgtgccgcttcaacaatggcgcgataaccggcgatgt
tcgccatcgagcttagtgcgtccagcgattgtgcgcgtgagatacgcggc
acagagtccatcgccatcacggtcacgttacgttccgcaagtttttgcat
taattccggattctgcgcaggccagataaaactcaccagcgttgtcccag
gattcagtaacgcaatttcatcatctaacggcgcattgaccttcagaatg
atctctgactgccagacgctattcccttctacaatttcagcgcccgcttg
cacaaacgctttatcgtcaaaacttgccagttgacccgcgccgctctcta
ccgcgacggtaaaacccagtttcagcagctgttccactgtttttggcgtt
gctgcaacacgggtttcattggttaaccgttctcttggtatgccaattcg
catgatattcccttccatcggttttattgatgatggtttgcctgtgtcag
gagccacacaagctgctcatgtacgagctaaatgttactccgttaaaata
aattagtaacaaacgccctataacgtactgaaaattatgcctgtgatcta
gcgccaaaaatcagtatttcggcgtgaactcgcaaaatattaacgattca
gccgtgatagtgggataaacaccttagaacgccggataaagactgataat
tgtcttcgacggtcgggtaaaacgagacatcgccccggcacgaatcacta
cttaacattaaattaacttatacaattcagttgcttcagtagtaatgatg
ctgatacggctgttttttaagcatagacggtcatttgagcaggattaaaa
ttggcttaaggaatgtgatatgaaaaatgacgcagacagttacaccgttt
aaatgcaataatcagccacgtttctcgttaataacaataccagtacctgg
tttgcgcaaggcgaaggattatttttatgaagcttaagaacaccctcctg
gcgtcggcactgctttctgctatggcattctccgttaacgcagcaacaga
actgacaccggagcaagcggcagcggttaaaccttttgaccgtgtagtgg
ttaccggtcgttttaatgctattggcgaagcggtgaaagccgtttctcgt
cgcgcagataaagaaggtgccgcctctttttatgttgtcgacacttctga
ttttggtaacagcggtaactggcgtgtggtcgctgacctctataaagccg
atgctgaaaaagcagaagaaacaagtaatcgcgtaattaacggtgttgtc
gaactgccgaaagatcaggctgttctgattgaaccgtttgacacggtcac
cgtccagggcttctatcgtagccagccagaagtcaatgatgccatcacca
aagcggcaaaagcgaaaggtgcctactctttctacatcgttcgtcaaatc
gatgccaaccagggcggcaaccagcgtattactgcattcatctataaaaa
agatgctaagaaacgtatcgtccagagcccggatgtgatcccggcagatt
ccgaagcaggacgtgcagctctggctgccggtggcgaagccgcgaagaaa
gttgagatcccgggtgttgcgactaccgcatcaccaagttctgaagtcgg
tcgcttctttgaaacccagtcatcaaaaggcgggcgttacaccgtcacgc
tcccggatggcactaaagtcgaagaactgaacaaagcgaccgcagcgatg
atggtcccgttcgacagcatcaaattctctggcaactacggcaacatgac
cgaagtctcctatcaggttgcgaaacgtgccgcgaagaaaggtgctaagt
attaccacatcacccgccagtggcaggaacgtggtaataacctgaccgtc
agcgcagatctgtataaataactattcagttactcctataaggcggcttg
atgccgcctttcgcatttttagtcacaaatttccccgcgaccattgcatg
cagacacatctcttcgtaaaatcccgcgcttcagtggcaaactccatttt
tatgcgttttgccctaatatttattcttcttatcacgttttaatcactgg
atatcgatggaaaagaaactgggactgagcgcactcaccgcgctggtatt
aagctcaatgctgggcgcgggtgttttcagtctgccgcaaaatatggcgg
cagttgccagcccggcagcactgctcatcggctggggtattactggcgct
ggcattttattgctggcctttgccatgctgatcctcacgcgcattcgtcc
cgaacttgacggcggtatctttacctatgcccgcgaagggtttggcgagc
taatcggcttttgttccgcatggggatactggctgtgcgcagtcatcgcc
aacgtctcctatctggtgatcgttttttccgcgttaagcttttttacgga
cacgccggaattgcgcctgtttggcgatggtaatacctggcaatcgatag
tcggtgcatcggctttattgtggattgttcactttttgatcctgcgcggg
gtgcaaaccgctgccagcattaacctggtggcgacactggcaaaattgtt
gccgctgggtctgtttgttgtgctggcgatgatgatgttcaaactggata
ccttcaagctcgacttcaccggacttgcacttggcgtacccgtttgggaa
caggtgaaaaacaccatgctgatcaccctgtgggttttcattggtgtgga
aggtgccgtggttgtttctgcgcgtgcgcgtaataaacgtgatgttggca
aagcgacactgctggcggttctctccgctctgggcgtttacttgctggta
acgctgctttcgctgggtgtggtggcacgtcctgaactggctgaaattcg
taacccgtcaatggccggtctgatggtggaaatgatgggaccatggggcg
aaatcatcatcgctgccggtttgatcgtttccgtttgcggcgcgtactta
agctggaccatcatggcagcagaagtaccgttcctggccgccactcataa
agcattcccgcgcatttttgcgcgccagaacgcacaagctgcgccatccg
cctcactgtggttgaccaacatctgcgtgcaaatttgtctggtactcatc
tggctgaccggttccgattacaacacgttgctgaccatcgcctcagaaat
gattctggtgccctatttcctggtcggcgcgttcttgctgaaaatcgcaa
cccgtccactgcataaagcggtaggtgtcggtgcctgcatttatggctta
tggttattgtacgcctctggtccaatgcacttgctgttatccgttgttct
gtatgcaccggggctgctggttttcctgtacgcgcgcaaaacgcataccc
atgataatgtactgaaccgtcaggaaatggtgctgattggcatgctgtta
attgcctcagttccggcgacctggatgctggtgggataacgttcatccca
tcgttggatagcaaaggagataacgatgggtaaaacccagcccttgccaa
tattaattactggcggaggtcgtcgcatcggcctcgccctcgcatggcat
ttcattaatcaaaagcaaccggtgattgtcagctatcggacacactatcc
agccattgatggactgattaatgcaggtgcgcagtgtattcaggctgatt
tttcgaccaacgacggtgtgatggcgtttgccgatgaagtactaaaaagc
acccatggtctgcgtgctattttgcataacgccagtgcgtggatggcgga
aaaaccgggtgcgccactggccgacgtactggcttgcatgatgcagatcc
acgttaataccccatacctgctcaaccatgcgctggaaagattactgcgt
gggcacggacacgccgccagcgatatcattcactttaccgattatgtggt
ggagcgcggtagcgacaaacatattgcgtatgctgcaagcaaagcggcac
tggataatatgacccgctcgtttgcccgcaagctggcaccggaagtgaaa
gtgaattctattgcgccatcgctgatcctgtttaatgaacatgatgatgc
cgaatatcgacaacaggcgctgaataaatcactgatgaaaaccgcgcctg
gcgagaaagaagtgatcgacctggtcgattacttacttaccagttgcttt
gtcaccggacgcagtttcccacttgatggcggtcgtcatctgcgttaatg
cagctttatccagcatataatcaacacccatgcgcttatcccccaacacg
caacagaaccaacaaaagcggcgggcaagcgcatcattccggtgaaatac
cacagcgacaccaggtaaacaaaatagggaataatcgaccacatactaaa
aatgatggttgcgcgtaaggcttcaatgccgcgttcgctggcaacaatat
aatgcgcgataagcgcaaaggtcgggaaaagtggaatcagcccggcgata
taataatttttcgtttttgctaaaacaccaatcaacagcactaccagcgc
accgagcgcggctttgattaccagccccatctttttaccttaacacttcc
ataacaagtcatcagtagaatacctgatgaaaacttgtttagaaacgatt
gatagtaagtaaaaacagcgcggtgtattgtgacgtttttatatctaccg
tgaatgttatgaacactatcgtatttgtggaagatgatgcggaagtcggt
tcactgattgccgcgtacctggcaaaacatgatatgcaggttaccgtaga
gccgcgcggcgaccaggccgaagaaaccattttgcgagaaaatccggatt
tggtgttactcgacatcatgctaccaggcaaggacggcatgaccatttgt
cgtgatttacgcgcaaagtggtctggaccgattgttcttctaacctctct
cgatagcgatatgaaccacatcctggcactggaaatgggtgcctgcgact
atattctcaaaacgacgccccctgctgttttgctagcgcgtttacgtttg
catttgcgtcagaatgagcaagccacactgaccaaaggtcttcaggaaac
gtctctgactccctacaaagccctgcatttcggcacgttgaccatcgatc
ccatcaaccgcgtagtcaccctggctaacactgaaatctcgctctcgaca
gctgatttcgaattattgtgggaattagctacccatgccgggcaaatcat
ggaccgcgatgcattgctgaaaaatttacgcggcgtcagttatgacggac
tggatcgtagcgtggacgtggctatttcgcggttaagaaaaaaactgctc
gataacgccgcagaaccttatcgcattaaaactgtgcgtaacaaaggcta
tctttttgcgcctcatgcatgggaataagcgatgaaaaaactgtttatcc
agttttacctgttattgtttgtctgcttccttgtgatgtctctgctggtt
gggctggtgtacaaatttaccgccgaacgcgcgggcaaacagtcgctgga
tgatttgatgaacagttcgctgtatctgatgcgcagcgaattgcgtgaga
tccccccacacgactggggtaaaactctgaaagagatggatttaaatctc
tctttcgatctgcgtgtcgagccactgagtaaataccatcttgatgatat
ttccatgcaccgactgcgtggcggcgaaattgtcgccctggacgatcagt
acacgtttttgcagcgtatcccgcgcagccactacgtgctggcagttggt
cctgttccttatctttattatctccatcagatgcgattgctggatatcgc
cctgatcgcttttattgctatttccctcgcctttccggtgtttatctgga
tgcgtccgcactggcaggatatgttaaaactggaagcagcggcgcaacga
tttggcgatgggcatctcaatgaacgtatccactttgatgagggttcgag
ctttgaacgacttggcgtcgcatttaaccagatggcggacaatatcaacg
ccttaattgccagcaaaaaacagcttattgacggtatcgctcacgaactg
cgaacaccgttagtgcgcctgcgttatcgactggagatgagcgataacct
gagcgccgccgaatcccaggcgttgaatcgtgatatcagtcaacttgaag
ctttaattgaagagctgctgacttatgcccgactcgatcgcccacaaaac
gagcttcatcttagcgaaccagacctgccgttgtggctgtcaacgcatct
ggcagatattcaggcagtaacgcccgataaaacggtacggataaaaacgc
tcgtgcaaggccattatgcggcgttggatatgcgcttaatggagcgcgtg
ctggataatttgctcaataacgccctgcggtactgccattcaacggttga
aaccagcctgctactgtcggggaatagagcgacattaattgttgaggatg
atggcccagggattgccccagaaaaccgcgaacatatctttgaacctttt
gttcgcctcgatcccagccgggatcgctcaaccggcggctgcgggctggg
gctggcaattgtccactctatagcactggcaatgggcggtacggttaatt
gtgacaccagcgaactgggtggtgcccgcttctcgtttagctggccgtta
tggcataacatcccgcaatttacctctgcctgacactacgcgcacgatgg
tcaagtcaccacgactgtgctataaaataagtatgttgtaactaaagtgg
ttaatattatggcgcgttacgatctcgtagaccgactcaacactaccttt
cgccagatggaacaagagctggctatatttgccgctcatcttgagcaaca
caagctattggttgcccgcgtgttctctttgccggaggtaaaaaaagagg
atgagcataatccgcttaatcgtattgaggtaaaacaacatctcggcaac
gacgcgcagtcgctggcgttgcgtcatttccgccatttatttattcaaca
acagtccgaaaatcgcagcagcaaggccgctgtccgtctgcctggcgtgt
tgtgttaccaggtcgataacctttcgcaagcagcgttggtcagtcatatt
cagcacatcaataaactcaagaccacgttcgagcatatcgtcacggttga
atcagaactccccaccgcggcacgttttgaatgggtgcatcgtcatttgc
cggggctgatcacccttaatgcttaccgcacgctcaccgttctgcacgac
cccgccactttacgctttggttgggctaataaacatatcattaagaattt
acatcgtgatgaagtcctggcacagctggaaaaaagcctgaaatcaccac
gcagtgtcgcaccgtggacgcgcgaggagtggcaaagaaaactggagcga
gagtatcaggatatcgctgccctgccacagaacgcgaagttaaaaatcaa
acgtccggtgaaggtgcagccgattgcccgcgtctggtacaaaggagatc
aaaaacaagtccaacacgcctgccctacaccactgattgcactgattaat
cgggataatggcgcgggcgtgccggacgttggtgagttgttaaattacga
tgccgacaatgtgcagcaccgttataaacctcaggcgcagccgcttcgtt
tgatcattccacggctgcacctgtatgttgcagattaacgcccggctttc
atactgccgaccatctgttctggccgtacccagctgtcaaactcggcttc
gctaagataccccagcgcaagggccgcagcttttaaggtcagcccttctt
tatgcgcttttttggcgatctcggcggctttgtcataaccaatgtgggtg
ttaagcgcagtcaccagcatcagcgattcattgagtaattgattgattcg
ctcacgattcggttcaatacccactgcgcagtgtttgttaaaactttcca
tgccatctgccagcaagcgcaccgattgcaggaaattgtggatcaccatt
ggacggaagacgttcagttcaaagttaccggaagcgccccccatgttgat
cgccacgtcgttccccatcacctgacagcagagcatggttaatgcctcac
actgtgttgggttcactttccccggcatgattgagctgcccggctcattt
tccgggattgagatttcaccaattccgcagcgcgggccagaggccagcca
gcggacatcattggcgattttcatcagtgacgcagccaaccctttcaacg
cgccgtgcgcctgaaccagggcatcacaggtcgccagcgcttcaaatttg
ttcggcgcggtaacaaacggtgcacaggtaatgactgccagttcatctgc
tacgcgacgcgcatactccggatgggtatttagtccagtacccaccgctg
taccgccaagagccagttccgctacgtgaggcaggctgtattcgatatgt
ttgagattatgctcgagcatcgctacccagccggaaatctcctgccccag
cgttaacggcgtggcatcctgcaagtgagtacgaccaattttgacgatat
cggcaaaagcacgggatttctcattcagtgtctgtgtcagggttttaagc
tgaggaatgagttgcttgcgcagcgccagcagcgccgcaacgtgcatcgc
cgtcggaaagacatcgttggaactttggcttttgttcacgtcgtcgttag
ggtgaactttacgttccatcccgcgcacaccgccgagtaattcactggcc
cggttagccagcacttcgttcatgttcatgttactttgcgtgccggagcc
ggtctgccagatagccagcgggaattcgtcgtcatgctgtcctgccagta
cttcatccgccgcctgacgaatggcgctcgctttctcttcagacaacaag
cctaaatcttcattaacttttgccgctgcacgcttggttagcgccagcgc
atgaatcagtgaggtgggcattttctccgtcgaaatgcggaaatgctcca
gcgagcgttgagtttgtgcgccccacagcttatctgccgggacatcaatc
gcccccatcgaatctttttcgctgcgtactgtattcatgacctgctcctc
acctgattaattttttctttctgttttgctttcgttaagcaacttttagc
tcacttattatttaccatttgataacaaatgtttggtctttcgtgccatg
taaaaaaaccgccccgaagggcggctctgtttatttcacacagcgggtgc
attgtgtgagttgtatctgctggaagaagtcatttcctttatcatccaca
aggataaacgccgggaaatcttccacttcaattttccagatggcttccat
tcccagttccggatattcaacacattccaggctcttaatacttccctgcg
ccaatacagcggccggaccaccgatactgccaaggtagaagccgccgtgt
tttttacaggcatccgtcacctgctggctgcggttgcctttcgccagcat
gatcatacttccgccctgcgcttgcagttgatcgacataagaatccatcc
gtccggcggtcgttgggccaagagaaccggaggcataaccttccggcgtt
ttggccggacccgcgtagtaaatcggatgatctttgatgtactgcggcag
cccttcaccgttatccatccgctctttcagtttggcgtgagcaatatcac
gaccgacgataatcgtgccgttaagcgataagcgtgtagaaacgggatac
tgcgacaactgtgcgaggatctctttcatcggacggttaaggtcaacgcg
caccgcttcgccttctcccgctttgcgcagctcttccgggatatatttgc
ctggattatgttccagtttttcgatccagatcccctgacggttgatcttc
gctttgatattacggtcagcagagcaggagacgcccataccgaccgggca
ggatgcgccgtgacgtggcaggcgaatcacgcggatgtcgtgagcgaagt
atttaccaccaaactgcgcacccagaccaagattttgcgcttcgatcagc
aattctttttccagttccacatcgcggaacgcctgaccgtgctcattccc
ttccgttggcagttcatcatagtatttcgcggaagccagtttcaccgttt
taaggttcgtttctgcagaagttccaccaataacgaacgcaatatgatac
ggaggacaggccgccgtacccagcgtgcgcatcttctcaaccaggtaatt
tttcagtttccccggcgtcagtaacgctttggtttcctgatagagatacg
tcttgtttgccgaaccaccacctttggcgatacagaggaatttgtattcg
tcgccatcaacggcataaagatcgatctgcgctggcagattggtgccggt
attcacttctttatacatatccagcggcgcgttttgcgagtagcgcagat
tatcttcgatataagtgttatagacaccgcgcgccagcgccgcttcatca
ccaccaccggtccatacacgctgcccttttttaccaacaataatcgcggt
gccggtatcctgacaggttggcagaacgcctttcgccgcgatgtcggagt
tacgcaggaattgcagcgccacatatttatcattttcgctggcctccggg
tcacgcagaatgtcggccacctgttgttggtgcgccggacgcagcatgaa
cgacgcatcatgaaacgcctggcgcgccaacagagttaacgcttcgggtg
cgactttcaaaatctcctgcccttcaaattcagatacgctaacgtgttcg
ctggttagcaggtaatactcagtatcatcttttttgagtggaaaaggagc
ctgataatgaaagggtttgtttgacattgttctctcacttactgcctggt
ttggttatgctctgggcgggtgttccgttgccctgttaaaagcgagtaac
aatatcctacacacttttttaacaaaaactgagactagtacgactttttg
cggctccaggttacttcccgtaggattcttgctttaatagtgggattaat
ttccacattaaaacagggattgatcatgcaaaaactcattaactcagtgc
aaaactatgcctggggcagcaaaacggcgttgactgaactttatggtatg
gaaaatccgtccagccagccgatggccgagctgtggatgggcgcacatcc
gaaaagcagttcacgagtgcagaatgccgccggagatatcgtttcactgc
gtgatgtgattgagagtgataaatcgactctgctcggagaggccgttgcc
aaacgctttggcgaactgcctttcctgttcaaagtattatgcgcagcaca
gccactctccattcaggttcatccaaacaaacacaattctgaaatcggtt
ttgccaaagaaaatgccgcaggtatcccgatggatgccgccgagcgtaac
tataaagatcctaaccacaagccggagctggtttttgcgctgacgccttt
ccttgcgatgaacgcgtttcgtgaattttccgagattgtctccctactcc
agccggtcgcaggtgcacatccggcgattgctcactttttacaacagcct
gatgccgaacgtttaagcgaactgttcgccagcctgttgaatatgcaggg
tgaagaaaaatcccgcgcgctggcgattttaaaatcggccctcgatagcc
agcagggtgaaccgtggcaaacgattcgtttaatttctgaattttacccg
gaagacagcggtctgttctccccgctattgctgaatgtggtgaaattgaa
ccctggcgaagcgatgttcctgttcgctgaaacaccgcacgcttacctgc
aaggcgtggcgctggaagtgatggcaaactccgataacgtgctgcgtgcg
ggtctgacgcctaaatacattgatattccggaactggttgccaatgtgaa
attcgaagccaaaccggctaaccagttgttgacccagccggtgaaacaag
gtgcagaactggacttcccgattccagtggatgattttgccttctcgctg
catgaccttagtgataaagaaaccaccattagccagcagagtgccgccat
tttgttctgcgtcgaaggcgatgcaacgttgtggaaaggttctcagcagt
tacagcttaaaccgggtgaatcagcgtttattgccgccaacgaatcaccg
gtgactgtcaaaggccacggccgtttagcgcgtgtttacaacaagctgta
agagcttactgaaaaaattaacatctcttgctaagcttattaaaggctta
taacaccttcaggcggccagtccgcctgatttcattttatggataatcat
tatgaataaatcgctggtagcggtaggcgtcattgttgcgctaggcgtag
tctggacaggcggcgcatggtatacaggcaagaagattgaaacccatctc
gaagacatggtcgcgcaggcgaacgcgcaactcaaactgacagctcctga
atccaacctggaagtgagttatcaaaactatcatcgcggcgtattcagca
gccagttgcaactgttggtgaaacccattgccgggaaagaaaatccgtgg
attaaaagcggtcagagcgtcatcttcaacgaatcggttgatcatggtcc
cttcccgcttgcccagcttaaaaaactgaacctgatcccgtcgatggcat
caattcaaaccacgctggttaataacgaagtaagcaaaccactgtttgat
atggcaaaaggtgaaacgccttttgagattaactcgcgcattggttacag
cggtgattccagttccgatatttcgctcaagccactgaattacgagcaaa
aggatgaaaaagtcgcctttagcggcggcgagttccagttaaatgctgac
agagacggcaaagccatctccctttccggggaggcgcaaagtggtcggat
agacgcagttaacgaatacaaccagaaagtgcagttgacctttaataatc
tgaaaaccgacggttccagcacgctggcaagttttggtgagcgtgtagga
aatcaaaaactgtcactggaaaaaatgaccatttcagtggaaggcaaaga
actggcactgctggaaggcatggagatcagcggtaaatcggatctggtca
atgacggtaaaacgatcaatagccaactggattactcgctaaacagcctg
aaggtacagaatcaggatctgggcagcggcaagctgactttaaaagtcgg
ccagattgatggtgaagcctggcatcagtttagccagcaatataacgcgc
aaactcaggcgctgctggcacagccagaaattgccaacaaccccgaactt
tatcaggagaaagtgacggaagccttctttagcgccctgccgctgatgct
gaaaggcgatccggtgattactatcgcgccgctaagctggaaaaacagtc
agggtgaaagtgccctgaatctgtcgctgttcctgaaagatccggcaacg
actaaagaagcgccgcaaacgctggcgcaggaagtagatcgttcggttaa
atctctggatgcgaaactgaccattccggtggatatggcaactgagttta
tgactcaggtagcgaagctggaaggttatcaggaagatcaagcgaaaaaa
ctggcgaaacagcaagttgaaggtgcatcagcaatggggcagatgttccg
tctgaccaccttgcaggacaataccatcaccaccagcctgcaatatgcta
acggtcagataacgttaaatgggcagaaaatgtcgttagaagattttgtt
ggcatgtttgcgatgccagctcttaacgttccggctgtaccggcaattcc
gcagcagtaattcacggccaaaacgccggagaattttcactccggcgttt
tcatctgaaaacaaaccagagattgcctgatgcgctacgcttatcaggcc
taccttttcctgcaacactttgaatttatgagtttttgtaggctggataa
ggcgtttacgccgcatccggcataaaaaacgcgcactttgtcaacaatct
gaaacgccggagatttttctctccggcgttattttttacttcagcataaa
gtcatactgaatactcattttcacatcccagtaattcaggcgatcgccca
gcgtactgccatcgcgcttttcccgccctttatcggcagcaagaaagaaa
ttcatcccttgtaacggcccttcgctgacccgatagttcataccacctaa
gatacccgtgccttcaatccgcacatctcgtttactggattcatagccgc
gagtcacaatcggtgcaaatgtcagcgtaaattgcggcgttaaacgatag
ttgacgcccaattgccaggactgcattccttcacggttacgatcaagact
taatgaaaagggatagccaatgtcggtatccaccacggcaccattcattg
catggcgcaaataaccaccactgccaaatacacttccccacggcgcattc
caggtcaattgtccactaaccaacgccgtttcattgggctggctggtatt
acgacttaaaccttcgagctgcgcgtaaaagccgagcaactcccctttca
acgtataattcgggtcgagcggtatgcttttctcgagaatactttgtatc
tgattggaaacatctttctgtaccgatgcccccagagaatagcgactggt
atcatcatgccaactggcggctaaaaaagaacgtgcgcgatgtttatcgt
attttcccgtctggctgttatacaccccttcatcacgaataccggttgtt
gaatcagtccataaaaatactcgtgaacgccacattccccacagatcaat
atttggtgttaaagcccaataacctaatgctccttcagaaactgtcggta
atgtacgttgcgaactgccagccattaacggaatacgataaggtaagcta
ccataactataatccgtcccgaagcgacctaatttaagcaggctattttc
actgggttttatttttactgcccccagggcaaagccaaaacttttatcac
catcaagataccaccgggtactcatatcagcacgagcacctaatttataa
acataatacgccccgccttcaacgccaataatattggaataataaccact
attgaaatcgagcaatcctccctgtacccatgcgtaaatatctcttcccg
cgccagcactgggcttatccgccctgcgcaattcgtttttcagtctgatg
cgtagtcccgcttcatcgtcagccagttgcgccgcataagcagaggtaag
gccagaggcagccgtcaggcaaataacggccatggccactatttttctca
tagttgcacctttgatgttctgattatttttattgaatattaattagtga
tatcgctgattaattgctgctgcacttttttacgattatcaatttcaacc
acgatttctttgaattttttatccgtgagcggataaaaccagataataac
gaatgccagtagcataaatccgcaaggtactaaggcaattgatgtgcgga
tgcccataataacttccggcgtttgcacctgattggcgatatatccgctt
aaccccaaaataaaggcaggaattgaacctccgattgcctgaccgcattt
acgggtaaatgagaatagtgaataggtgagcccttcaattcgcacgccgg
tcaggtattcaccgtattctacggtatcagcttccagcgcccacatcacg
gtcatggtaacgccctgaccaattgaagcgatggccaacgcaaccaacgc
caccggcagtgaccagacggaaacccagaagaacagcagataaccgcagg
ttcccagcaaagcgccaatcaggaaggtattctttttaccgatcctcgcg
accatccccggcaccagcggtgccgatgccacagtaccaaccaggttttg
caccagtaccagcacagtgaacagcccggtatcatttaacacatagcgca
cgtagaacaacgacgaggcgctgaccgcaaaggtcgaaatcagcacacac
agcgcaccgatgcacaacataaacagcgggcgattccgtttcagggtttg
cagactgatattcaatgacggctgcgcaacgatacgtaccacattctcac
gcgtcgatttgaagcagatgaagtaaagcaccattccggcaatcgccagc
acaattgtccagaaatggtataccgacaccatctcttccgggctggagtt
cttaatgctcggtcctatcagaaatgccaggcagacaaaggtcaatgaag
cggcaatcccacgagccgcgcccagacgggcgcgggattgtggttgttgg
gtcatcgcggtagcaagtgaaccataaggaatattcaccaggctgtagca
aagcccgaggcccatgtaggtcaaatatgcatacaccactttgctaccat
ggctccagtcggtcagcacccagaataccagcacgctgaagatcattaac
ggcgcagtaccgaagagtaaaaacgggcggaattttccccagcgggtatt
cacactgtccaccactcgtccggcaaagacgtcggcgaaggcatcgaata
cccgcaccagtaacagcatggtgcccgccgcagcggcaccgacgccagcg
acgtcggtgtagtaactcaacaggaagagcgcccccattgcgaaggcgaa
gttattggcgacgtcaccgaggctgtagccgacgatggtgcgccaggaga
gttgttgattcattgtttgcctccctgctgcggtttttcaccgaagttca
tgccagtccagcgtttttgcagcagaaaagccgccgacttcggtttgcgg
tcgcgagtgaagatccctttcttgttaccgccaacgcgcaatatgccttg
cgaggtcgcaaaatcggcgaaattccatacctgttcaccgacgacggcgc
tgacgcgatcaaagacgcggtgatacatatccagccatgcacactgatac
tcttcactccacatgtcggtgtacattgagtgcagcccggctaacgtatc
cacgccgtattcggtgatgataatcggctgatgcagtttctcctgccagg
ccagaagttctttttccagtaccttctctgccgtttccaaatcgccgctt
tggacataccatccgtaataacggttcaggcacagcacatcaaagagatc
gctgatggtatcggtgtgagcgtcgcagaacattacattgacgcaggtga
tcggacgcgtcgggtcgagtttacgcgttgcttccgccagtggcgcgaaa
tattcccgtgcaccttgcggacgggtatccggttcgttggcaatactcca
catcaccacgcttgggtggtttttgtcacgcgctatcagctctttaatcg
cctgtaagtgcgcttgctgagtttccccgttgactgcctcttcgctgtac
agttctttcggcttgttgcccgcttcgaaaccaatgcctaaagagaggtt
aaagccgacagcagcagtttcatcaatcaccacgatgccatgttcatctg
cccagtcgagcatctcttcagcgtaagggtaatgcgaggtacggtaggag
ttggccccaatccagtccattaatgcgtggtcgtgcaccatcagcacgtt
atcgaatcctttgccacgcaagtccgcatcttcatgacgaccaaagccag
taaagtagaacggtttgtggttaatcaggaactgttcgcccttcactgcc
actgaccggatgccgacgcgaagcgggtagatatcacactctgtctggct
tttggctgtgacgcacagttcatagagataaccttcacccggttgccaga
ggtgcggattcaccacttgcaaagtcccgctagtgccttgtccagttgca
accacctgttgatccgcatcacgcagttcaacgctgacatcaccattggc
caccacctgccagtcaacagacgcgtggttacagtcttgcgcgacatgcg
tcaccacggtgatatcgtccacccaggtgttcggcgtggtgtagagcatt
acgctgcgatggatcccggcatagttaaagaaatcatggaagtaagactg
ctttttcttgccgttttcgtcggtaatcaccattcccggcgggatagtct
gccagttcagttcgttgttcacacaaacggtgatacgtacacttttcccg
gcaataacatacggcgtgacatcggcttcaaatggcgtatagccgccctg
atgctccatcacttcctgattattgacccacactttgccgtaatgagtga
ccgcatcgaaacgcagcacgatacgctggcctgcccaacctttcggtata
aagacttcgcgctgataccagacgttgcccgcataattacgaatatctgc
atcggcgaactgatcgttaaaactgcctggcacagcaattgcccggcttt
cttgtaacgcgctttcccaccaacgctgatcaattccacagttttcgcga
tccagactgaatgcccacaggccgtcgagttttttgatttcacgggttgg
ggtttctacaggacgtaacataagggactcctcattaagataataatact
ggtcaacctttaatctgattagttaaccaattctgtgttgcacacagtta
tctgtgagaaacccatggaagagaaatggaaataaaaagaactgacaccg
cgatcaaaaaaccaaaaactgcaatacccacagcgtgatatagatcgcat
taatctttaaaacagcgttgacagaagccataaaataagcaaccgaacgt
tcgttcgagcgtattgggaacgataaactctcatgacatatggctacagt
gaatattttggggggaattctccgaagccgggaaggataatttttgcaca
gagaaattacgatatgaaacgcgggcacagttatcaccagcccgccgaaa
aagagagagaatcaggatgcggttaagataccgccaatcatcgcgcgtaa
tccctgagcaaacgacgcttcacgcgccaggtcttccgcttcgatatcgg
ccagtacaccgtaggtcagatccagcagtaaacgtgaagtcattgccgtg
ttgatgtctgggcttatctcgcctttttgctgggcatcacgcatccgctg
ggcaacaaattccgtgatcgtcatatgcttatttttaagcatggcggcga
cctgtgggttacgcatcccttccgccataatttcaaccaccagcgcccgt
tgtccaaaggcttcatgggtgagagagacaatggactcgaccatatagtc
aacgaaatgaatcccttcaatcggttcccggaaacgggccagcgccctct
cctggtcctgtaagataatcgcctgaatcaaggcttctttggagatgaaa
tggtgatagagcgtcccgggactaatggcgcaagatttacagatggcttt
catcgaggcactgtgaaatccattttctgaaaaaatctctctggcagcat
tgaggatccgggtccgtgtcggttgtgcttcagtctgcatgttatccatc
attaaaccattatagttagcgtgaataactagtttaccgcgttgtcaggt
gagcgcctatcattgctgttgaatagtgcgaaggcacactctattcgtat
acttttcactctgaaattggttaaccaatagccgtgatttggctgccagt
tatttagcagagacgttgatgagtttatcccggtaaacaacacgcacggt
tgtttaccggtccgttagtgtattaattgagctcctgtaccccaccaccg
gagacggtgagaatttgtccgcttacccagctcgcagcaggcgagcaaag
gaacagcgctgcgttagcaatatcttgcggttggcccagacgtctgatcg
gcgtgtgctgtaacattttttgttcaatttctggtgtaataacggatttc
agggcatcggttaatattgcccccggcgcaatgccatttacccgaatatt
tttttcacccaggtcaaacgccatatttctgaccagatgactggccgcag
ctttagatgatgcataggaagtcatgtttatatttttattttctgccgcc
atagaagtgatggtcagaataacgccaccgccatttttttccatttctgg
cgcaacaagttgtgacagatggaaaaaagaaaacacattcagttcataag
cacggcgaaaatccgccattggcatatcaaacggtttaggtccaccgcca
ccggcgttgttaaccagaatatcaactttacccagcttactgatagcaaa
gtctgccagtgcagagagttcctgttcggaagtaatatcacaacggcagg
caaatgcctgaccacccagttgttgaatttcgtctacaacatggttagct
gcgtcggcgttaatatcactgaccaccacagatgcgccagctgtcgcgaa
tgtaatggcgatttctttaccaatacctgcacccgcacctgtgatgatgg
cgcattttccgtcgagtctcaggttgtcagaattaaacacataaacctcc
tgtgaacttcagtaaaaataaaaggcaccgcctgtgtgccacatttttta
tcattaaccttgaggaaaggacactaccaggtatagcagataaagagagg
attatttcgctgcaatgagccgggcgggaataataagattgcgtgaatgc
gtctcttcatgggtgattttttgcatcatgcgatccgcaagtgtgatacc
aagttcccgcgctggcgtgctggcccaggtaacaggtatatcatcaagtg
tggttggtgtcgcatcggtaaatgccgccagcgaaacctgttgctcaaag
taacgatcgactccgctttccccgctttgccgccctgctttgagcaaacc
aaaccatgcccccatcgcaatagtttcgttatagcaaaccacggcactga
tggtcgggttatgacgtaaaagcgccgtgatagcttccgcggcttgcttc
tggctggaagtgcactccaacacccaatcgctatgaaacggcaggccaaa
ttttagtagagttgcacaatagcccccaacccgttctgcacgggttaatg
aggaactttgccctcccagccaggcgatccgctgatgcccattgcgaatg
agatgctccgtcaacaactgtgcagcctgcatgttgtccgggcgaaccgt
atcaacatcatcaagataactggcacgggaagcgaaaatcaccgggatag
ctttttcttctgccatccgtcgcaggtcatcgctacttcctgcagctccg
gcaattaccacaccatcgacaccctgattcagtaacagtgaaaaccgctg
tgccagctgctcaccgtctttaccgccgtgaagcaaaaaaaccatccgtc
cctgcgcttccagagcttccgtcaatccggccgtcaattcggcgtaaaac
ggcgcagataaatcacggacgatcaaaccaatgacgccgctttgcccgcc
gcgcagcgccgacgcctggcgattgcgcacaaatcccagctcttcaatgg
cggcgttaacgcgttctcctgtggcggtagagattcgccctttgccacta
agcaccagcgaaacggtacttaccgacacgcccgcagccagcgcaacatc
atgaatggttatttttttggcggtagccatgcagatgacctactccctga
ttatgtgacagataaaacgttttaccttttatttatcttatacccgctat
tatcgttgcgtaatgtgatttatgcctcactaaaatttgataaaacgttt
tatcttctcgcgcaatttactgaatccagattgttctctacgaggagtcg
ttttatgacggcgaaaacagcaccgaaagtcacgctgtgggagttcttcc
agcagttaggcaaaaccttcatgttacccgtggcattattgtcgttctgc
ggcattatgctcggcattggtagttctcttagcagccatgatgtcataac
cctgatcccggtcctgggcaaccccgtgttgcaggctatctttacctgga
tgagtaagattggctcgtttgcttttagtttcctgcctgtcatgttctgt
atcgccatcccgctgggcctggcacgcgaaaataaaggcgtagcggcatt
cgctggcttcatcggttatgcggtaatgaacctcgcggtaaacttctggt
tgaccaataaaggcattctgccaaccacggatgccgcggttctgaaagcc
aataacatccagagcattcttgggatccagtcgatcgataccgggatcct
cggtgcggtgatcgccggtattatcgtctggatgctgcatgagcgtttcc
ataatatccgcctgccggatgcgctggcattcttcggcggtacgcgcttc
gtaccaattatctcctcgctggtgatgggccttgtcggcctggtgattcc
attagtctggccgattttcgccatgggtattagcggcttgggccatatga
taaacagcgcgggtgatttcggaccgatgctgtttggtaccggtgaacgt
ctgctgttgccgtttggtctgcatcacattctggtggcattaattcgctt
taccgacgcaggcggcacgcaggaagtctgcggtcaaaccgtcagcggcg
cactgaccatcttccaggcgcaattgagttgcccgaccactcacggtttt
tctgaaagcgccacgcgtttcctttcgcaaggtaaaatgcctgcgtttct
cggcggtctgccaggtgcagcgttagctatgtatcactgcgcgcgcccgg
aaaatcgccataaaattaaaggtctgctgatttctggcctgatcgcctgc
gtcgttggcggcactaccgaaccgctggaattcctgttcctgttcgtagc
gccagttctgtatgtcatccacgcgctgttaaccggcctcggcttcaccg
tcatgtctgtgctcggcgtcaccatcggtaataccgacggcaatatcatc
gacttcgtggtgttcggtattttgcatggtctgtcaaccaagtggtacat
ggtgccagtggtggcggcaatctggtttgtcgtttactacgtcatcttcc
gtttcgctatcacccgcttcaatctgaaaaccccggggcgcgatagcgaa
gttgccagctcaatcgaaaaagccgttgccggtgcgccgggtaaatcagg
ttacaacgttcctgcaatcctcgaagcattaggcggtgccgacaatattg
tcagcctcgataactgcattacccgtctgcgtttgtctgtgaaagatatg
tcgcttgttaatgtgcaggcactgaaggacaatcgggcaattggcgtagt
acaacttaatcaacataacctgcaggttgttatcgggccacaagttcagt
cagtaaaagatgaaatggccggtctgatgcatactgtccaggcataagga
taagatatgttcgatttttcaaaggtcgtggatcgtcatggcacatggtg
tacacagtgggattatgtcgctgaccgtttcggcactgctgacctgttac
cgttcacgatttcagacatggattttgccactgccccctgcattatcgag
gcgctgaatcagcgcctgatgcacggcgtatttggctacagccgctggaa
aaacgatgagtttctcgcggctattgcccactggttttccacccagcatt
acaccgccatcgattctcagacggtggtgtatggcccttctgtcatctat
atggtttcagaactgattcgtcagtggtctgaaacaggtgaaggcgtggt
gatccacacacccgcctatgacgcattttacaaggccattgaaggtaacc
agcgcacagtaatgcccgttgctttagagaagcaggctgatggttggttt
tgcgatatgggcaagttggaagccgtgttggcgaaaccagaatgtaaaat
tatgctcctgtgtagcccacagaatcctaccgggaaagtgtggacgtgcg
atgagctggagatcatggctgacctgtgcgagcgtcatggtgtgcgggtt
atttccgatgaaatccatatggatatggtttggggcgagcagccgcatat
tccctggagtaatgtggctcgcggagactgggcgttgctaacgtcgggct
cgaaaagtttcaatattcccgccctgaccggtgcttacgggattatagaa
aatagcagtagccgcgatgcctatttatcggcactgaaaggccgtgatgg
gctttcttccccttcggtactggcgttaactgcccatatcgccgcctatc
agcaaggcgcgccgtggctggatgccttacgcatctatctgaaagataac
ctgacgtatatcgcagataaaatgaacgccgcgtttcctgaactcaactg
gcagatcccacaatccacttatctggcatggcttgatttacgtccgttga
atattgacgacaacgcgttgcaaaaagcacttatcgaacaagaaaaagtc
gcgatcatgccggggtatacctacggtgaagaaggtcgtggttttgtccg
tctcaatgccggctgcccacgttcgaaactggaaaaaggtgtggctggat
taattaacgccatccgcgctgttcgttaaccccaattgcgcaacgtaaaa
aatcgttgcgcaatcgtggatttttaccctgctttgtttttataatggtg
cgcacttttatatccagaaaaagagtgcgaccatgattgataccaccctg
ccattaactgatatccatcgccaccttgatggcaacattcgtccccagac
cattcttgaacttggccgccagtataatatctcgcttcctgcacaatccc
tggaaacactgattccccacgttcaggtcattgccaacgaacccgatctg
gtgagctttctgaccaaacttgactggggcgttaaagttctcgcctctct
tgatgcctgtcgccgcgtggcatttgaaaacattgaagatgcagcccgtc
acggcctgcactatgtcgagctgcgtttttcaccaggctacatggcaatg
gcacatcagctgcctgtagcgggtgttgtcgaagcggtgatcgatggcgt
acgtgaaggttgccgcacctttggtgtgcaggcgaagcttatcggcatta
tgagccggaccttcggcgaagccgcctgtcagcaagagctggaggccttt
ttagcccaccgtgaccagattaccgcacttgatttagccggtgatgaact
tggtttcccgggaagtctgttcctttctcacttcaaccgcgcgcgtgatg
cgggctggcatattaccgtccatgcaggcgaagctgccgggccggaaagc
atctggcaggcgattcgtgaactgggtgcggagcgtattggacatggcgt
aaaagccattgaagatcgggcgctgatggattttctcgccgagcaacaaa
ttggtattgaatcctgtctgacctccaatattcagaccagcaccgtagca
gagctggctgcacatccgctgaaaacgttccttgagcatggcattcgtgc
cagcattaacactgacgatcccggcgtacagggagtggatatcattcacg
aatataccgttgccgcgccagctgctgggttatcccgcgagcaaatccgc
caggcacagattaatggtctggaaatggctttcctcagcgctgaggaaaa
acgcgcactgcgagaaaaagtcgccgcgaagtaacaaaatggatggtgca
aatgcaccatccatttttcatgcaaggcacaaagtcgcgcgatgtttggc
ggattcgatgcccagctcaatcaactccattacctggattgcctggcttg
ccggaaccggattttcaccatcgccatttaacgcatcacgaatagccgca
tagtaagccggataattcccaggcaccgtcaacagcgtttcttcgacacg
ttcctcaccttccacgcgggtaagtacgccatcacgcatatcgtagcccc
agtcttcctgcggtagacgctcgccatttttcagacgttcttcctgtgga
tcgaggccatatttcacataactgcctcgggatccatgcacgatataccg
tgctgactcagcggctgccagcatggtaccgtgtaaaatgactcgccgct
gtggataggacaagatggcgtggaaataatcggtcgactgcgctccgggc
cgtaactgtgccaaatctaccgtcatgctgaccggtaaaccaaaaagcgt
aatggcctgatcaagaagatgtggtgctaaatcgtaccagataccgctgc
ctgggccgccctgttcacgccaacgatcgcgcacctgcggacggaagcgg
tcaaaatgagactcaaagtaagcaacttcacccagcacgccttccgcgag
taaaccttttagcgtcaagaaatcgctatcccagcgacggttatggaata
cagacagcacacgccccaggctttttgccagcgcatccagctctcgcgct
tgtgacagtgtcacggtaaagggtttatcaacgaccacatgtttacccgc
ctcaagcgccgctttggctaacgggaaatgggtatcgttgggtgtaggaa
tgacaatcaggtctatgttgggatcgttaaacagatgcttcggctcagag
acaaccgtaaccgttggccagtcggcttttacttttgtttcatcactgct
ggagattaccgccagttcctgcccgggcgtgcccgcaatcaggggcgcat
ggaaggttttgctcgcataaccatacccaatcaacccaacacggatgttg
tcgctcatgtcattgcctctcattgaagtatgatggctatttgacactat
cctttacccacgctcaacagtttaataacctgccagcaataagggatgtt
gtttaacttaagtcaaaaaaatagcgaattttccaacgacaaaagctaaa
tatcgcaaaaacctcagtaaaaatcttgctggagctattattgctaagta
acatttaccccctgaagttaatggatcaatcaagagagatgtgggctgta
atgaatcgtcttattgaattaacaggttggatcgttcttgtcgtttcagt
cattcttcttggcgtggcgagtcacattgacaactatcagccacctgaac
agagtgcttcggtacaacacaagtaagctctgcacttgtggagcgacatg
ctgcccgtccgggtgcatgttttcacttgtcggatattaaaccaggaatt
tattatcttgttcgatgttgttggtgattgtcagggatagtaaagcgcgt
tactcttttcagagcagtttttcatccctgaatatttgccatcagcgcat
tcttattattgtaataacacaagcgttcacttttggtgaaattttatcat
cactaataatacctacccctttggtattaattattttatggaccttttat
gactgttcaggactacttattaaaatttcgcaaaatcagttcactcgaaa
gtctggaaaaactctacgaccatcttaattacaccctgacggacgatcag
gaactgatcaatatgtatcgtgctgccgatcaccgtcgcgcagagctggt
ttctggcgggcgtttgtttgacctcggccaggtaccgaagtccgtctggc
actatgtccaataaagaaagtagcgatcggttataaaagccttataataa
cgcccctaaaattagatttgcctgtttgcgtcgctattctggagaaccta
tgaccaccacaacgccacaacgtattggaggctggttgcttggcccgttg
gcctggcttttagtcgctctgttgagtacgacgctggcgttgttgctgta
taccgctgcgttatcttctccgcaaacatttcaaacgctcggcggacaag
cactgacgacacaaatcttatggggcgtttcttttattaccgctatcgcc
ttgtggtattacacactgtggttgaccatcgctttctttaaacgtcggcg
ttgtgttcctaaacactatattatctggctgcttatttccgtattgctgg
cagtaaaagcattcgctttttcacccgtggaagatggcatagccgttcgc
cagttgctgtttactttgttggcaaccgcattgatcgtcccctatttcaa
acgctcgtcgcgggtaaaagcgacgtttgtgaatccgtaataaccttaca
gttaacctgttgtcgcctgctctggattaacggataataggcggcttttt
tatttcaggccgaaaaatgactgactacctgttactgtttgtcggaactg
tactggtcaataactttgtactggtcaagtttctcggtctctgtccgttt
atgggggtttccaaaaaactggaaaccgcgatgggcatggggctggcaac
aacgtttgtgatgacgctggcgtctatttgcgcctggcttatcgatacgt
ggattttgatcccacttaatctgatttacctgcgcaccctggcatttatt
ctggtgattgctgtggtcgtgcagttcaccgagatggtggtgcgcaaaac
cagcccggtgctttaccgtctgctggggatttttttgccgcttatcacca
ccaactgtgcagtgctcggcgtggcgttgctgaatatcaatctcgggcac
aatttcttgcagtcggcgctgtacggtttttccgccgctgtcggtttctc
gctggtgatggtgctcttcgccgccatccgcgaacgccttgctgtggctg
atgtcccggcaccttttcgcggtaatgccattgcgttaattaccgcaggt
cttatgtctctggcctttatgggctttagtggtttggtgaagttgtaatg
aatgctatctggattgccgttgccgccgtgagcctgctgggcctggcgtt
tggcgccattctgggttatgcctcccgccgttttgcggtggaagacgatc
cggtcgttgagaaaattgacgaaatcttaccgcagagccagtgtggtcag
tgcggttatcccggctgtcgcccctacgcggaagccatcagctgtaacgg
tgaaaaaatcaaccgttgcgccccaggtggcgaagctgtgatgctaaaaa
ttgccgagttgcttaatgtcgagccgcagccgctggatggcgaagcgcaa
gagataacgcctgcgcggatggtggcggttattgatgaaaataactgtat
tggctgcactaaatgtattcaggcgtgtccggtagacgccatcgttggcg
ctacccgtgccatgcatacggtaatgagtgatctctgtacgggctgcaat
ttatgtgttgatccgtgcccgacgcactgcatctcgttgcaaccggtcgc
agaaacacctgactcctggaaatgggatctgaacaccattcccgtgcgta
tcattcccgtggaacaccatgcttaagttattctctgcattcagaaaaaa
taaaatctgggatttcaacggcggcatccatccaccggagatgaaaaccc
agtccaacggtacacccctgcgccaggtacccctggcgcagcgttttgtt
attccactgaaacagcatattggcgctgaaggtgagttgtgcgttagcgt
cggcgataaagtattgcgcggccagccgcttacccgtggtcgcggcaaaa
tgctgcctgttcacgcgcccacctcgggtaccgttacggctattgcgccc
cactctacggctcatccttcagctttagctgaattaagcgtgattattga
tgccgatggtgaagactgctggatcccgcgcgacggctgggccgattatc
gcactcgcagtcgcgaagagttaatcgagcgcatacatcagtttggtgtt
gccgggctgggcggtgcaggattcccgacaggcgttaaattgcagggtgg
cggagataagattgaaacgttgattatcaacgcggctgagtgcgagccgt
acattaccgccgatgaccgtttgatgcaggattgcgcggctcaggtcgta
gagggtattcgcattcttgcgcatattctgcagccacgcgaaattcttat
cggcattgaagataacaaaccgcaggcgatttccatgctgcgcgcggtgc
tggcggactctaacgatatttctctgcgggtgattccaaccaaatatcct
tctggcggtgctaaacaattaacctacattctgaccgggaagcaggttcc
acatggcgggcgttcatccgatatcggcgtattaatgcaaaacgtcggca
ctgcttatgcagtgaaacgtgccgttattgatggcgagccgattaccgag
cgtgttgtaaccctgactggcgaagcaatcgctcgcccgggcaacgtctg
ggcacggctggggacgccagtgcgtcatttattgaatgatgccggattct
gcccctctgccgatcaaatggtgattatgggtggcccgctaatgggcttt
accttgccatggctggatgtcccggtcgtaaagattaccaactgtctgtt
ggctccctctgccaatgaacttggcgaaccacaggaagaacaaagctgca
tccggtgtagcgcctgtgctgacgcctgccctgcggatcttttgccgcaa
cagttgtactggttcagcaaaggtcagcaacacgataaagctaccacgca
taacattgctgattgcattgaatgtggggcttgcgcgtgggtttgcccga
gcaatattcccctggtgcaatatttccgtcaggaaaaagctgaaattgcg
gctattcgtcaggaagaaaagcgcgccgcagaagccaaagcgcgtttcga
agcgcgccaggctcgtctggagcgcgaaaaagcggctcgccttgaacgac
ataagagcgcagccgttcaacctgcagccaaagataaagatgcgattgct
gccgctctggcgcgggtgaaagagaaacaggcccaggctacacagcctat
tgtgattaaagcgggcgaacgcccggataacagtgcaattattgcagcac
gggaagcccgtaaagcgcaagccagagcgaaacaggcagaactgcagcaa
actaacgacgcagcaaccgttgctgatccacgtaaaactgccgttgaagc
agctatcgcccgcgccaaagcgcgcaagctggaacagcaacaggctaatg
cggaaccagaacaacaggtcgatccgcgcaaagccgccgtcgaagccgct
attgcccgtgccaaagcgcgcaagctggaacagcaacaggctaatgcgga
accagaagaacaggtcgatccgcgcaaagccgccgtcgaagccgctattg
cccgtgccaaagcacgcaagctggaacagcaacaggctaatgccgagcca
gaacaacaggtcgatccgcgcaaagccgccgtcgaagccgctattgcccg
agccaaagcgcgcaaacgggaacagcaaccggctaatgcggagccagaag
aacaggttgatccgcgcaaagctgccgtcgaagcggctattgcacgcgcc
aaagcacgcaagctggaacagcaacaggctaatgcggtaccagaagaaca
ggttgatccgcgcaaagcggcagttgccgcggctattgcccgcgctcagg
ccaaaaaagccgcccagcagaaggttgtaaacgaggactaaatggtattc
agaatagctagctccccttatacccataaccagcgccagacatcgcgcat
tatgctgttggtgttgctcgcagccgtgccaggaatcgcagcgcaactgt
ggttttttggttggggtactctcgttcagatcctgttggcatcggttagt
gctctgttagccgaagctctcgtactcaaactacgcaagcagtcggtagc
cgcaacgttgaaagataactcagcattgctgacaggcttattgctggcgg
taagtattccccccctcgcgccatggtggatggtcgtgctgggtacggtg
tttgcggtgatcatcgctaaacagttgtatggcggtctgggacaaaaccc
gtttaatccggcaatgattggttatgtggtcttactgatctccttccccg
tgcagatgaccagctggttaccgccacatgaaattgcggtcaacatccct
ggttttatcgacgccatccaggttatttttagcggtcataccgccagtgg
tggtgatatgaacacactacgcttaggtattgatggcattagtcaggcga
caccgctggatacatttaaaacctctgtccgtgccggtcattcggttgaa
cagattatgcaatatccgatctacagcggtattctggcgggcgctggttg
gcaatgggtaaatctcgcctggctggctggcggcgtatggttgctatggc
agaaagcgattcgctggcatattcccctcagcttcttagtaacgctggcg
ttatgcgcaatgttgggctggttgttctcaccagaaacactggcagcacc
gcaaattcatctgctgtctggagcgaccatgctcggcgcattctttattt
tgactgacccggttaccgcttctacgaccaatcgtggtcgtcttattttc
ggcgcgcttgcgggcttattagtctggttgatccgcagtttcggcggcta
tcctgacggcgtggcttttgccgtcctgctggcgaacatcacggttcctc
tgatcgattactacacgcgtccgcgcgtctacggccatcgcaaagggtaa
accatgctgaaaactatccgaaaacacggcattacgttggcgctatttgc
agcgggttcaacagggttaactgcggccatcaaccagatgaccaaaacga
cgattgctgaacaggccagtctgcaacaaaaggcgttatttgatcaggtg
ctgccagccgaacgctataacaatgcgctggcacagagttgctatctggt
aactgcgccagagttaggtaaaggtgagcatcgggtttacatcgccaaac
aggatgacaaaccggtagccgccgttctggaagcaaccgcgccagatggc
tattccggtgcgattcagctgctggtgggagccgattttaacggcacggt
acttggcacgcgcgtgacagagcaccacgaaacgccagggcttggcgata
aaatcgaactgcgcctttctgactggatcacccattttgcgggtaaaaaa
atcagtggtgcagatgatgcgcactgggcggtgaagaaagatggtggtga
tttcgaccagttcaccggcgcgacgattactccccgcgcggtggttaatg
cggtaaaacgcgccggattgtacgctcagacgttaccggcacaactttct
caacttcctgcctgtggagaataaagcgtgagcgaaattaaagacgttat
tgttcaggggttgtggaaaaacaactctgcgctggtccagttgctcggcc
tttgtcctctgttggcggtcacgtccactgccactaacgctctgggttta
ggacttgcgactacgctggtactgacgctgaccaacctgaccatttcgac
gctgcgtcactggacgccagccgagatccgcattcccatttacgtgatga
tcatcgcctcggtggtcagcgctgtacagatgctgatcaacgcctacgcc
tttggcctgtatcaatcattagggatttttattccgctgattgtcactaa
ctgtatcgttgtgggccgcgctgaagccttcgccgccaaaaaaggtccgg
cgctttcggcactggacggcttttcaattggtatgggcgcaacctgcgcc
atgttcgtgctgggttcactacgcgaaattatcggcaatggcacattgtt
tgacggtgcagatgcgctgttaggtagctgggcaaaagtattacgcgtgg
agattttccacaccgactcccctttcctgctggcgatgctgccaccaggt
gcatttattggcctgggactgatgctggcaggaaaatacctgattgatga
aagaatgaaaaagcgccgtgctgaagcagctgcagaacgtgcattgccaa
acggtgaaacagggaatgtctgatgaataaagcaaaacgcctggagatcc
tcactcgcctgcgtgagaacaatcctcatcccaccaccgagcttaatttc
agttcgccttttgaattgctgattgccgtactgctttccgctcaggcgac
cgatgtcagtgttaataaggcgacggcgaaactctacccggtggcgaata
cgcctgcagcgatgcttgaactgggcgttgaaggggtgaaaacctatatc
aaaacgattgggctttataacagcaaagcagaaaatatcatcaaaacctg
ccgtatcttgctggagcagcataatggcgaggttccggaagatcgtgctg
cgcttgaagccctgcccggcgtaggtcgtaaaacagccaacgtcgtatta
aacactgcattcggctggccgactattgctgtcgacacgcacattttccg
cgtttgtaatcgtactcaatttgcgccggggaaaaacgtcgaacaggtag
aagaaaagctactgaaagtggttccagcagagtttaaagtcgactgccac
cattggttgatcctgcacgggcgttatacctgcattgcccgcaagccccg
ctgtggctcttgtattattgaagatctttgtgaatacaaagagaaagttg
acatctgaagaaaaggggtaacaccgattaccccattgataacctttctt
tatcctcttttaaaacatctttttaacgtcaatgatgccattgcttagcg
ttatcatcaggtaatccgtttgcggataaccaaaaatgcaggttaattgt
ttttttaatagcgaaattttctattcattcgtgatcaagatcacgatgct
gtcgcaatgtaaaaacattgcaagaatcaggttaaaatcatttaaattta
cacacgcaacaaatattgacctacaaaacattacactggctatttttcag
aaactggactatctcactagtaaaaacgctaaatagcagaacatatcgcc
gttaagccatcacccccctctcagtgcagtgaaaaaatctgccgttacgt
tttttgaaaaatttaacgctggataacatttcccggaatggttgaattcc
ccgcctcagttatatgtaacagattattacaaaggacttgtctgaaagtg
caagatagtgaacattacctgccgtttcccctcccactataacaattgcg
cgtatgttttttatacataacgcgagaaagcacccccgttaatatgggat
gtaaaaaaagaggtaaaagtgtccactgcaaaccaaaaaccaactgaaag
cgtcagtttgaacgctttcaaacaaccgaaggcgttctatctcatcttct
cgattgagttatgggaacgttttggttattacggcctacaaggaattatg
gctgtttacctggttaaacaactgggtatgtctgaagcggattcaatcac
ccttttctcttcctttagtgccctggtttatggtctggtcgctatcggcg
gctggttaggtgacaaggtactgggtactaaacgcgtaattatgctcggc
gctattgtgctggcgattggttatgctctggttgcctggtctggtcacga
cgccggtatcgtttatatgggtatggcggctattgcggtcggtaacggcc
tgtttaaagctaacccgtcttctctgctttctacatgctatgagaaaaac
gacccgcgtctggacggtgcattcaccatgtactacatgtccgtcaacat
cggctctttcttctctatgattgctacgccgtggctggccgcgaaatacg
gctggagtgttgcgtttgcgttgagcgttgtaggcctgctgatcactatc
gttaacttcgccttctgccaacgctgggttaaacagtacggttcaaaacc
agacttcgagcctatcaactaccgtaacctgctgctgaccattattggtg
ttgtggcactgatcgctatcgccacctggctgctgcacaatcaggaagtt
gcgcgtatggcgctgggcgttgttgccttcggtatcgtggttatcttcgg
taaagaagccttcgcgatgaaaggtgctgcgcgtcgtaaaatgatcgttg
ccttcatcctgatgctcgaagccattatcttcttcgtgctgtacagccag
atgccaacgtcactgaacttctttgcgattcgtaacgttgagcactccat
tctgggtctggccgtagaacctgagcagtatcaggcactgaacccgttct
ggatcatcatcggtagtccgattctggccgctatctataacaagatgggc
gataccctgccgatgccaaccaagtttgcaatcggcatggtgatgtgttc
tggtgcgttcctgattctgccgctgggtgcgaaattcgcgtctgacgctg
gtatcgtgtctgtaagctggctggtcgcaagctatggcctgcagagcatc
ggggaactgatgatctctggtctgggtctggcaatggttgctcaactcgt
tccgcagcgtctgatgggcttcattatgggtagctggttcctgaccactg
ccggtgcaaacctgattggtggttatgttgcgggtatgatggctgtgccg
gataacgttaccgatccgctgatgtcactggaagtctatggtcgcgtatt
cttgcagattggtgtcgctactgccgttattgcagtactgatgctgctga
ccgcgccgaaactgcaccgcatgacgcaggatgacgctgcagacaaagcg
gcgaaagcagccgtagcgtaaaattcagggaaactcttttacaagccgct
aacttttcgttagcggctttttttttgttcagcaacgcactaccatactt
taaaccacagacaaaaggagttaccgatgaaattgttctacaaaccgggt
gcctgctctctcgcttcccatatcaccctgcgtgagagcggaaaggattt
taccctcgtcagtgtggatttaatgaaaaaacgtctcgaaaacggtgacg
attactttgccgttaaccctaaggggcaggtgcctgcattgctgctggat
gacggtactttgctgacggaaggcgtagcgattatgcagtatcttgccga
cagcgtccccgaccgccagttgctggcaccggtaaacagtatttcccgct
ataaaaccatcgaatggctgaattacatcgccaccgagctgcataaaggt
ttcacacctctgtttcgccctgatacaccggaagagtacaaaccgacagt
tcgcgcgcagctggagaagaagctgcaatatgtgaacgaggcactgaagg
atgagcactggatctgcgggcaaagatttacaattgctgatgcctatctg
tttacggttctgcgctgggcatacgcggtgaaactgaatctggaagggtt
agagcacattgcagcatttatgcaacgtatggctgaacgtccggaagtac
aagacgcgctgtcagcggaaggcttaaagtaatagccatcggcccacagg
tcgttgtgggccgaaatgagatatttcagagctttgttgcgctgaagtaa
tgttctggtttggcaatacgatcctgagcagccaccacttgcagctcata
ttcctgcattgctttggtggtcaccatgatttcgtagactgcagcggtca
catgttccagcgcctcctgcagcgttgccccctgaagcagtttcaccagc
agtaaaccgctcgtcacatcaccaacacctaccggctggcgcataccaaa
atccaccagcggacggctgatatgccaggcttcatcggcggtgaccagca
gcatttcaaaacggtcacggctgtagccagctcgcgccaggtgtttaacc
aacacaatttgtggcccttgcgcaatgagttcgcgcgctgccagaaccgc
ttcttcgacgttatttaccgcatgctcacagagtatttccagctcaacca
gatttggcgcaatgatatcgctggcaggcaaaccgtgccgcacatgaaac
tctgcgacacccggtgcaacgatacagcctttttccggatgacccattac
cggatcgcaaaaatatttcgcctgcggattcgcggctttcacctgacgga
cgataccgaggatatgttcaccctgctccgccgatcccagatagccactt
aatacggcatcacaggtgtgtaatttatcaatggcggcaatgccttgcac
aatttcggttaaatggctgggcggcatcacgcagccagtccatttgccgt
attgggtgtgattagaaaattgaacggtgttcagcggccagacgttcgcg
cccaggcggcgcatcggaaactctgccgcactgttacccgcatgaccata
aacaacgtgagactggatagcgagaatatttttcatcatgttccctgtat
aaaaaccagggggagtgatttctcactccccctttccacttaatgcatta
tttccagcaaatcagacagtaattctttttaccgcgacgcagtaaggtaa
aacgaccaaacagacgatcttcttctttaaagaagtattcaggatcggac
tgtttttcaccgttaatggtgatggcattggaggcgatagttttacgtgc
ctgaccacgggaaggttgcagttcagaatcgaccagtgcctgcatcaggt
ctgcgcccttttccatctcaaccatcggtacgccgtcctgcgccagctgt
tcgaagtccgcttcactcagcgcactcaaagaaccgctgaacaggcattc
ggtaatacgttttgccgcctgtaaaccttcttcaccgtgaaccagacgag
tcacctgctccgccagtacatactgggcgcgcggtgctttaccgctgttt
ttatcttcttcttccagggcgttgatctcttcaatgctcataaaggtgaa
gaacttcaggaagcggtaaacgtcggcatccgcagtgttgatccagaact
ggtagaatttgtacgggctggttttcttcggatccaaccagactgcgccg
ccttcagttttaccaaatttggtgccatctgctttagtgatcagcggaac
ggtcaggccaaacacctgattctgatgcagacgacgggtcaggtcgatac
cagaagtgatgttaccccactggtcagaaccaccaatttgcagcaccaca
ccgtactgtttgttcagacaggcgaagtcataaccctgcaacaggttgta
ggaaaactcagtgaacgaaatcccctgatcttcacggttgagacgctgct
taaccgcttctttgttgatcatctggttaacggagaagtgtttgccaata
tcgcgcaggaaggtcagcacattcatattgccgaaccagtcatagttgtt
cgccgcgatagcagagttttctccacagtcgaaatcgaggaacggggcaa
cctgcttacggattttgtccacccactcctgaacagtttcttcggtgttc
agcttacgctcggcagctttgaagctcgggtcgccaatcagacccgtcgc
gccgcctaccagcgcaaccggcttgtggcccgcctgctggaagcgtttca
ggcataacaatggaacaagatgccccaaatgcaagctgtcagcggtagga
tcgaagccgcaatagagcgcgatcgggccttgcgccagtcgctctgctaa
cgcttcctcgtccgtcacctgggctaccagcccccgctcttgcaattgtt
taatcaagttactgcttgccatcaaaatctccatgtatataacgactgca
cctttgccggtacacgacttttcgccagatgcgaaagagacatagaataa
agtgccagaatcaggagtaccagcgattaaagcaagatttttgcatcttt
tcagggtgcaagacgatcaatcttccacgcatcattttcacgctggtaca
aaaagcggtcatgcaggcgatgctcaccaccctgccagaactcaatctgt
tcaaggctgacgcgaaaaccgccccaaaagctcggcaatggcacttcgcc
ctgttgaaacttctgcttcagctccaggaatttactttcaaggataccgc
gggcagaaatgcgactggactgcttcgaaacccatgcaccaatctggcta
tcacgcgggcggctatgaaaatatttcatcacttcgagagtcgaaagtcg
ttctgctttaccgatcaccatcacctggcgctcaagggtatgccacggga
acagcaggctaacgcgcggattattttcgatttgatgtgctttacggctg
ccgaggttggtgtaaaacaccatgcctttttcgtcgtaatgtttgagtaa
aacgatgcgctgataaggctgaccatgttcatccacggtagcgaccacca
tcgcggtagggtccgccagtttggcttcacaagcctgagagagccaacgt
tcaaaaagggttaatggatcggcgggaagatcgcggcggcgtaacccgcc
tttggtgtattcacggcgcagatgcgcgatttgctgcaattcgtcgttat
cagacatggttttctttacggattgtcagtgggtgacgctattgtgcgcc
gcccctggaaaaatctcaacgctgtggattttgtaactgacagttattca
agacgatgcggtcgcgtttatagacagtcgcttcatcgcctttcgaccag
aaaacatagattccgtcagtgtaacgcgcgccagaggctgaaatgccctg
tttgagatgcagtagttgattatcgtaaacaaaactgacctcctggcgcg
gattattcagtttgaccgtcaacggtttttcatcacactggtattccagc
gtatcggtttgcatgcgctcaaccagctgattaaaggcgctacagccgga
gagaaggaccggcaaaatgataattaacagttttttcatagtcatatccc
gaagactttcctggtctggagggcaatacgccctccctaacgttccaagt
gtaacggcagacgcggtaagaaaaattcagttaactctgatatcacgggt
tagcggggaaaatagcccccagtaccgtctcctggcttgcgccagtgacg
gaaggcagatttcctggtaatcccgccagcgtccgccaggcaagccaggc
gaaagccaatgcttccatgtcatcgccactaatgccaacggcatcggtgg
tggtgacttctgtgcctggcagtaatgccgccagacgcgccatgagtagc
ggattacgactacctccaccacataccatcaatcgttcgcagccaccgct
caacaaaacttgttcagaaatggtcacggcggtgagttctgccagtgtcg
cctgcacatctcggggatcaacacccggaaaatggcgcaaatggcgctcc
agccaaccatagttaaagtattcgcgtccggtgcttttcggtgcaggttg
cgagaaatacgggtcgctgagcatattttgcagcagtgggagaataactt
tacccgcccgtgcccactcggcatctttatcgtaaggtttaccggcctga
cgccagatccaggcatccatcagcatgttaccaggaccggtatcgtagcc
cccaaccggctgcccaggaatgagcagtgacagattggcgatgccgccaa
tattgagcaccattcgtcgctcggttgggtgagccagcagcgcatgatgg
aacgcaggtaccagcggtgcgccttgtcctcccaaggcaatatcgcgacg
gcgaaaatcaccgacaaccgtaattccggtgcgtgccacaatttgattgt
tatcgccaatctgtaaagtgtgtggtgccacgcccgtcggttcatgccag
acggtttgaccgtgacaaccgatcgcaactatatctcttgcctgcagatt
ttgttccttaagcaaggcattgaccgcatcagcaaaaagttgcccgagtt
gagtatcaagctgtccaaactgcgaaagtgtaagctgctggccctggcaa
atatccagtacagcctgtttcagagataccgggatcggccaactcaaact
tgccagctgtgcgacccggtgttcatcaattgtcgccaacacaacatcaa
caccatcaaggctggtgcctgacataacgccaataaagcggcccgatttc
atagttcatcctttttcaatctgacgtttgcgcaccactcaaacataaac
ttttcgtgaataccatgcggaatgaccgatttttaccgttggtagtaaaa
cattatcttcaaatcaataatcatcatgaatgttttgtttataattggtt
gatcctactttcattatgatttgctcatatttggtagaacatgtaaccat
ggattcacatatgccatatactttgaccatgagggatgcttgcgtggcgt
ttcatggtgaacaggagatttttcaatgattaaacgcgtattggttgttt
caatggtaggtctgtctcttgtcggttgtgttaataacgacaccctgtca
ggggatgtttataccgcttctgaagcgaaacaagtacagaatgtcagcta
tggcaccatcgttaacgtacgtccggtacagattcagggcggtgatgatt
ccaacgttatcggtgcaattggcggtgctgttcttggtggtttcctgggg
aatactgttggtggcggaaccgggcgttctctggctactgcagcaggcgc
tgttgcaggtggcgtagctggtcagggcgtacagagtgcaatgaacaaaa
cgcagggtgtcgagctggaaattcgtaaagacgatggtaataccatcatg
gtggtacagaaacaaggcaacactcgtttctctccgggccaacgtgtcgt
actggccagcaatggcagtcaggtgaccgtttctccgcgctaaataagtt
tgcgtgtggtcaggttactgaccacacgcccccttcatttcaccctttgg
cctgtaactcaatgatattatgctcaagttttgcgatgagcgtaatcagt
tgctccagttcctctgcggagatgccatgtaatatttccgcgcgggtttt
gttaataacagcttccatttcgctgatcagcggctctgccttttccgtca
gtttaatacgtttagcccgacgatcgctggcacaagtttgacgcgaaatt
aaccctttttcttccagttggtccagagtacggaccagtgatggctgctc
gatgccaatcgcttttgccagttgaatttgcgactggtctggaggtaact
gatggatattgtgtaacgtaacccaatgggtttgtgttaactccagcggt
ttcaggcgatggtctatcagagcacgccatatgcgcaccaaccgtgccag
atcagaacctagtggcgattccaatttcatctccttataattagcttgct
aagatattatgcggcttttagaatagtgtgcagcaattgtattgctaaaa
caaatgtattgctgcatttggttaccgtcagacatatttttcagaaattg
cgcgtaaatttttcgcacttaaagaatatttattaatctaacgcaatata
ttcggtcgtaaaggaatctactttgtgaagtttatgctcaatgcaacagg
attgcccttacaagatctggtgttcggtgcgtccgtctactttcctccgt
ttttcaaagcattcgcgtttggattcgtcatctggcttgtcgtacaccgc
ctgcttcgtggctggatctacgccggtgacatctggcatcccttgttaat
ggatttatcgctgtttgcgatttgcgtttgccttgctctggcaatactga
ttgcgtggtaactatgtcaattaaaacaattaagtatttctcaacaatca
ttgtagcggtagttgcggttcttgccggatggtggctgtggaattattac
atgcaatctccgtggacacgcgacgggaaaatacgcgcagaacaggtttc
tatcaccccacaggtgtcgggacgtattgttgagctgaatataaaagaca
accagctggttaacgcgggggatcttctgctcacgatcgataaaacgccc
tttcagatcgccgagctgaacgcacaggctcagctggcgaaagcgcaatc
tgacctcgcaaaagccaataacgaagcgaatcgtcgtcgtcatctctcac
aaaattttatttctgccgaagaactcgataccgctaacctcaatgttaaa
gcgatgcaggccagtgttgatgccgcacaggcgacgctgaaacaggcaca
atggcaactggcgcaaacggaaattcgcgccccggtgagtggatgggtga
ctaaccttactacccgcatcggcgattacgctgataccgggaaaccgctg
tttgcccttgtcgacagccactcgttttacgtcattggttattttgaaga
aaccaagttgcgccatatccgcgaaggtgcaccagcacaaattaccctct
atagtgataacaaaacgttacagggtcacgtttccagtatcggtcgggcg
atttatgatcagagcgttgaaagtgactcaagccttattccggatgttaa
acctaacgtcccctgggttcgactcgcccaacgcgttcccgtccgctttg
cgctggataaagtcccaggcgatgtcacgttggtgtcgggcaccacctgt
agcattgccgtaggtcaataatgaacgcatcgtcatggtccttgcgcaat
ttgccctggttcagggccacgctggcgcaatggcgttatgcgttacgcaa
taccattgccatgtgtctggcgctgacggttgcctattatttaaatctgg
atgaaccctattgggcgatgacctcggctgcagtggttagctttcccacc
gttggcggtgttatcagcaaaagcctcggacgcatcgctggcagtttgct
cggagccattgcggcactgcttcttgccgggcatacgctcaatgagccgt
ggttttttctattgagcatgtcggcgtggcttggcttttgtacctgggcc
tgtgcgcacttcacgaataacgtcgcgtatgcatttcaactggcgggcta
cacggctgccatcatcgcctttccgatggttaatattactgaggccagcc
agctgtgggatatcgctcaggcgcgcgtttgcgaggtaatagtcggtatt
ttgtgcggcggcatgatgatgatgatcctgccgagcagttccgatgctac
tgcccttttaaccgcattgaaaaacatgcacgcccgattactggaacatg
ccagtttactctggcagcctgaaacaaccgatgccattcgtgcagcacat
gaaggggtgattgggcagatactgaccatgaatttgctgcgtatccaggc
tttctggagccactatcgttttcgccagcaaaacgcgcgccttaatgcgc
tgctccaccagcaattacgtatgaccagtgtcatctccagcctgcgacgt
atgttgctcaactggccctcaccgccaggtgccacacgagaaattctcga
acagttgctgacggcgctcgccagttcgcaaacagatgtttacaccgtcg
cacgtattatcgccccgctacgcccgaccaacgtcgccgactatcggcac
gtcgccttctggcagcgactacgttatttttgccgcctttatctgcaaag
tagtcaggaattacatcgtctgcaaagcggtgtagatgatcataccagac
tcccacggacatccggcctggctcgtcataccgataacgccgaagctatg
tggagcgggctgcgtacattttgtacgttgatgatgattggcgcatggag
tattgcttcgcaatgggatgccggtgccaatgcattaacgctggcagcaa
ttagctgcgtactctactccgccgtcgcagcaccgtttaagtcgttgtca
cttctgatgcgcacgctggtgttactttcgctattcagctttgtggtcaa
atttggtctgatggtccagattagcgatctgtggcaatttttactgtttc
tctttccactgctggcgacaatgcagcttcttaaattgcagatgccaaaa
tttgccgcattgtgggggcaactgattgtttttatgggttcttttatcgc
tgtcactaatcccccggtgtatgattttgctgattttcttaacgataatc
tggcaaaaatcgttggcgtcgcgttggcgtggttagcgttcgccattctg
cgtccaggatcggatgctcgtaaaagccgccgccatattcgcgcgctgcg
ccgggattttgtcgatcagctaagccgccatccaacactgagtgaaagcg
aatttgaatcgctcacttatcatcacgtcagtcagttgagtaacagccag
gatgcgctggctcgccgttggttattacgctggggtgtagtgctgctgaa
ctgttctcatgttgtctggcaattgcgcgactgggaatcgcgttccgatc
cgttatcgcgagtacgggataactgtatttcactgttgcggggagtgatg
agtgagcgtggcgttcagcaaaaatcactggcggccacacttgaagaatt
acagcggatttgcgacagccttgcccgtcatcatcaacctgccgcccgtg
agctggcggcaattgtctggcggctgtactgctcgctttcgcaacttgag
caagcaccaccgcaaggtacgctggcctcttaattacttaattacaccac
aggcatagcgttcaccgccaccgcccagcggtttaggttgatcggacata
ttatcgccgccaacgtggaccatcagcgctttgtctttgatttcatccag
tgatttcagacgaggcgcgatgacggcatcggtagctttgccgtcattat
tgacgaccagtgcaggcagatcgcctaaatgcccggcaccttctggccct
tcatgtttaccggtattttgtggatcaagatgcccgcctgcggattccgc
ggcgctggctttgccatctttggtggctggctggcagcttcctttggcat
gaatatggaagccatgttcaccggggggtaatgctttcagatcgggcgaa
aactccagacctttatcggtttcagtaatggtgacgctaccaattgactg
ccctaccccttgcgacgtgacgaggttcatctcgactttttcactggcag
cttgtgcgccggttgcaacaaccagcgccagaatagccagactaaaacgt
ttcataggacctccgttcattgtgcattcctgaataagtgtaaaccagtg
acacatttttgaacggcggctattcctaaaagtgcttacggtacgtcgta
ccccagtgccgctttacggatacgaaaccattgttgacgggtcattttca
gtgtttctgcttcgacagctgcccgtacgcgctcaattttacctgaaccg
ataattggcagcggctgcgatggtaaacgtaatacccaggcgtaaaccac
ctgttcaatcgagcccgcgtttaactcctctgccaccacagccagttcat
cacgcagcggctggaaataatcatcattaaacagacgaccaccaccaagg
caggaccacgccatcggacgaacacgcagttgttgtagttggtcgagcgt
gccatccagcagtaacggctgatgcaccggggatatttccacctgattag
tggcaagggtaaacggcagacgtgattgcaacagggcaaattgcgcaggc
gtaaagttcgatacgccaaaatgacgcactttgccgctctgatgcagatg
tttgaacgcgtccgccacttcatcggcatccattaacgggtctggtcggt
ggattaacagcaaatccagatgatcggtcgcgagattaattagcgactgt
tcggcgctcttaatgatgtgatcgcggtcagtgatgtaatgaccaatgac
gttttcttcacgcgcggtcgtcgcgataccgcatttactgacgatttcca
tccgttcacgcaggtgaggtgccagtttcagtgcctcgccaaacgccgct
tcgcactgatagccaccataaatatcagcatggtccacggtggtcacgcc
gagatccagatgctcttcaataaaactgaccagctggcgggcggacatat
tccagtccatcaatcgccagtagcccatcacaaaacgggaaaactccggg
ccttgcggcgcaatagtaatacgctgaaccataatcgcttcctcttatca
gatatgagaggagtatacgcaagattaggttcaaaagagtgatggttgct
ccggttcgtctgatgacgctggcttatttgcgcgtaatttgcgcattaat
cgctgccgacaaaggcgcagcacctcttgtttttcgccatcgctcatttt
attccagttaaaacgctcatcacgactacgaaaacagccgcgacaaaacc
cgcgttcgtcagactggcaaattccccggcacgggctctggacgggaaag
aactctaattgctccgccacttcgccctcctcagataagattattaccat
tattgaagctgttaatgtccaaagtagcaactttgcttgcactagaccga
ctggtctactacactccaacgcatgaacaaacacaccgaacatgatactc
gcgaacatctcctggcgacgggcgagcaactttgcctgcaacgtggattc
accgggatggggctaagcgaattactaaaaaccgctgaagtgccgaaagg
gtccttctatcactactttcgctctaaagaagcgtttggcgttgccatgc
ttgagcgtcattacgccgcatatcaccagcgactgactgagttgctgcaa
tccggcgaaggtaactaccgcgaccgcatactggcttattaccagcaaac
actgaaccagttttgccaacatggaaccatcagtggttgcctgacagtaa
aactctctgccgaagtgtgcgatctgtcagaagatatgcgcagcgcgatg
gataaaggtgctcgcggcgtgatcgccctgctctctcaggcgctggaaaa
tggccgtgagaaccattgtttaaccttttgtggcgaaccgctgcaacagg
cacaagtgctttacgcactgtggcttggcgcgaatctgcaggccaaaatt
tcgcgcagtttcgagccactggaaaacgcgctggcccatgtaaaaaacat
tattgcgacgcctgccgtttagcaggcattttttatcaccagacgaccgg
gagcctttatgtcatctgaaaaactgtattccccactgaaagtgggcgcg
atcacggcggcaaaccgtatttttatggcaccgctgacgcgtctgcgcag
tattgaaccgggtgacattcctaccccgttgatggcggaatactatcgcc
aacgtgccagtgccggtttgattattagtgaagccacgcaaatttctgcc
caggcaaaaggatatgcaggtgcgcctggcatccatagtccggagcaaat
tgccgcatggaaaaaaatcaccgctggcgttcatgctgaaaatggtcata
tggccgtgcagctgtggcacaccggacgcatttctcacgccagcctgcaa
cctggcggtcaggcaccggtagcgccttcagcacttagcgcgggaacacg
tacttctctgcgcgatgaaaatggtcaggcgatccgtgttgaaacatcca
tgccgcgtgcgcttgaactggaagagattccaggtatcgtcaatgatttc
cgtcaggccattgctaacgcgcgtgaagccggttttgatctggtagagct
ccactctgctcacggttatttgctgcatcagttcctttctccttcttcaa
accatcgtaccgatcagtacggcggcagcgtggaaaatcgcgcacgtttg
gtactggaagtggtcgatgccgggattgaagaatggggtgccgatcgcat
tggcattcgcgtttcaccaatcggtactttccagaacacagataacggcc
cgaatgaagaagccgatgcactgtatctgattgaacaactgggtaaacgc
ggcattgcttatctgcatatgtcagaaccagattgggcggggggtgaacc
gtatactgatgcgttccgcgaaaaagtacgcgcccgtttccacggtccga
ttatcggcgcaggtgcatacacagtagaaaaagctgaaacgctgatcggc
aaagggttaattgatgcggtggcatttggtcgtgactggattgcgaaccc
ggatctggtcgcccgcttgcagcgcaaagctgagcttaacccacagcgtg
ccgaaagtttctacggtggcggcgcggaaggctataccgattacccgacg
ttgtaatccaacattgcgagcggcgtaaagccgccgctatactaaaacaa
cattttgaatctgttagccattttgaggataaaaagatgcgtcttcttca
taccatgctgcgcgttggcgatttgcaacgctccatcgatttttatacca
aagtgctgggcatgaaactgctgcgtaccagcgaaaacccggaatacaaa
tactcactggcgtttgttggctacggcccggaaaccgaagaagcggtgat
tgaactgacctacaactggggcgtggataaatacgaactcggcactgctt
atggtcacatcgcgcttagcgtagataacgccgctgaagcgtgcgaaaaa
atccgtcaaaacgggggtaacgtgacccgtgaagcgggtccggtaaaagg
cggtactacggttatcgcgtttgtggaagatccggacggttacaaaattg
agttaatcgaagagaaagacgccggtcgcggtctgggcaactaatctcct
gccgggcgtgaactcatcgcgcccgcatctttactgcatcgacaagtaat
atttgtcataatgcgcgctgcaatttatccgtattaagagaatcagatgt
ccgataacgctcaacttaccggtctgtgcgaccgttttcgtggtttttat
cctgttgtgatcgatgttgaaacagccggatttaacgccaaaaccgatgc
gctgcttgagattgccgccatcaccctgaaaatggatgaacaaggctggc
tgatgccggacaccacattacatttccacgtcgaaccatttgtcggcgca
aatttgcaaccagaagccctcgccttcaacggcattgacccgaacgatcc
cgatcgcggcgcggtcagcgaatacgaggcgctgcacgaaatttttaaag
ttgtacgtaaaggtattaaagcgagcggctgtaaccgcgccattatggtg
gcgcacaatgccaattttgatcacagctttatgatggccgccgcagaacg
cgcctcactgaaacgtaacccgttccaccctttcgccacttttgacactg
ctgcactggccgggctggcactcggacaaaccgtattgtcaaaggcttgc
cagaccgctggcatggacttcgacagcacccaggcgcactccgcgctgta
cgacaccgaacgcactgctgtgctgttttgtgaaatcgtcaaccgctgga
aacgtctgggaggctggccgctatctgccgccgaagaggtgtaatcgagt
cgatgcctgatgacatgcaatgattcaggcatctatagtgaggctattcc
acgcatcctgcatgatattcacggggaatagcgttaatggcagataatcc
agacccttcatcgctcctgccggacgtgttttcaccggcgacccgcgact
ggtttcttcgcgcctttaaacagccgaccgctgtccagccgcaaacctgg
catgtggcggcgcgaagcgaacatgcgctggtgattgcaccgaccggctc
cgggaaaacgctggcagcatttctctacgccctcgatcggctcttccgcg
aaggcggcgaagatacccgcgaggcgcataagcgtaaaacctcacgcatc
ctctatatttcaccgataaaagccctgggcaccgacgttcagcgcaactt
gcagatcccgttgaagggtattgccgatgaacggcggcggcgcggcgaaa
cggaagtcaatcttcgcgtagggatccgtactggcgatacgcctgcacag
gaacgcagcaaactcacccgtaatccgccggatattctgatcaccacacc
cgaatcactctatctgatgctgacctcccgcgcgcgcgaaacgctacgcg
gcgtcgaaacggtaattattgatgaagtccacgcggtagcgggcagtaaa
cgtggtgcgcatctggcgttaagtctggagcggctcgatgcgctgctcca
cacctcagcacagcgaattggcctttctgccactgtgcgctcagccagcg
atgtggcagcatttcttggtggcgatcgcccggttacggtagtcaacccg
cccgcaatgcgccatccgcagatacgaattgtcgtaccggtcgccaatat
ggatgatgtctcatcggtcgccagcggcaccggcgaagacagccatgccg
gccgggaaggctccatctggccatatattgaaacgggtatccttgatgaa
gtgttgcgccatcgctcgaccattgtctttactaattcgcgggggctggc
ggaaaaactgacggcacgattaaatgagctttacgccgcacgcttacagc
gttccccgtctatcgccgttgatgcggcccatttcgagtcgacctccggc
gcaacctctaaccgtgtacaaagtagcgacgtttttattgcccgctcaca
ccacggctccgtctctaaagaacaacgagcaatcaccgaacaggcgctga
aatcgggtgaattacgctgcgtggtcgcaacctccagtcttgaactgggg
attgatatgggcgcggtggatctggtgattcaggtggcaacgccgctttc
tgttgccagtgggttacaacgcattggtcgcgccggacatcaggttggcg
gtgtatctaaagggctgtttttcccccgtacccggcgtgatttagtcgat
tccgcagtcattgtagagtgtatgttcgcaggcaggctggaaaacctgac
accaccgcataatcctctcgacgtccttgcgcagcaaaccgttgccgccg
cggcgatggatgcattacaggtagacgaatggtactcccgcgtacgccgt
gccgcaccgtggaaagatctgccaagacgtgtttttgacgccacgctgga
tatgctttccgggcgctatccctctggcgatttttctgcttttcgcccca
aactggtctggaacagggagaccgggatattgaccgcccgacctggcgct
caattgttggcggttaccagcggcggcaccattccggatcgtggcatgta
tagcgtgttattacccgaaggtgaagaaaaggccggttcgcggcgggtgg
gtgaactggatgaggagatggtatatgagtcgcgggtgaacgacattatc
actctcggcgctacctcatggcggatccagcaaatcacccgcgatcaggt
gattgtgactcctgctccgggtcgttctgcccggctccccttctggcgtg
gtgaaggtaacggacgtccggctgaattaggcgagatgatcggcgatttt
cttcatttgctggcggatggcgcgttcttttccgggactattcccccgtg
gctggcagaagaaaatacgatcgccaatattcaggggttgattgaggagc
agcgcaacgcgacgggcatcgttccggggagtcgccatctggtcctcgaa
cggtgccgtgatgaaattggtgactggcgtattattttgcactctcccta
tggaagacgggtgcatgaaccctgggcggtggcgattgccgggcgaatac
atgcgctatggggcgctgacgcgtcggtggtcgccagtgatgacggcatt
gttgcacgtattcctgacaccgatggtaaattgcccgatgccgcgatttt
tttgtttgaaccagaaaagttgctgcaaattgtccgcgaggcggtaggca
gctcggcacttttcgccgcccgttttcgcgaatgcgccgcgcgggcatta
ttaatgccggggcgcactccgggccatcgcaccccgctttggcaacaacg
gctgcgcgccagtcagttgctggaaatcgctcagggatatccggattttc
cggtcattctcgaaaccctacgcgaatgtctgcaagatgtttatgatctt
cccgcactggaacgtttgatgcgtcgcctgaacggtggcgaaattcaaat
atccgatgtaacgaccactacgccctcgcctttcgccacaagtttattgt
tcggctatgtcgcggaatttatgtaccagagcgacgccccgctggcagag
cgccgggcatccgtactgtcgctggacagcgagttactgcgcaatctact
cggacaggtcgatccgggggaattactcgacccgcaggtcattcgccagg
tggaagaagagttgcaacgactggctcctggcagaagagcgaaaggtgaa
gaaggattgttcgacctgctgcgcgaactggggccaatgaccgttgaaga
cctggcgcaacggcatacaggcagcagtgaagaggttgcgtcgtatctgg
aaaatcttcttgcagtaaaacgaatcttcccagcgatgattagcggacag
gagcgtcttgcctgtatggatgatgccgccaggctgcgtgatgccctcgg
cgtacgactaccagagtcattgccagagatttatttacatagagtcagtt
acccgcttcgcgacctctttctgcgctatctccgggctcatgctctggtc
acggctgaacaactggctcatgagtttagtctcggtattgccattgtcga
agagcagcttcagcaactgcgtgaacagggtctggtgatgaatctgcaac
aagacatctgggtgagcgatgaagtatttcgtcgtctgcgtttgcgctcg
ctgcaagccgccagagaagcgacgcgtcccgttgcagccacgacctatgc
gcgattgctgctggaacgtcagggcgtattacccgccaccgatggtagcc
cggcgctctttgcctcaacatcgccaggcgtttatgagggcgtagatggc
gtgatgcgggtgatcgaacagcttgccggagtcggtttacccgcctcact
ctgggaaagccagatcctgcctgcccgcgtacgcgactattcgtcagaaa
tgctcgatgaattactggcaaccggtgcggttatctggtcggggcaaaaa
aaactgggtgaagatgacggcctggtggcactgcatctacaggaatatgc
tgcagaatcgttcactcccgccgaagcggatcaggcgaatcgttcggcgc
tgcaacaagcgatagtcgctgttctggctgacggaggagcctggtttgca
caacaaatcagccaacggatacgcgacaaaatcggcgaatcggttgatct
ctctgccctgcaagaggcgttatgggcgctggtctggcaaggcgtcatca
ccagcgacatttgggcaccgttacgcgccctcacccgcagcagttccaac
gcacgcacctcaactcgccgcagtcaccgggctcgtcgtggacgtcctgt
ctatgcgcaacccgtctcgccgcgggtatcttacaacacaccaaatctgg
ctggacgctggtcgttattgcaggtggagccactaaacgataccgaaagg
atgctggcgctggcggaaaatatgctcgaccgctacggcatcatcagtcg
tcaggcggtgatagccgaaaatatccctggcgggtttccatcgatgcaaa
cgctttgtcgaagtatggaagactccgggcgaattatgcgaggtcgtttt
gtagaaggtctgggtggcgcgcaattcgctgaacgtctgactattgaccg
attgcgcgatctggcgacacaagccacgcaaacgcgccactatacaccag
tggcgctctctgccaacgatccggctaatgtgtggggaaatcttctgccc
tggcctgcacatccggcaacgctggttccaacgcgtcgggcgggtgcgct
ggtggtcgtttctggcggcaaattgttactctatctggcgcaaggtggca
aaaaaatgctggtctggcaggaaaaagaggaattactcgccccagaggtt
ttccacgcgctgactaccgcactgcgtcgcgaaccacggctgcgctttac
gctaacagaagtgaatgatctaccggtccggcaaacgccgatgtttacgc
tgctgcgtgaggcgggattttcaagttcgccacaagggctggattgggga
tagagaaaggactgacggatgcccgttcgcatccgtcagtattgcaggac
ggattattccgcgtccggctcttcagacttgtatttagcggcagtttctt
tgatcagctgctgcagttcgccacgctgatacatttcgatcacgatatca
caaccgccgaccagctcgccgtcaacccacagttgcgggaaggtcggcca
gttagcatatttcggcagttccgcacgaatgtccggattctgcagaatat
caacataggcaaaacgttcgccacatgcggcaagcgcctggactgcctgg
gcagagaaaccgcagctcggcagtttcggtgaacctttcatgtacagcag
gatcgggttttcagcaatctggcgttggattttttcgatagtggtgctca
ttgtcttgcttcctcaaacttctttacggcagtaatctgacattgtagcg
ggtcagtgcggcatcggaaaataacattttcatcacgcttttgctatttt
atccctttgctctatttgttgcatttcaaatattcgtttcttctctgatg
ccggcaaactggcgtatttataaccatttttagctttcactgctgcattt
ttttgcgctcgccaacgaaacgtattttttaacaataaaagctattaact
ttctcttcttctatgcattagaatcatcaagttttgtaaatcagacgcag
gcatgatagacctgcctttacagagggacgctcagtggcgcggataaacc
gtatttcgatcacgctctgtgctttactttttaccaccctgcctttaacg
cctatggcccatgcttcaaagcaagccagggagagttctgctaccactca
tatcaccaaaaaagcagataaaaagaaaagcacggcaaccaccaaaaaga
cccagaaaacagcgaaaaaagccgccagtaaaagtacgaccaaaagcaaa
accgcttcttccgttaaaaaatcttccattaccgcttctaaaaacgccaa
aactcgcagcaaacacgccgtcaataaaacggcctcagccagctttaccg
aaaagtgtaccaaacgtaagggctataaatcgcattgtgtgaaagtcaaa
aatgccgcgtcaggaactcttgccgacgcgcacaaagcgaaggtgcaaaa
agctacgaaagtggcaatgaataaactgatgcagcaaattggtaagccat
atcgttggggtggcagctcaccgcgtaccggttttgattgcagcggcctg
gtttattacgcttataaagatttggtgaaaattcgtattccgcgtacggc
gaatgaaatgtatcacctgcgtgatgcagcgccaatcgaacgtagtgaac
tgaaaaacggcgacctggtctttttccgtactcagggacgcggcacagcc
gatcatgtcggcgtgtatgtcggcaacggcaaatttattcagtcaccgcg
cacaggtcaggaaattcaaatcacttctctcagtgaagactactggcagc
gccactatgttggcgctcgtcgggtaatgaccccaaaaacacttcgctaa
aactttaccctgttgttacggcaacagggtaagttcatcttttgtctcac
cttttaatttgctaccctatccatacgcacaataaggctattgtacgtat
gcaaattaataataaaggagagtagcaatgtcattcgaattacctgcact
accatatgctaaagatgctctggcaccgcacatttctgcggaaaccatcg
agtatcactacggcaagcaccatcagacttatgtcactaacctgaacaac
ctgattaaaggtaccgcgtttgaaggtaaatcactggaagagattattcg
cagctctgaaggtggcgtattcaacaacgcagctcaggtctggaaccata
ctttctactggaactgcctggcaccgaacgccggtggcgaaccgactgga
aaagtcgctgaagctatcgccgcatcttttggcagctttgccgatttcaa
agcgcagtttactgatgcagcgatcaaaaactttggttctggctggacct
ggctggtgaaaaacagcgatggcaaactggctatcgtttcaacctctaac
gcgggtactccgctgaccaccgatgcgactccgctgctgaccgttgatgt
ctgggaacacgcttattacatcgactatcgcaatgcacgtcctggctatc
tggagcacttctgggcgctggtgaactgggaattcgtagcgaaaaatctc
gctgcataataactgatggcaaatgcagcattgcctgaagcgctacgctt
atcaggcctacgcggatcatcgatgtaggtcggataaggcactcgccgca
tccggcaagataaatcgcacgttgtcagcaactgtaacgcagaaggttat
ccttctgcgtttttgtttaattagctgttagcaacgcaaactgtttcagg
ttgttttctggctgacataaacaccagcaataatgccagtcccgcgacaa
tcgctcccatcaccggcacaaagctgtatcccagcccagcggaaattacc
gcaccaccagcagctgctcccagcgcatttccaagattaaaggcaccaat
attgactgatgaagacagacctggcgcttcactggcgacacgcatcacgc
gcatctgtaacggcggtacgaccgcaaaggttgctgcgccccacaccacc
atgctaatagctgcgccgaactcattgcgggccaggaacgggattgccag
cataatcaccatcaacaacaacaaaaagcctttcaacgtgccgttaactg
aacgatctgccagtttgccgccgagatagttaccgatagagaatccgaca
ccaatcagcaccagcattgccgtgacgaacaccggtgttgcgtgggtaat
actttgcagtaccggagagatataggtgtagagagtaaacattgcaccag
ctcccagtaccgtcgtcagcaatgcagacagcacctgcggacgcattaat
accgccagctcttttttcacttcaggtcgtgcccctgcaccacctttagg
taatgagaagaacagacttaccattgaaatcactcccagccccgccgttg
ccagaaatgacatccgccagccgatggtttcacccaaccaggtcgccgcc
ggcacgccaccgatatttgccagggttaaccccataaacatagtggcaac
tgcgctggcctgtttatgttttggcaccacgcttgcggccacgactgaac
ccaaaccaaaaaatgctccgtgattcaggctggtcaaaatgcgtgaaagc
atcagggtcatataatccggcgcgatggcggaaagtacgttgccgagcgt
gaaaattgccatcaggaaaatcaacgcactgcggcgggcacgatgagaaa
gtagaagcgtcatcagcggcgcgccaaccattacgccaactgcataggca
ctgattaacattccggcagcgggaatcgagacatccacaccgcgcgcaat
gacgggcaacaagcccattggcgagaactccgttgtcccgataccaaacg
cgccaatcgccagcgccagcaacggatagttaattttcatgccttatctc
cacctcttcgcgtcattacgcgatattcattaaagtggcgaaagcatgac
agcaatcacaaaaaaatgaaaataacaaaaagagaaaacacttttgccat
tttgctaacaaacaggaaggagatgcgagggagaacgcgctccctcgaga
ggaaatcagtgcagcgcggcagtcaaacccacggctacgatcaaaccgag
gacgataatcgttgttaccagtgaaaatttaaggtcggtgctcatcaagt
tttctccttttttattaccacacaaaaagtgatattacgcatttttacac
actgtgatgaaaaaatctcccgtcatttataatgataagtgtttttacca
cttccccttttcgtcaagatcggccaaaattccacgcttacactatttgc
gtactggccattgaccccttcctgacgctccgtgtcgtttttccggcgta
ccgcaacacttttgttgtgcgtaaggtgtgtaaaggcaaacgtttacctt
gcgattttgcaggagctgaagttagggtctggagtgaaatggaatggcaa
caataaaagatgtagcgaaacgagcaaacgtttccactacaactgtgtca
cacgtgatcaacaaaacacgtttcgtcgctgaagaaacgcgcaacgccgt
gtgggcagcgattaaagaattacactactcccctagcgcggtggcgcgta
gcctgaaggttaaccacaccaagtctatcggtttgctggcgaccagcagc
gaagcggcctattttgccgagatcattgaagcagttgaaaaaaattgctt
ccagaaaggttacaccctgattctgggcaatgcgtggaacaatcttgaga
aacagcgggcttatctgtcgatgatggcgcaaaaacgcgtcgatggtctg
ctggtgatgtgttctgagtacccagagccgttgctggcgatgctggaaga
gtatcgccatatcccaatggtggtcatggactggggtgaagcaaaagctg
acttcaccgatgcggtcattgataacgcgttcgaaggcggctacatggcc
gggcgttatctgattgaacgcggtcaccgcgaaatcggcgtcatccccgg
cccgctggaacgtaacaccggcgcaggccgccttgccggttttatgaagg
cgatggaagaagcgatgatcaaggtgccggaaagctggattgtgcagggt
gactttgaacctgaatccggttatcgcgccatgcagcaaatcctgtcgca
gccgcatcgccctactgccgtcttctgtggtggcgatatcatggcaatgg
gcgcactttgtgctgctgatgaaatgggcctgcgcgtcccgcaggatgtt
tcgctgatcggttatgataacgtgcgcaacgcgcgctattttacgccggc
gctgaccacgatccatcagccaaaagattcgctgggtgaaacagcgttca
acatgctgttggatcgtatcgtcaacaaacgtgaagaaccgcagtctatt
gaagtgcatccgcgcttgattgaacgccgctccgtggctgacggcccgtt
ccgcgactatcgtcgttaatcacccgttgcgggagtctcttccggctccc
gcagccactccttattcagcgtctcactatcgccgagatactcaagcaac
caggttaacgcaggcgacatatcattttgctgccatgtcagacaacatgc
cgaatccggaaaggggttttccagttctaatgctacccacttcccctcat
taagccacggtttggcgaaatgtgttggcaccatccctatgcataatcct
gccgagatacaggttgccgatgattcccagtcaggcacgacaactctttt
ttggttatccagcaaccaggtaatacgtttaggtagcgttcgcgaggtgt
cttcgcgcaccaacgacggccagttgcgcaacgtatcatcgctgaacggg
ccatccatcaacgccagcgggtggtgactggcaacaacgcaactccagct
tagcatccccatatcccggaaggcataacgaccgcctaccggaatcgcgc
gtgttgcgccaatcgccagttccacgcgcccgtcggaaagcgcatcccag
acaccgttgaacacttcctgaaagacaagaagttcgacatcatcaaaatg
gcgataaaaatcaacgatcatctgccgtgtacgttctggcctgacaatat
tatccactgcgatagctaactgaccgcgccagccgttcgctatctgctga
cattgctggcgggtgatctgcatttttttgacaacagagcgcccttcttt
gagaaaccacgctccagcagcggtcagctccacatcacggtgccgtcgtt
caaagagcggcaccgccagccactcttccagctgacgcacggtatagctg
accgcagaaggaacgcgatgcagctcctgtgccgcagcgctaaaactacc
attacgcgctaccgcatcaacaacttcgagtgaatattctgaccacatag
tctgcctgcaaaatttttgaaaccagtcatcaaatattaccgtttcacaa
cactaatttcactccctacactttgcggcggtgtttaattgagagattta
gagaatatacatgcaacctgggaaaagatttttagtctggctggcgggtt
tgagcgtactcggttttctggcaaccgatatgtatctgcctgctttcgcc
gccatacaggccgacctgcaaacgcctgcgtctgctgtcagtgccagcct
tagtctgttccttgccggttttgccgcagcccagcttctgtgggggccgc
tctccgaccgttatggtcgtaaaccggtattattaatcggcctgacaatt
tttgcgttaggtagtctggggatgctgtgggtagaaaacgccgctacgct
gctggtattgcgttttgtacaggctgtgggtgtctgcgccgcggcggtta
tctggcaagcattagtgacagattattatccttcacagaaagttaaccgt
atttttgcggccatcatgccgctggtgggtctatctccggcactggctcc
tctgttaggaagctggctgctggtccatttttcctggcaggcgattttcg
ccaccctgtttgccattaccgtggtgctgattctgcctattttctggctc
aaacccacgacgaaggcccgtaacaatagtcaggatggtctgacctttac
cgacctgctacgttctaaaacctatcgcggcaacgtgctgatatacgcag
cctgttcagccagtttttttgcatggctgaccggttcaccgttcatcctt
agtgaaatgggctacagcccggcagttattggtttaagttatgtcccgca
aactatcgcgtttctgattggtggttatggctgtcgcgccgcgctgcaga
aatggcaaggcaagcagttattaccgtggttgctggtgctgtttgctgtc
agcgtcattgcgacctgggctgcgggcttcattagccatgtgtcgctggt
cgaaatcctgatcccattctgtgtgatggcgattgccaatggcgcgatct
accctattgttgtcgcccaggcgctgcgtcccttcccacacgcaactggt
cgcgccgcagcgttgcagaacactcttcaactgggtctgtgcttcctcgc
aagtctggtagtttcctggctgatcagtatcagcacgccattgctcacca
ccaccagcgtgatgttatcaacagtagtgctggtcgcgctgggttacatg
atgcaacgttgtgaagaagttggctgccagaatcatggcaatgccgaagt
cgctcatagcgaatcacactgatctatatcgatatacttatacttaggct
gctaacaaaattttgttgtatgattgaaattagcggcctatactaatttc
gagttgttaaagctacgataaatattatgtttttacggggacaggatcgt
tcccgactcactatggatagtcatttcggcaagggttcctcctttccctc
tgttctacgtcggattatagactcgcggttttttctgcgagatttctcac
aaagcccaaaaagcgtctacgctgttttaaggttctgatcaccgaccagt
gatggagaaactatgagttcatcgtgtatagaagaagtcagtgtaccgga
tgacaactggtaccgtatcgccaacgaattacttagccgtgccggtatag
ccattaacggttctgccccggcggatattcgtgtgaaaaaccccgatttt
tttaaacgcgttctgcaagaaggctctttggggttaggcgaaagttatat
ggatggctggtgggaatgtgaccgactggatatgttttttagcaaagtct
tacgcgcaggtctcgagaaccaactcccccatcatttcaaagacacgctg
cgtattgccggcgctcgtctcttcaatctgcagagtaaaaaacgtgcctg
gatagtcggcaaagagcattacgatttgggtaatgacttgttcagccgca
tgcttgatcccttcatgcaatattcctgcgcttactggaaagatgccgat
aatctggaatctgcccagcaggcgaagctcaaaatgatttgtgaaaaatt
gcagttaaaaccagggatgcgcgtactggatattggctgcggctggggcg
gactggcacactacatggcatctaattatgacgtaagcgtggtgggcgtc
accatttctgccgaacagcaaaaaatggctcaggaacgctgtgaaggcct
ggatgtcaccattttgctgcaagattatcgtgacctgaacgaccagtttg
atcgtattgtttctgtggggatgttcgagcacgtcggaccgaaaaattac
gatacctattttgcggtggtggatcgtaatttgaaaccggaaggcatatt
cctgctccatactatcggttcgaaaaaaaccgatctgaatgttgatccct
ggattaataaatatatttttccgaacggttgcctgccctctgtacgccag
attgctcagtccagcgaaccccactttgtgatggaagactggcataactt
cggtgctgattacgatactacgttgatggcgtggtatgaacgattcctcg
ccgcatggccagaaattgcggataactatagtgaacgctttaaacgaatg
tttacctattatctgaatgcctgtgcaggtgctttccgcgcccgtgatat
tcagctctggcaggtcgtgttctcacgcggtgttgaaaacggccttcgag
tggctcgctaaaggctattctatcgccccctctccgggggcgatttcaga
tcaggcttctgtgcctggttgattcatggcattttctcgtgccgccagca
cacgttctaccgtatctaccactgcctgagtttgtggatcgatttcaatg
ttgacgcgtgcgccaagttttttcttcccaagagtcgtgcgttccagtgt
ttccggaattaaatggacgcaaaaacgcgttggcgtgacttcgccgacgg
tcaggctaataccgtcgatgccaataaatcctttgtacagaatatatttc
atcaactgactatcctggactttaaaccagatctggcgattattttctga
ggttaatattttcgccacttcagcagtggtcataatatgacctgacatta
agtgtccgccaatttcatcactgaatttcgccgcacgctcaacgtttacc
caatcccccacttttaaatcgccaagattggtaatgcgtaacgtttcttt
catcaggtcaaaactgacatggttgccgttaatttccgtcacggtcaggc
agcaaccgttatgcgccacggaagcaccggtttccaggccgtccagcatg
tggtcgggtaactccaccacatgcgtacgaaaatttggtttctcgtcaat
cgacaccagttttgcggtgccctgtacaatccccgtaaacatacttacaa
ctcctgaaatcagttaagacattctgttcagcacaatagcaggtggaaaa
cgcccttaccagtgaaggggtaagaatggctattttttcactggagaatt
aataaatcctcgctacaatagactgaatttcccctgcttcttctttttgc
tgcccattcaggcggctttttagtctctcatataactacaaataaaaggt
gttcacgtgcagaagtatatcagtgaagcgcgtctgttattagcattagc
aatcccggtgattctcgcgcaaatcgcccaaactgcgatgggttttgtcg
ataccgtgatggcgggcggctatagtgccaccgacatggcggcggtcgct
atcggtacttctatctggcttccggcgatcctctttggtcacggactgct
gctggcattaacgccggttatcgcgcaattaaatggttccggtcgacgtg
agcgcattgcgcatcaggtgcgacaaggtttctggctggcaggttttgtt
tccgttctcattatgctggtgctgtggaatgcaggttacattatccgctc
catggaaaacatcgatccggctctggcggacaaagccgtgggttatctgc
gtgcgttgttgtggggcgcgccgggatatctgttcttccaggttgcccgt
aaccagtgtgaaggtctggcaaaaaccaagccgggtatggtaatgggctt
tatcggcctgctggtgaacatcccggtgaactatatctttatttatggtc
atttcggtatgcctgagctcggtggcgttggttgtggcgtggctactgcg
gcggtgtattgggtcatgttccttgccatggtttcttacattaaacgcgc
ccgctccatgcgcgatattcgtaacgaaaaaggcaccgcaaaacccgatc
ctgcggttatgaaacgactgattcaactcggtttgccgattgcgctggca
ctgttctttgaagtgacactgtttgccgtcgtggctctgttagtgtctcc
gctcggtattgttgatgtcgcaggacaccagattgccctgaactttagtt
cactaatgttcgtgcttccaatgtcgctggcggcagcggtaactatccgc
gtaggttatcgtctgggtcagggctcaacgctggatgcgcaaaccgctgc
gcggaccgggcttatggtgggtgtctgtatggcaaccctgacggccattt
tcacggtttcactgcgggagcaaatcgccctgttgtacaacgacaatccc
gaggttgtaacgctggctgcgcatttgatgttgctggcggcggtatatca
gatttctgactcaatccaggtgattggcagtgggattttgcgtggttata
aagatacgcgttccattttctatattacctttacggcttactgggtgctg
ggcttgccaagcggctatattctggcactgaccgatctggtcgttgaacc
tatggggccagcaggcttctggataggctttattattggcctgacgtcgg
cagccattatgatgatgttgcgtatgcggttcctgcaacgtctgccgtca
gccatcattctgcaacgagcatcccgctaataaagacaaggcgcaacctt
cacgggttgcgcctgtatttttacgcaggctggagcgttgcgccaatccc
gtcttcgtctggctgtaatttcagagcgttacacagagtttgccgactgg
catctgttatctcaacgtgtatatccccggtaacttcccctttcacattg
atgaagtcaggtgaaatttcttttgcactggtttgcaggcaaatcgctcc
ctctccgcgcaggcgtttcactttcagttgcacatgcgttgccgcatcag
tgatcagccacagttttccaccattcagattgatgttaccaacaatgaaa
gtgacactgtcaccttttaccgtactgccgtctagaatcaacacaccgcc
ctgctgtacagtaatcgttgattgttgcagctctgcgccataaccaataa
tcattgaagcgccgtccagtaatgcaacactcccggtcagttcaaccggt
gcgcgatcttcctctacgacaaaattttcgtccgcgctggtgggtgacaa
caggatcactgtcccaccttgtattaccgcgttttccagcgtaccggcat
gcacttcagcccgaccacccacattcacggacaggttttgcgtcttaccg
gaactgtagagctgaaggccatccgtccccagacgataaatggatccatt
ctcaacaatagtgtcagagtcttcaccaccgagattattcatggtgccac
cagcaagcaacgtatcactggctttcccggccagcataaaaacgccgccc
tgattaatctcacaattgctggcttccccacctggatacaccaacaattc
accaccttcatctaccacgaccgctgaggttgtcccattaaccaacaggc
cgccctcttgatcgagaatgattttttccgcgcgatgtccttccagtaca
cgcaggttaccgccattttccagcaacaaaccgcaggcataacctttatc
aacgctgaattcaccttcgggatggcggccattaaccgtagcgagcgtag
agagactaattgcgcctccctcggactgaacaatatctgtggcaatggca
ccatcgctgaccgatagcgtgccattgttaccgtactgtgtgcatttggc
gatcccaccggttgccactttcaaccagccagcccccgtgaccacggtat
tttcggctcttccgccagcttcaacaatcaactcgccttcagtaagttgc
gtcgcgccaatgacctcgccggtcttaacaatttgcacgttcccgtcgct
catcaagtttttcgcatcagatcccatgatttattcctttgctgcatctg
tgtgcctttattgctacctaagtgtaaaggctacggaggatttatccacg
acagatttgagatggtggcaaacaactctgtttaaactctgatacacgaa
ttattgggttgtatcagatgtaaatgcgatcctgaataaaaatcaccctt
gcaaatcaacaaaatatagccaatttgcttaaaagctctgcaaacggtcg
aaatagcgcagaaaattacgttttgcctcttgccaccttcccactctgcc
gctaatattcgtccccgttgtcacctacaacgttgcgttcatagctcagt
tggttagagcaccaccttgacatggtgggggtcgttggttcgagtccaat
tgaacgcaccatcctgcgtccgtagctcagttggttagagcaccaccttg
acatggtgggggtcggtggttcgagtccactcggacgcaccagattttct
taatctggtcttctcctttttccctctgtttcttctctgtatccaatacg
ttaaaagatttacactgtcttcgtatgcgttatcagaaggagaatcgcta
tggcaactttgttacaacttcattttgcttttaatggcccatttggcgac
gcaatggctgagcagcttaaaccacttgctgagtcgattaatcaggaacc
tggttttctgtggaaggtatggacagaaagtgaaaagaaccacgaagccg
gtgggatctaccttttcactgatgaaaaaagcgcccttgcctatctggaa
aaacatactgcccgactgaaaaatctcggcgttgaggaagttgtcgccaa
agttttcgatgtcaatgagccacttagtcaaatcaatcaggcaaaactcg
cctgacagaatttaatcaagggcggttagcgcccttttcatccctgtctg
aaatttctcaaattctaaaaatctcaaccaaacttatctgataacactaa
attcgaaagaatgcgtacaggtaagtaacaatgaaaaaaattgctattgt
gggtgccgggcctacggggatctacaccttattctcgcttctacagcaac
aaactccactttctatttctatcttcgagcaggctgacgaggccggtgtc
gggatgccatacagtgatgaggaaaactcaaaaatgatgctggcaaatat
tgccagtattgaaataccgccgatttattgtacgtatctcgaatggctac
aaaagcaagaagacagccatctccagcgttatggcgttaaaaaagaaacc
ttgcacgatcgtcagtttttaccgcgaattctgctgggcgaatatttccg
cgatcaatttttacgactagtagaccaggcacgacagcaaaaatttgcag
tggctgtttatgaatcatgccaggttaccgatctgcaaattacaaatgct
ggcgtcatgctcgctacaaatcaggatttacccagcgagacgtttgattt
agcggtgatcgccacgggtcacgtctggcctgatgaagaagaagcaaccc
gaacgtattttcccagcccgtggtcaggcctgatggaagcaaaggtcgat
gcgtgtaacgtgggtattatgggaacatccttgagcggactggatgcggc
aatggcagtggctattcagcatggttcgttcattgaagatgataaacaac
acgtcgtttttcaccgcgataacgcaagtgaaaagctaaatatcacgttg
ttgtcgcgcacgggtattttacccgaagccgatttctattgccctattcc
ctacgagcccttacacatcgtcaccgatcaggcattaaatgctgagattc
aaaaaggcgaagagggccttttggatcgggtatttagattgatagtagag
gaaatcaagtttgctgatccagactggagtcaacgcatagccttagagag
cctgaatgtcgattcctttgctcaagcctggtttgccgagcgcaaacaac
gcgacccatttgactgggcagaaaaaaatctccaggaagtcgaacgcaat
aaacgagaaaaacatactgttccctggcgttatgtcattctgcgcctgca
tgaagccgtacaggaaattgttccacatctgaatgaacacgaccataaac
ggttcagtaaaggccttgcccgggttttcatcgataattatgcggcaatc
ccttcagagtctattcgtcgcctacttgccttacgtgaagcgggaatcat
tcatattctcgccctcggtgaagactacaaaatggaaattaatgagtcgc
gcaccgtcctgaaaacggaagacaacagctactcgtttgacgtttttatt
gatgcccgcggacaacgtccgcttaaagtgaaagatatccctttccctgg
gctacgcgagcaattacagaaaacaggggatgaaatccctgatgttggcg
aagattatacgttacagcaacccgaagatattcgtgggcgcgtagcgttc
ggcgcgttgccctggttgatgcacgaccagcctttcgttcagggacttac
ggcatgtgcagaaattggtgaggcgatggctcgggcggtcgtaaagcctg
catcccgtgctcgtcggcgtctttcgtttgattaaaggtaaagctatcag
cactcaacaaactgatgctgttcattaagacgatagcggactccggctcg
aatattgttttcaccttcaatggcgacggcgaagcgaactctttcgccgt
catgatatgccagtgcggcgcttcctcctggcccgagaataattgagtcg
accacgcccgtgctcactaccgttgaattttcaccgctggcaatgatgtg
tacattgtcgccgctgttggcaattctggcgtttgcgccaaagctggcga
tttgcaccaggtcaccattactggcgacatgacaccgttcacccaatgta
caaacgcgtactcgcattccggtattcgcaatccgactgctatctccagc
gctgcttatccgcgaagaattaccggttacagcaacccgtgcgcgttcac
cggagctgccaatgtgactgttaaagccgacacttccaatccgcacgcta
taacccatactggcaatttgcgcggcatacccagcggttgcgattctggc
gttatcctcacaacagccgatgcgagcatgatcgtcgctgcgggcaaact
gactgcaaaatggtctctctccggggtctgtggccagtttttgcatagag
gaaacttcctgatgcgcgaagttttcatccgccagccattttttccacgc
atactcaaccagactctccgcccagtccgtatatccttcctcaatcagtg
catgatgaatatcggcataactaccgccgcgtgggaaatggcgcaggaac
cagcgatacatcaccgctccgatacgccattctcgcaggtctgcttgtgt
aatgatcattcgttagtgccggtgatagccatcgaccatgcttttaaagg
tttcgtgtggcgtacgccccgtggtgcaaagataaagatgaccgaagata
aaaaagaggcttataaatgccagagcaaaatgtgtctgcaataaccagta
tcttacgccaggaaacacatctcccacggcttgcggatagagacacagca
gccccgtcaatagtaacaacggcagcaatccatacatgacaccaacatag
gcgacctgctgtaagggattaaatttagactgggttgttgccgggaaagg
atgttcttccccctgcataatgccaaacaaataaaatcgcgtttgttttg
ccgctcgttccagccacccctgacgacgaatgcgatagtggtgaccatta
tccccaacggcattgatcagcacaaagccgagccagcatgccagtaacaa
aaatccgcaaacttcatgcaccgcaaccagacttttaaccgcagttgcgc
ccaccatcgcaaagtgatttatcagcccactggccagcaacaatacaaag
agtaacgcattcgaccagtgccataatctgaccgctttgctgtaaagata
aatcttctcaccatgatcggtggctgatttcttcacgccacgagcacgaa
gcaaggcatgcagccccagcaccaaccacatcccaaccagcaatactccg
gcaatgatcaaccacaccggccaaaattcgggagtgaactgtggcacata
gttcgctaactggctctgaaactgttcagcatgttgcgacgggttcatac
attttcctttttaatcaaatgttgaccgaaccggcgatacagatgcggtt
tcccggcaccaggtagctgatattgatagtatttattttgctgcaaccac
gcctgaatttctgggctatcttcgcgaccaaagatcaatgcgtgttccgg
gcaggcgctgacgcaaatgggcggaaagccttttgccagtcgggactcag
cgcagaaatcacatttatctgccactttagtgacagggttaaggtagcga
acctggtacggacaagcgccaatgcaataactgcagccgatgcactgcga
tttttctacccgcacgatcccctgctcatcacgccacgacgcccccgtcg
ggcaaacgtcgatgcacggagcatcttcgcagtgctgacatgactggcga
aaaaagtgatactgcgtttcgttgtcgttatcggtgactggaatgtgtgc
tatcgataaacggcttccctgagcggggacgtggttagttttacggcatg
cgcgggcgcaaatattacagccattgcaccgtgactcgtcatgaatcatg
gcataccgaacttccttttcttgcctcgtgttcgctaacagagaagacgc
agaaccagtaaaaaagattactgttcccatccccagaacaaatttgcgtc
gagtgaaggacatctgattatcccctaatgcagtggctgcaactgtccac
cctatccatgacatctccctgaaatttcaggggttctgaaactgctctac
ctcgaaccattcgcataagccataagccttgccataggtcataaatcgct
cgctaaacaagtacaacaccgccgtcgatgactccacctgccgtatatcg
gcatattcaggtgcaacatccatcgcggcgatcgcggcttcaatctgcgc
ttcctggaagtaatatggcgcttgcatcagcatggcgactttgtaaggac
gaggatacgtctggcactcaaaacgaacggcgtgtgcaatggcgcgacaa
atgtcctgctccacaacttgcaaagacatcgccgcgtagttttcactcat
ggcctgcgttgagtaatagtaatcatccttgcttcccgtcaaacaagcga
tatccgcgtagtctccgttctgcttaatgctttccagcaaaactgacagt
tcctcttctgcaaccaaatagggtggcgagagaaacacggcgcgcgccac
cagctgcccagccgcagaatgctggcgaatgaactcagccaggatttcag
caggttctggttcggttaccgtatcaacggggtgacgcatcccctgcaac
cattgccgcttcgcctcgtcaacttcgctgactttcgctaacggcaattc
atcctgatggttcatcttacccattccttacgcaggcagtagattgtgtg
ctgccagatcggcggcaatatcttccagccccagacgctgcaatgtttcg
cgggttggacaaccaagctgtgggtcccagcccatttctttgtagaacat
cgtgagcgaagcatgcatatcgtcacgatccattttgtcagtaccttcag
taaagaccgggatctgcggatccttgtcgaatacccaggaacagataaga
tcgtgttcattacgcatatctttggtttgcatcagttttaccgtgtaggc
acgatgcaacgtaaaaatacgctctgcagctaaatctaatttttcctgag
tcatctcttcgccggtgatcgctttgaagaatttggcttcaagcgccaga
tcgccccggtaattacggcttttcagcggcgaaacggtcattggccagac
ccagttgcacagggtgacggcgttatgcaaacagacccgcaacagcgacc
actttgcatatttaatttttgcgtcattgattggcgtgtagtttttggtt
tcatcgtaagcatcttcagaaccaaaaagttctttcgccacttcacgttg
cagtttcaatggcaagccggaaccaataaagttgatatgggtatgcgtca
tgcagtcacggttgaacatacagttaacaatggaaccgacctgcgctgac
gcttcattggcatggtgaaccggatagccaaacggcgaccagagtttatt
tttcgcgtagccccagtactcttcacccaaattccagcgttctgcgatgg
catatgaaccatcagccaggtgactcagctcacccacacgatgcgccaga
cggtagtaaaaatctttaatgaagttaacgtcacccgcttccagttgatc
ccagcgaatttctgcatactcttcagctggcagaacacgcttgaacacac
ctttgctgtaacaataagtaaagtcgcgatgcaactgcccgtagttacac
cataggccgtagtcatcgaacaaattcagacccaccaggttaccaatcac
acgaccatcgtctttatcttcaaaatctttcggcccgttcgggaagatgg
tggtatggacaaagtttgctacacaagtgttaccacctgtgctgggcacg
ccaaactctttcacccgaggaatattcatttgggtcatacaacggatcgg
gcaagagtggcagccgctcatttttactgtgtatttctctgccgccggtc
ctaagtcaaaaacggatttataggtacgaaagccgaccgtattctgattg
cctggcggaatttcacccgtttcaatcggaccaccttcagccgcgcccca
aaacagccctttacgtgctgtccagcgtgacttgggatctgaatactctg
cccacgattgtggcgtacttggcacgacatggttgttattcgcaccaata
agttcagtcatcatgtaatcattgagacgcttcatctcctgacgatcggc
aatgttgacccctttcgtcccttcaaccgcaatcgctttcaggtttttcg
aacccattattgcgccagttcccgcaccgccgctgtggttacggctattc
aacatgccagagagaggaacaaggttttccccagcctgaccaatagccgc
cacacaggtttccggactggtcaatcgacaaatttcttccgtcgttgcgc
gcgtcccttttccccataagaaatcggctttttccaggctaactttgtca
tctttaatcttcagccataccggtgatttcgccttcccttcgataataat
gacgtcgtatccagcgaatttcatttgcgctgcaaaaaagccacccatat
gggcatcgacgactaaatttcctttggtaaaagtagaaagtgaggtgata
tttacgcgagaactacagggggcaccagatccagttaatgggccggtagc
aaagactaatttattcgcttcatcgaaaggtttcgtgcctggcggtactt
cgtcatacataattttgtagccgaagcccatgccaccgacaaaactttta
aacttactggaatcttcgagggtaatatttcctgtcgtgagattgactct
taatatattacctgtccaaccgttagccatgattttttcctttgcaagat
tcacacagtaatatctttccactcgataatttttaacgcccctgttgggc
aggcgtttgcgcattcaccgcataacacacatttcgaggattttttactt
tcggtatttacggtggccatcatccacgggcatgccgtagtacaggcgct
acagccaatacagcgtttatgatcgacggtaatacagccttctttctgct
gccaggtaatcgcaccaatcgggcagacgttcatgcattgcggctctttg
cattgacggcaggtgtccgcggtatagttgagatcgccatacaggccgcc
gccagagccaaccccgttgtcgccaaagaaataattgcgatggattttga
tacgggagaagaatgtccctactgagccatcgttgaagttggtacaagag
atttcacagcggtggcaacccgtgcatcgcgctcgctgggtcaccagcac
ccctttgggggtatttatcaaccctactgtgccgctatcaatatcttcct
gtttgcaacccaaaagtgacagtaacgcaggggcaattgttagaccagca
aggccttttcctgatatacgcaagaattctaatcgcgttaagccaatatc
taatagtggacgatcaaccgggttcatttatttcgcatcctcttcgcaaa
cacagtgctgacaattcagcagcctgatattaagcattcaactaatacgc
tgctgactctgtccccaacaccagatattttccctaacccgatagtgtat
gagaaaagattaacgccgataaactaatcctttatggttaggagaaaaaa
taatgtgattattctgagcccttaacattgatcgttatcaattaaaatta
caaagcaagaaattataagtgaactgatatttattatcatttgaaataaa
tttaacttaagcgacaattatttgtgactttcattgcagaaaataaaaat
aacattatcgctataaattaaaatacataccgaaattcgtataatttcag
cagttgttatttagaatgattaactggaccgcaactgaagcaagaatatc
aggatgaagcttaccgcctcatcctgaatggtcattttaccagtgcgtta
atgacggtttccatcgcctgcttttccagctcactgcgctgaatgcgttt
attggctaatgctgtacgtaatacgcctgcgataacaatatgctttggtt
cctgccccagatcgcgcatttccagcacaactttaccgacaactctgcac
atttctcggtacagttcatcctcttttgtccgatttcccattctttatac
ctatttatcatgccaactatcagcatatatcaatctaaccaattaaacaa
aaatcaaacaaaatcagacaaataacgcgataaattattttaactgtagc
aattgagcgatgatatatttatacaccggatgaactttcacttatcctca
cactgacaacttcggcaccagacgttgcgcaaacagtgaagtttttgcgt
aaccttttccctggaacgttaaatctttgataacaatttattgtctaaca
agttgtatattttttgaaacgctgtttttgttttccttttggattaattt
cagcgtataatgcgcgccaattgactcttgaatggtttcagcactttgga
ctgtagaactcaacgactcaaaaacaggcactcacgttgggctgagacac
aagcacacattcctctgcacgctttttcgatgtcacctatccttagagcg
aggcaccaccactttcgtaataccggattcgctttccggcagtgcgccca
gaaagcaagtttctcccatccttctcaacttaaagactaagactgtcatg
aaaaagaccaaaattgtttgcaccatcggaccgaaaaccgaatctgaaga
gatgttagctaaaatgctggacgctggcatgaacgttatgcgtctgaact
tctctcatggtgactatgcagaacacggtcagcgcattcagaatctgcgc
aacgtgatgagcaaaactggtaaaaccgccgctatcctgcttgataccaa
aggtccggaaatccgcaccatgaaactggaaggcggtaacgacgtttctc
tgaaagctggtcagacctttactttcaccactgataaatctgttatcggc
aacagcgaaatggttgcggtaacgtatgaaggtttcactactgacctgtc
tgttggcaacaccgtactggttgacgatggtctgatcggtatggaagtta
ccgccattgaaggtaacaaagttatctgtaaagtgctgaacaacggtgac
ctgggcgaaaacaaaggtgtgaacctgcctggcgtttccattgctctgcc
agcactggctgaaaaagacaaacaggacctgatctttggttgcgaacaag
gcgtagactttgttgctgcttcctttattcgtaagcgttctgacgttatc
gaaatccgtgagcacctgaaagcgcacggcggcgaaaacatccacatcat
ctccaaaatcgaaaaccaggaaggcctcaacaacttcgacgaaatcctcg
aagcctctgacggcatcatggttgcgcgtggcgacctgggtgtagaaatc
ccggtagaagaagttatcttcgcccagaagatgatgatcgaaaaatgtat
ccgtgcacgtaaagtcgttatcactgcgacccagatgctggattccatga
tcaaaaacccacgcccgactcgcgcagaagccggtgacgttgcaaacgcc
atcctcgacggtactgacgcagtgatgctgtctggtgaatccgcaaaagg
taaatacccgctggaagcggtttctatcatggcgaccatctgcgaacgta
ccgaccgcgtgatgaacagccgtctcgagttcaacaatgacaaccgtaaa
ctgcgcattaccgaagcggtatgccgtggtgccgttgaaactgctgaaaa
actggatgctccgctgatcgtggttgctactcagggcggtaaatctgctc
gcgcagtacgtaaatacttcccggatgccaccatcctggcactgaccacc
aacgaaaaaacggctcatcagttggtactgagcaaaggcgttgtgccgca
gcttgttaaagagatcacttctactgatgatttctaccgtctgggtaaag
aactggctctgcagagcggtctggcacacaaaggtgacgttgtagttatg
gtttctggtgcactggtaccgagcggcactactaacaccgcatctgttca
cgtcctgtaatattgcttttgtgaattaatttgtatatcgaagcgccctg
atgggcgctttttttatttaatcgataaccagaagcaataaaaaatcaaa
tcggatttcactatataatctcactttatctaagatgaatccgatggaag
catcctgttttctctcaatttttttatctaaaacccagcgttcgatgctt
ctttgagcgaacgatcaaaaataagtgccttcccatcaaaaaaatattct
caacataaaaaactttgtgtaatacttgtaacgctacatggagattaact
caatctagagggtattaataatgaaagctactaaactggtactgggcgcg
gtaatcctgggttctactctgctggcaggttgctccagcaacgctaaaat
cgatcagctgtcttctgacgttcagactctgaacgctaaagttgaccagc
tgagcaacgacgtgaacgcaatgcgttccgacgttcaggctgctaaagat
gacgcagctcgtgctaaccagcgtctggacaacatggctactaaataccg
caagtaatagtacctgtgaagtgaaaaatggcgcacattgtgcgccattt
tttttgtctgccgtttaccgctactgcgtcacgcgtaacatattcccttg
ctctggttcaccattctgcgctgactctactgaaggcgcattgctggctg
cgggagttgctccactgctcaccgaaaccggataccctgcccgacgatac
aacgctttatcgactaacttctgatctacagccttattgtctttaaattg
cgtaaagcctgctggcagtgtgtatggcattgtctgaacgttctgctgtt
cttctgccgatagtggtcgatgtacttcaacataacgcatcccgttaggc
tccacggaatatttcaccggttcgttgatcactttcaccggcgttcccgt
ccgcacgctggagaacaaggctttaatatccggtgcattcatgcgaatac
accctgaactgacgcgcaaaccgacgctgtccggcgcactggtaccatga
atgaggtattcgccattaccatgcgcgaggcgcagtgcgtaacgtcctag
cgggttatttggtccggcaggaacgactggcggtaatttaatgccacgct
ccagcgaacgctgacgaatgcctgccgtaggcgtccaggttgggttaggg
attttctgcccaacacgcgtttccatcaccggcgtttccagcccctgcaa
tccaatacctattggataaacctgcacaatattttctcccggcggataat
aataaaggcgcagctctgcaaggttaacgataatcccctgacgcggtgca
tcaggtaataacagttgtgaaggaatagttatcgtcgtaccaggttttgg
caccggggcgatagtgttattggcttcaaggatcaacattgccgcagtat
caaaacgtcgggcaatagcctgaaggtttttatccccttcttgcaccgta
tacgtttgattttgcccaaccagtcggcttccggttggtggtagcggata
atcaaccgcccaggcagcctggatggcgctaaaagcgccgataagcgtga
gtgtaagcaaagacgcgcgtttcattgtaaacctcctgtatttgccggag
actcacgctgaaacgtcggatggcgcttatgttcacctgaaaccaaaaca
ctcctgtgcaggtcagtgtaaacattgaccatccggcaatgtgagccaac
cggatgaaagctgtccttttagtttagctaagtgcagcggctttggcgcg
aattgcgcgaatcatcgcttccagaccttgtgaacgagatggggtgagat
gttgggtgagcgccattttttcaaaccacggacgcacatcgaaattgaca
atatcctgcggcgtcatctgatcgtagagaataaagacgaccgcaataag
ccctttcacaatcgccgcatcgctgtcgccctgtaattcaataattccct
gggcattctggcgcatgacaatccacacctgactctgacagccctgaatg
ctattttgtggacttctgtcttcgtcgcgtaattctggcagacgctggcc
cagctcaataatgtagagatatttctcttcccagttggcgcagcgtaaaa
aattacgcagcaacttttctttatccggcaataaagccatagtgcctccc
tgttatcccagcaaacggtgaatacgttgcaggccggtcaccagacgatc
cacttcttcatgggtgttatacatggccagcgacgcccgacacatcgcag
ggacgttgtaataggccatcaatggcattgcgcagtgatgtccggtacgc
acagcaatgccgtaattatcgagaaaactgccaacatcataggcgtggtg
tttaccgagattaaaagcaataacgccaagcctgttttgtgggccataga
gagtgagatccggtacagattccagctgtgatagcgcataatgcatcaga
ttctgttcatactcggctatgttattaagccccagcgccgaaacatactc
cagcgccgcgccaagaccaatgatgcccccggtattgggtgtaccggctt
caaaccgccatggtgctttggtccaggtagtgccttcactcaggctgacg
gtggcgatcatagaaccgcccccttcccacggcggcatctcctgcaacaa
ggcttctttcacataaagaatgccaattccggtggggccatacagtttat
gcccggagaacacgtaaaagtcgcaatccagcgcctgaacatccaccgga
tgatgcatcaccgcctgagcgccatccaccagcacttttgcgccatgctg
gtgcgcaagcgtgatcatttccgccagtggattttctgtgccaagcacgt
tggagacatgagtaattgccagcaggcgagttttctcatcaaacagcgta
ggcagcgtctccagttgcaacgtaccatcgggattgagcgggatcacacg
cagctctgcgccaacgcgtgcgcaaagcatctgccagggaacaatgttag
cgtggtgctccatctgactgatgatgatgttatcgcccgcccgcacgttg
ctgttgccccagctattggcgaccagattgatcccttccgtcgtgccgcg
gacgaacaccagctcttccgccgaacgggcattaataaacagcgatgccc
gcttgcgcacgttctccattttctcggtcgcctgggcgcttaaggtatga
ataccacgatgcaccgccgcgtagccatgacgataaaactcggcctcggc
gtcaatcacctggctcggtttctgcgcactggcggcgctgtcgagataag
ccagcggcaaaccgtttacctcacgcgaaagcaccggaaagtcggcccgc
actttgtcgacggaaaaaatcatcttgcacctcctggcagccgttgaccg
attcgggccagcacctgctgtttaagcccctcatcacgcagtgcttccgt
cagttcggcagcgaaggcgtaaatgatcatctgctgggcatcctgctgat
tgatcccgcgcgagcgcagatagaatatctgttcatcatcaatacgcccc
accgtcgcgccgtggctgcatttcacatcatctgcatagatttccagctg
cggtttcgtatccacttccgccagtttgcccatcagcagattgttgttgg
tcatctgaccatccgttttgatggcgtgctgcgcgacgttgatcaaaccg
ttaaataccgcgcggcctttgtcgctgacgatagttttgtgcaactgtcg
gctgttacaaaaacctttattgtgttccagccaggtacgggtatcacaca
cctcgtttttcaccggcatcgccaggctattgatccgcagcgtgctgttt
tcgccattgagttgcgtactggtgttgtgtcgtaacactgcgccacccag
caggaaactgtggctaaatgcggtggcatcctcagccagcaacaaatcgt
tatgagcaaagtggtgactgagcgggttttcaaacgccagcttgatatgc
tgcaagtgggcattcgctgcgacgttgatagtgaaccgtgccccggtaaa
atgacgagcatcattcaggctgacaaaatgttcgatcaccgttgcttcgg
caccttccgccagatccagatgatgtcggtaatgggcagtgttcacctct
tcacctgccacgccctgggtgatatgcattaacagcaatggctttgccgg
ccgttgaccgcgcttcacggcgatatgcgtcacgctttgtgccaggcttt
ccgtcaaatgcagaaacacttccgcctgaatagcgtcgggtaaaccctga
cggtcgtcgttaatgctcacttcatatccgctgccttcagttgcatcgct
cagtgcgggcacgtaacgcccatcgacaaacaccagccgcacggagtcta
acgttaacgctaaggcatcacgctgctgtggggatatctctcccgcaatg
ctgacaaactggctattgatcagcccttccagcggcgtatatttccagtt
ttcatgtttacgtgtcggcagtccggtacgcagcaattgttgtaaatgct
gctgtgcttgcggggagcgttttgtcccttcagcttcaaacaagtgatgc
cactgttgcagcgcgttactgctgttcggtaagccagccataaccctgct
cctccagttgtttgaccaacgtgaaatcgccggatttcacaattcgtccc
tgatatagcacatgaacgtaatcaggcttgatgtagtcgagaatgcgttg
gtagtgcgtaacaatgatgaatgagcgcttgccatcacgcagcgagttca
cgccatcggcgaccacttttaatgcgtcaatatccagcccggagtccgac
tcatcaagaatgcataactccggttccagcaccgccatttgcaaaatatc
gttgcgctttttctcgccgccggaaaaaccaacgtttaccgaacgggtta
ataaatcttccggcatcttcaggagagcgattttctcttccatcaaatcc
tgaaaatcaaagcggtcgagcgtttcctggccgcgatagctgcgcaccgc
attaagtgccgtttgcaggaaaaactggttactgacacctggaatctcca
ccggatactggaaggccataaagatgccttcgcccgcgcgatcttccggc
gacagcgcaagcaaatctttgcctttgaactcaaccgtgccgcccgtcac
ttcataatcttctcgcccggcaagcgttgccgataaggtacttttgcccg
aaccgtttggccccataatggcgtgaacttcgccgggatgaacgtcgagg
cttaatccgcgcaggatagctttatcttccacgctgacgtgtaaatcttt
aatacttaacatgtttattccttatccgacgctgtgttcaagactgatgg
cgaggagtttttgtgcttcaacggcaaattccaacggcagctccgagaac
acgtctttgcagaaaccgttaacaatcatcgagatggcgtcttcttcgct
gatcccgcgttgcaggcagtaaaacagttgatcttcaccaatacgtgatg
tcgttgcctcgtgttccagttgcgcactattgttacgacactcaacatac
gggaaggtatgcgccccacaattagcgccaatcagcattgagtcgcactg
agtgaaattgcgcgcattggttgccgtcggcatgattttcactaagccgc
gataactgttctgactatgtccggcagagatccctttcgagataatggtc
gatttggtgtttttaccgatgtggatcatcttggtgccggtatccgcttg
ctgatgaccgctggtcagcgccactgagtaaaactcaccaatggagttat
cgccgcgcaaaatgcagctgggatatttccacgtaatcgctgacccggtt
tctgattgcgtccatgacattttgctgttttcgccttcgcacaaagcacg
cttggtgacgaagttgagaataccgccggtgttgttatcgccaggaaacc
agttttgtaccgtggaatatttcacctcggcgtttttatggatgatgact
tccaccactgccgcgtgtaactgatagctgtcacgcaccggagcggaaca
gccttcaatgtagctgacgtagctgtcttcgtcggccaccagaatggtgc
gctcaaactgcccggttttttctgcgttaatgcgaaaataggtggaaagt
tccatcgggcagcgcacgcctttaggcacataaataaacgtaccatcaga
ggctaccgccgcattaagcgcggcaaagaagttgtcattccccggcacca
cggtgccgagatatttacgcaccagttccgggtgatcgtggatcgcctca
ccaaaggaacagaaaataattccctgctccgccagtttttcgcgataagt
agtggcaaccgaaactgagtcgaaaatggcatccaccgccacctctttgc
cttcccgcacgggaacgcccaactgctcaaacgccgcctccacctcttta
cttaaaaaggcgttcgcgccagtttgctgcaccgcgccaggttcagacgc
gcaagtgtcgtcacaattaccgcacgatggtgctgagtagtagctgtaat
cctgataattcagcttgtcgtagtgcgctttcaaccagtgcggttcttcc
atctccagccatgcgcgataggcgtttagacgaaactccagcatccactc
cggctcattacgcttcgccgaaattgcgcgcaccacctcttcgtttatcc
cctttgccagctcatcggtggctaactgggtgaagaatccttctttataa
ttcagcgggccgccggtccaggttttgacatcgtcagttgcttcagtatt
acgagacatagtaccgcctataccccaaagctttcgccacagccacattc
attctgggctttagggttgtgaaatttgaatatctgattaagtccttcac
gaacgaaatcgacttccgtgccatcaataaacggcatcgcttgcagcggg
acaaacagcttcgcgccgtcgtgttcaaacagcagatcgtctttgtccgg
ctcgctaacactgtcgagcacatagccaaagcccgcgcagcccgtttgct
tcacgcctaagcgcacgccgaccatacccggctgctttgccaccagctca
cggatgtgtatcgccgctgcgggtgtcagcgttaagccttgccaggcgaa
atcttgtgggttaaaggttcctgaatgcatgtccatcgatttacctcact
tcatcgctttcagcgtataacagcatgttagtgataatgattatcagttc
aacccagcaaacgcaggggctttaccgtaaaacatgctttttgcctgctt
ttaataagcatagaccctgatgtgtgggttaacaggcacgctaagaatta
ggtatctcattgttagataatggttattatctaaggagcattaaggctgt
gatgaaaaagaaaaagttgtattgaaaatgactatttaagagataggtaa
aaaagtgcagcgttcagaaataagaaaacccttaagtctgtgcgacacag
gcttaagggtttctaccccatccggcgcttatctccggcactctcagtgg
cttagctcttgaaggggcgataagaataatctcataaagctaacccgccg
ttttaacacaaactgcgattagtattatttttgaacaatatcaggcggta
gataagcagtattaagaaggtcatcgaacctggacggaggttaatccagg
tcgatttggcgaacttgcggcattaagtcaggatcaatgcacgcccagac
gccaggcaaagtagatttcttcttttaattcagcagaagagagagtaagc
aggtcagcaaattcaagttctagttgtttcagacgtttgagatattgggc
aggtgaaagattgctctggtcacggcgtaaaaattcaatggccagctggg
tgggatcaagttgagtagacatagcatcctcgcttttagacaagacctgc
acagtataccaccgtttactgtgcagataatgaccaaaagcaatatgcgt
cacacttttctggtgacaacgtcacaaaatggcggtcgtcaatcgtgacg
aacagcacaaacgccctttctcatcgaagatttcaatctgccagacctgg
tgacgcgaaccgagatgcaacggtttgcatacgccgcgcacccgcccttc
tcgtgccgagcggacgtggttagcattgatttccagaccaaccacttttt
gctcaccttcggtacataaataaccggcaacggaaccgatactttcggcc
agtaccacggatgctcctccatgcagcaacccgaaaggctgctttgtccg
cgagtctactggcattgtcgcttcaagggtgtcatcaccaatatgttcaa
agcgaatatccaggaaccccaccatgtttccttcacccatagcattcagt
gcttccagggtgattttccgtttccatatcatttaataatctccagtaaa
gcctgcacaggatggcgtacccccgtgccttcaacccgttttacctggct
acggcaggaatatccggtcgccagacagcggttacgcggcagtcgctgca
tagcctgatgccaggataactcatagatcccgagcgaattttcatggttt
ttcgcttcatgtccgtaagtccctgccatgccgcagcaacccacgctgac
attttccagtttcgcgccaaaacgggcaaatatcgcggcccattgtgctg
gcgcacccggcaaggcggtaacttcggtacagtgaccaaagaaataccat
gattcaccgctgactgtagccactggctgtgactcaagtgcgcttgccag
ccattcattcgccagtaagacgttaaactcgccacgctcctcgcccagcg
ccagtttatattcatcgcgataacaaagtaccagcgccggatcgacgccc
accattggcatacccagcttcgccatacggttgaggaaatccgccgtctt
tttcgccgtcttcgcaaaacgattaagaaaacctttaatatgctgggctt
tgccatttggcgaaaatggcagtaacacaggctggaaacctaatttttcg
accagacggacaaaatccgccaccacttgcgcatcgtaatagctggtaaa
ggggtcctgcaccaccaacactgtgcgcgctttctgctctgcattgagag
attcaagctgttccagcgtcatgtttgccgagcgatgccccaccatttgt
tgttgtagcgaggggaccgacagcagcggcaaatcaaccatgccgatatg
tttttccgagagtttgcgcaccagcggctggttaatgaagaagttaaagg
ttttcggcgcgcgtgccatcagcggcgcgtagctctcgaccgtagcgacg
aggtggtcgcgcagcgggcgtaaataacgggtgtgatagagctgcagaaa
acgagagcgaaactccggcacatcaattttgatggggcactgggtcgaac
acgctttacaggccagacagcccgacatcgcctctttgacttcgtgtgag
aagtcatattcgcctttattcgcatgccagctattgcgcgtgcgggcaat
taacgtccgcaaactgacgccggattcaggcagttcttgttccagtttga
gtggatcaacgccgcgatccgccaacaaacgcagccattcacgcaccagc
gttgcgcgccctttcggtgaatgaatccggttctgggtgatcttcatcga
cggacacatcggactacgggcatcaaagttgaagcataaaccgttgccgt
tacactccatcgcaccgcgccactgctggcgtaccgcaatggggatctgc
cgatcgaatgtaccgcgcttcaccgcgtccactttcatcatcggcgcatc
gagaccttctggcgggcaaatcttccctgggttgagtcggttatgcgggt
caaatgccgctttcactttgcgcagttctgcaaaaagttcctcaccgaaa
aacgccgggctgtattcagcgcgaaaacctttgccgtgctcgccccacaa
caaaccaccgtatttcgcagtcagcgccaccacgtcatcagagatttgct
tcatcaaaatctcttgttgaggatcgcacatatccagcgctggacggacg
tgcaagacacctgcgtcgacgtgaccgaacataccgtagcttaagccgtg
gctgtcgagcagcgcgcgaaattcagcaatataatccgccaggtgttccg
gcggtacgcaggtatcctcagcaaacggaattggcttagcggcacctttg
gcattgccaagcagaccaacggcttttttgcgcattgcatagatacgttc
aacccccgccagctcacggcacacctgccagccgatgacacctgcttgat
gactggcgatcagctcatccaaccgcgcacagagtgcatttacccgctca
tcaatcagcgcctcatcatcaccagcaaattccacaatgttcagcccgag
catctcttggtcaggcacatcggtaatcaactcgctgacggaatgccaga
caatatcttcccgcgccagattcagcacttttgagtccaccgtctctacc
gaaagcgcccgcgcctcaaccataaacggcgcgttacgcagcgcagagtc
aaaagagtcatatttgacgttcaccagacggcgcactttaggcaagcgtg
taatatccagccgcgcttcggtaataaaggccagcgtcccttctgaaccc
gtcagaatgcgcgtcaggtcgaactcggtcatctcatcgttaaagacatg
acgcagatcgtaaccggtaagaaagcggttaagtttggggaagttgtcga
taattaactggcgttgctgacggcaacgttgataaaccgtgttataaatt
cgcccgattgtggtattggatttacccagcgtttccgccaattcgacggg
taaaggttgcgtatcgagaatatcgccccccaacaacaccgcgcgtacgc
caagtacgtgatctgacgttttgccatagaccagcgatccctgaccggat
gcatcggtattgatcatcccaccgagcgttgcccggttgctggtcgaaag
ttccggcgcaaaaaagtagccgaacggtttcaggtactgattgagttgat
cttttatcaccccggcctcaacgcgcacccagccctcttcagggttaatt
tcgatgatgcggttcatatggcgggacatatcaacaataatcccctggtt
gagcgcctgaccgttagtgccggtgccgccgccgcggggggtaaagatca
gcgatgaatagcgttcctgcgcggcaagacgggcgatcagcgccacatct
gcggttgaacgcggaaataccaccgcatcggggagaagttggtaaatact
gttgtcggtcgacattgtcagacgatcggcataacttgtcgccgtatcgc
cggtaaaaccttgttgctccagctcttgcaaaaaattaagcaccagttga
acgacgccgggtgcctgggaaatctgtggaatcattatattgaccctttc
ctgcggtctgtgatgtaggtcgatacactattctttcaggctgctgcaat
agcgcactgaaaggtgatgtttgtttactctatggatttcgtgttgcagg
aaggcggcaagcgagtgaactccaggagcttacaatagtaagtgactggg
gtgaacgaacgtagccgcagcacatgcaacttgaaatacgacgagtaaat
cgtttgcgtgttgcctgagttgttgtaccacatttttttctaacacgccc
atcagaattaagggcagaatcggcctgttaaaaaccgctgaaattgctca
tcattatgcaggtgagtttcgcgtgttcacgtcgcgtcgacgatttgacg
cacaaaaaaggtgaaaagtagttatggtaaatgttcgtcagcccagggat
gtcgcacaaattctgctttcggtgctgtttttagccatcatgattgtggc
atgtctgtggattgttcaaccctttattctcggctttgcatgggccggta
cggtggttatcgccacctggccggtattgttacgtttgcaaaagatcatg
tttggccgccgctctctcgccgttctggtgatgacgctgttattagtgat
ggtgtttatcatccctattgctttgctggttaacagtatcgtcgacggca
gcggcccgctaattaaagccatttccagcggtgacatgacgttacccgat
ctggcgtggcttaataccattccggtgattggcgcgaagctgtatgcagg
ctggcacaacttgctggatatgggggggacggcgatcatggcgaaagtcc
gcccttatattggcaccaccaccacctggttcgttgggcaggcggcgcat
atcgggcgctttatggtgcattgtgcgctgatgcttctcttcagtgccct
gctgtactggcgcggtgaacaggtggcacaaggcattcgccattttgcaa
cccgtctggcaggcgttcgcggagatgccgccgtgctgctggcggcacag
gctatccgcgcggtggcgctgggtgtggtggtgacggcgttagtacaggc
agtgcttggcggtatcggcctcgccgtatccggcgtaccttatgcaacgt
tgctaacggtgttaatgatcctctcctgccttgtccagcttggcccgttg
ccggtactgattccggcgattatctggctctactggactggcgataccac
ctggggaacggtattgttagtgtggagcggtgtggttggcacgctggata
acgtcatccgcccaatgttaattcgcatgggtgccgatttaccgctgatc
ctgattctctctggcgttattggtggtttgattgctttcgggatgatcgg
tctgtttattggtccggttctgttagccgtttcctggcgtctgtttgccg
cgtgggtggaagaagtcccgccgccgacggaccaaccggaagaaattctc
gaagaacttggcgaaatcgagaaaccgaataagtaatttctcatcaggcg
gctctgccgcctgattgttaaccaccgctaattgatatttgcttgctctt
ccccatattttcctgcttaccgccattcagctggtagtacctgtcgcaaa
ttctttacagtttttaaactaatgagacgaatctgatcgacgcaaaaagt
ccgtatgcctactattagctcacggttataaatcaacatattgatttata
agcatggaaatcccctgagtgaaacaacgaattgctgtgtgtagtctttg
cccatctcccacgatgggcttttttttaacatttttccgcttcgctacct
cgcccctcactctttccaataatgttgcacaagatactgtgactctcttc
aagccgtcagcaggctgataatgttatttatattttattgtttatttcat
gcagccattacacgatgaacgcttatgaactccaggcactccgccatatt
tttgccatgactattgatgaatgcgcgacctggattgcccagaccggtga
cagtgaaagctggcgtcagtgggaaaatggcaagtgtgccattcctgatc
gtgtagtcgagcaactgttggctatgcgtcagcaaagaaaaaaacatctt
catgccatcatagagaaaataaataaccgcatcggcaacaacaccatgcg
ttttttccccgacttaaccgcatttcaacgagtctaccctgatggcaatt
ttattgactggaagatctatcaatcggtagctgctgaattatatgcacac
gatctggagcggctttgttaatttttccacagaaaggaattgtcgttgtt
acaacaataatgaacggatgctgacacaacatcgcttcactttttaaagc
acctttgctaagtagaacctatgaaaaatccctatttccctaccgcactt
gggttgtattttaattacctggtgcatggtatgggcgtccttttgatgag
cctgaatatggcctcgctggagacactttggcagactaatgccgcgggtg
tctcgatagttatctcatcgctgggcattggtcgattaagtgtcttgctt
tttgcaggattattatccgatcgctttggtcgccgcccttttatcatgct
cgggatgtgctgctatatggccttcttttttggcatcctgcagaccaata
acatcattatcgcttatgtttttggctttctggcgggaatggcaaacagt
tttctcgatgcaggcacttatcccagtttgatggaagcttttccacgctc
acctgggacagccaatattttaattaaagcatttgtttccagcggacaat
ttttattaccgctaatcattagcctgttagtgtgggctgaactgtggttc
ggttggtcctttatgattgctgcaggcattatgtttattaacgctctgtt
tttataccgttgtacgttcccaccccatccgggtcgtcgcttacctgtca
taaagaaaaccaccagctctacggaacatcgctgttcaattatcgattta
gccagttataccttatatggctatatctcaatggcaacgttttatctggt
tagccagtggctggcacagtacggacaatttgttgcaggcatgtcataca
ctatgtcgatcaaactactcagtatctacaccgtgggttcgctgctttgt
gtatttattaccgctccactcattcgtaataccgttcgcccaacaacatt
actgatgctgtacacctttatctcatttattgctctgtttaccgtctgcc
tgcatcccacattttatgtggtgataatatttgcttttgtcattggtttt
acctctgctggaggtgttgtgcaaattggcctgacgttaatggctgaacg
tttcccttacgctaaaggtaaagctacagggatctattacagtgcgggca
gtattgcgacctttactattccgttgattacggctcatctgtcccaaaga
agtattgccgatattatgtggttcgataccgccatcgctgccatcggttt
tttactggcactgtttatcggcttacgcagccgcaaaaaaacgcggcatc
actcgctaaaggaaaatgtcgctccgggtgggtaatgcaatattcttttc
aggtcatgcaagatcttacggataaataactctttctgcgctaactaagg
aaaatcgcgatcaaaaacaaactatgacatgcaatattcctggaaacata
aactttatgccatgtacccagggaaaatcatcttcagtatagtaattatg
taaaccgtcggagaacaatacgtacggtaacgaaattatctttcagcaag
gagctgtgaaaatgtctcaaaataaggctttcagcacgccatttatcctg
gctgttctttgtatttacttcagctacttcctgcacggcattagtgttat
tacgcttgcccaaaatatgtcatctctggcggaaaagttttccactgaca
acgcgggcattgcctacttaatttccggtatcggtttggggcgattgatc
agtattttattcttcggtgtgatctccgataagtttggtcgtcgggcggt
gatattaatggcagtaataatgtatctgctattcttctttggtattcccg
cttgcccgaatttaactctcgcctacggtctggcagtgtgcgtaggtatc
gctaactcagcgctggatacgggtggctaccccgcgctcatggaatgctt
tccgaaagcctctggttcggcggtcatactggttaaagcgatggtgtcat
ttgggcaaatgttctacccaatgctggtgagctatatgttgctcaataat
atctggtacggctatgggctgattattccgggtattctatttgtactgat
cacgctgatgctgttgaaaagcaaattccccagccagttggtggacgcca
gcgtaactaatgaattaccgcaaatgaacagcaaaccgttagtctggctg
gaaggtgtttcatcggtactgttcggtgtagccgcattctcgacctttta
tgtgattgtggtgtggatgcccaaatatgcgatggcttttgctggtatgt
cagaagctgaggcattaaaaaccatctcttattacagtatgggctcgttg
gtctgtgtctttatttttgccgcactactgaaaaaaatggtccggcccat
ctgggctaatgtatttaactctgcactggcaacaataacagcagccatta
tctacctgtacccttctccactggtgtgcaatgccggagcctttgttatc
ggtttctcagcagctggcggcattttacagctcggcgtttcggtcatgtc
agagttttttcccaaaagcaaagccaaagtcaccagtatttatatgatga
tgggtggactggctaactttgttattccactgattaccggttatctgtcg
aacatcggcctgcaatatatcattgttctcgattttactttcgcgctgct
ggccctgattaccgcaattattgtttttatccgctattaccgcgttttca
ttattcctgaaaatgatgtgcggtttggcgagcgtaaattttgcacccgg
ttaaacacaattaagcatagaggttaaaggagttaattatggatgttacc
gcaaaatacgaattgattgggttgatggcctatcctatccgccacagttt
atcgcccgaaatgcagaataaagccttagaaaaagcgggattgccattta
cctatatggccttcgaagtggataacgatagctttcctggagcaattgaa
ggattaaaagccctcaaaatgcgcggaactggtgtatcgatgccgaacaa
acaactggcgtgtgaatatgttgatgaattaacaccagctgccaaactgg
tgggggccatcaacaccatcgttaatgatgatggctatctgcgtggctat
aacaccgacggcacgggccatattcgcgccattaaagagagcggttttga
tatcaaaggcaaaacgatggtgctgttaggggccggtggtgcctcaacgg
caattggcgcgcagggggcaattgaaggtttaaaagaaattaaactcttt
aaccgtcgggatgagttcttcgataaagccctcgccttcgcgcagcgggt
taatgaaaacaccgattgtgtcgtcacggtcaccgatctcgccgatcagc
aagcctttgctgaagccctggcttccgccgacattttaaccaatggcaca
aaagtgggtatgaaaccccttgagaatgaatcattggttaatgatatcag
tctgttacatccgggacttctggtcactgaatgcgtgtataacccgcata
tgacgaagttattgcagcaggcgcaacaagctggttgcaaaacgattgat
ggatacggcatgttgttgtggcaaggggctgaacagttcacattatggac
tggcaaagatttccctctggaatatgttaaacaggtcatggggttcggtg
cctgacaggctgaccgcgtgcagaaagggtaaaaaatgaaaaccgtaact
gtaaaagatctcgtcattggtacgggcgcacctaaaatcatcgtctcgct
gatggcgaaagatatcgccagcgtgaaatccgaagctctcgcctatcgtg
aagcggactttgatattctggaatggcgtgtggaccactatgccgacctc
tccaatgtggagtctgtcatggcggcagcaaaaattctccgtgagaccat
gccagaaaaaccgctgctgtttaccttccgcagtgccaaagaaggcggcg
agcaggcgatttccaccgaggcttatattgcactcaatcgtgcagccatc
gacagcggcctggttgatatgatcgatctggagttatttaccggtgatga
tcaggttaaagaaaccgtcgcctacgcccacgcgcatgatgtgaaagtag
tcatgtccaaccatgacttccataaaacgccggaagccgaagaaatcatt
gcccgtctgcgcaaaatgcaatccttcgacgccgatattcctaagattgc
gctgatgccgcaaagtaccagcgatgtgctgacgttgcttgccgcgaccc
tggagatgcaggagcagtatgccgatcgtccaattatcacgatgtcgatg
gcaaaaactggcgtaatttctcgtctggctggtgaagtatttggctcggc
ggcaacttttggtgcggtaaaaaaagcgtctgcgccagggcaaatctcgg
taaatgatttgcgcacggtattaactattttacaccaggcataagcaata
atatttcggcgggaacaccctccccgccgaactaaaaaatatattcaatc
gtatttaataaaaatatttcgtgagtctctgtgcgctaattctccatttg
gcgtagggaaaatcacatctgaatcaggaattaacaatgaaacctgtaaa
accacctcgtattaatggacgagtgccggtcctgtcggcacaggaagcgg
tgaattatattcccgacgaagcaacactttgtgtgttaggcgctggcggc
ggtattctggaagccaccacgttaattactgctcttgctgataaatataa
acagactcaaacaccacgtaatttatcgattattagtccaacagggcttg
gcgatcgcgccgaccgtggtattagtcctctggcgcaagaaggtctggtg
aaatgggcattatgtggtcactggggacaatcgccgcgtatttctgaact
cgcagaacaaaataaaattattgcttataactacccacaaggtgtactta
cacaaaccttacgcgccgccgcagcccaccagcctggtattattagtgat
attggcatcgggacatttgtcgatccacgccagcaaggcggcaaactgaa
tgaagtcactaaagaagacctgattaaactggtcgagtttgataacaaag
aatatctctattacaaagcgattgcgccagatattgccttcattcgcgct
accacctgcgacagtgaaggctacgccacttttgaagatgaggtgatgta
tctcgacgcattggttattgcccaggcggtgcacaataacggcggtattg
tgatgatgcaggtgcagaaaatggttaagaaagccacgctgcatcctaaa
tctgtccgtattccgggttatctggtggatattgtggtggtcgatccgga
tcaaacccaactgtatggcggtgcaccggttaaccgctttatttctggtg
acttcacccttgatgacagtaccaaacttagcctgcccctaaaccaacgt
aaattagttgcgcggcgcgcattattcgaaatgcgtaaaggcgcggtggg
gaatgtcggcgtcggtattgctgacggcattggcctggtcgcccgagaag
aaggttgtgctgatgactttattctgacggtagaaacaggtccgattggc
ggaattacttcacaggggatcgcctttggcgcgaacgtgaatacccgtgc
cattctggatatgacgtcccagtttgatttttatcacggtggcggtctgg
atgtttgttatttgagttttgctgaagtcgaccagcacggtaacgtcggc
gtgcataaattcaatggtaaaatcatgggcaccggtggatttattgatat
cagtgccacttcgaagaaaatcattttctgcggcacattaactgcgggca
gtttaaaaacagaaattaccgacggcaaattaaatatcgtccaggaagga
cgggtgaagaaatttattcgggaactaccggaaattactttcagcggaaa
aatcgctctcgagcgagggctggatgttcgttatatcactgagcgcgcag
tattcacgctgaaagaagacggcctgcatttaatcgaaatcgcccctggc
gtcgatttacaaaaagatattctcgacaaaatggatttcaccccagtgat
ttcgccagaactcaaactgatggacgaaagattatttatcgatgcggcga
tgggttttgtcctgcctgaagcggctcattaacaggagtataatgatgga
tttttctttaactgaagaacaagaactgctgctggccagtattcgcgaac
tgattacgactaactttccggaagagtatttccgcacctgcgatcaaaac
gggacatatccgcgtgagtttatgcgggcgctggcggataacggtatttc
catgcttggcgtgccggaagaatttggtggtatccctgcggattacgtca
cccaaatgctggcgctgatggaagtgtcaaaatgcggtgctccggcattt
ttaattaccaacggtcaatgtattcacagtatgcgccgtttcggttctgc
agagcagctacgtaaaacggcagagagcaccctggaaacgggtgatcccg
cctatgccctggcgttgacggaaccaggtgctggctcagataacaacagt
gccactaccacttacacgcgtaaaaacggcaaggtctacatcaacggaca
aaaaacctttattaccggtgcgaaagagtacccgtatatgctggtgctgg
cgcgcgatccgcaaccgaaagatcccaaaaaagccttcaccctgtggtgg
gtcgactccagtaagcccggcattaagattaacccgctgcataaaatcgg
ctggcatatgctcagcacctgcgaagtctatctcgacaacgtggaggttg
aagagagcgacatggtgggcgaagaaggaatgggtttcctcaatgtgatg
tacaactttgagatggagcgcctgatcaacgccgcgcgcagcaccggctt
tgccgaatgcgcctttgaagatgccgcccgctatgccaaccaacgtatcg
cttttggtaagcccattggtcataaccagatgatccaggaaaaactggcg
ctgatggcgattaagatcgacaacatgcgcaacatggtgctgaaagtggc
atggcaagccgatcagcatcagtcactgcgcaccagcgcggcgctggcaa
aactgtactgtgcacgtaccgcaatggaagtcattgatgatgcgattcaa
atcatgggcggtctgggctataccgatgaggcgcgcgtctcccgcttctg
gcgtgatgtccgttgtgaacgtatcggcggcggtacagacgaaattatga
tttacgtagcaggtcggcagatcctgaaagactatcagaacaaataatct
gcaggcggcgcagcttcttaacaaactgcgccgccagatttatccaacaa
gacttaccggttgaggaaattcagataggatttcttgttccgcaaaacag
tttttaaattgtctacggtaatcgctgggcgaacaaccgacatggcgcaa
aaacagtttggcaaagtgatcgacattttcataacccacacgccaggaga
tctctgcctgtgataattcagtattagtgagtgaccattttgcttccgtc
atacgccgttgaataacatagttaataggggaaatacgatactctttggt
aaattcatggcaaatataactgacgctggcacgaaattttttcgataact
gttctaaagtgattttttcgcgataattattattcagatagaaaagaata
tcttttatcagaacatcttttttaatatacccctgctccgaacgataagc
atttttaaaattttcgtagtaaagaatggctaacgtataggcaaatgcat
cccataacgaagatgtttggctatttttactttgcggcaaaatcacactt
agctcattaaataaggtttttatgacttcttttccctgccccgcggcaat
taccggacaagaatgcggttgcagtagctgattttcctcagccccctgaa
actgaaagccgtacagcgcacaggtacacgtcgttgccggatcgttaacg
tcagaggccaccgcatgcagcctgccgcgttctatcaccacaatgtcatc
cgcatgtgcgacatataacgaagaatcgatggtaaaccttgcaacccctt
tcttgacgtaaatcaactcggtttcattgtcatgaacgtgatgtccggac
tcccattttggatcatcgctaaatgcaaaacgtgaaagccgtggcgtttt
accggcgacaaacagcgtttcactggcgttatcaaaacagcgttgataca
tgacaacctccctattccatgagcaagcaaaaacaatatatgccggataa
aatacggcgtgtattgcggttatacaaccgcgtttagcgagagctaaaca
agattatttacactgaatgcaagattgtacggtcatggaataactatatt
gccgcaaattgcacttttgttttagcgatcgcattttttttgcaagattg
ttggcaaggaaaacagcttgctccgtcgaaaaccccgcaccgctatcgca
cactattttcaggccatttttaccttccatcggagatggttccgtatgcg
actcacaggagaaatcatgaaaataataacctgctttaagctggtgcctg
aagaacaggacattgttgtcactccagaatacaccctgaatttcgacaat
gccgacgccaaaatcagccagttcgatctcaatgccattgaagctgcaag
ccagctcgcaacagatgacgatgagatagccgcgctgaccgttggcggct
cattgttgcagaactcgaaagtgcgcaaagacgtgctatcccgcgggccg
cacagcctgtatttggtgcaggatgcgcaacttgaacatgcactgcctct
cgataccgcaaaagcgctggcggcagcaattgaaaagatcggcttcgatt
tactgatctttggtgaaggttccggcgacctttatgcccagcaggttggc
ttgctggtcggagaaattctgcaacttccggtgattaatgcagtgagtgc
tattcagcgtcagggcaatacactggtgattgaacgcacgcttgaagatg
atgttgaagttattgaactctctgttccagccgtgctctgcgtcacctcc
gatattaacgtgccacgcattccttcgatgaaagccattctcggcgcggg
taaaaaaccggtaaatcagtggcaggcaagtgatattgactggagccaga
gcgcgccacttgctgaactggtcggcattcgcgtaccgccgcaaacagaa
cgtaagcacatcattatcgataacgattcgccggaggccattgccgagct
ggcggaacatctgaagaaagccctgaactgaagcctacggagaagaaacg
atgagtcaattaaacagcgtctgggtctttagcgataatcctgaacgtta
tgctgaactgtttggcggcgctcagcaatggggccaacaggtgtatgcca
ttgtacaaaataccgaccaggcgcaggcagttatgccttatggtccaaaa
tgtctttatgttcttgcgcaaaacgacgcgctgcaacgcactgaaaatta
cgccgaaagcattgctgccctgctgaaagataaacaccccgctatgttgc
tgttggccgcgacgaaacgtggtaaagcgctggcagcacggttaagtgtg
caactgaatgcggcgctggtgaacgatgccacggcggtggatattgtcga
tggtcacatttgcgccgaacaccggatgtatggcgggttagcgttcgctc
aggaaaagatcaacagcccgctggcgatcattacccttgcacccggtgtt
caggaaccgtgcaccagtgatacctctcatcagtgcccgacagaaacggt
accttatgttgctccgcgtcatgaaattctctgtcgcgaacgccgtgcga
aagccgcaagcagcgtggacctgagcaaagcaaaacgtgtggttggcgtc
ggtcgtggactggcggcgcaggatgacctaaaaatggtccacgaactggc
ggcggtgctgaatgctgaagtcggctgttcacgtccaattgccgaaggcg
agaactggatggagcgtgaacgttatatcggtgtctccggcgtgttgctg
aaatccgatctctacctgacgctggggatctccgggcagatccagcatat
ggttggcggcaacggcgcaaaagtgattgtcgccatcaataaagataaaa
atgcgccaatcttcaactatgccgactacggtctggtgggcgatatctac
aaagtcgtccctgccctgattagccagttgagccgctaattcccctttca
accacatctcccgctgtaaacgcagcgggaagggagcataacgcatgtcg
gatgacaaatttgatgccattgtggtcggtgcgggcgttgctggtagcgt
tgccgcactggtcatggcacgagccgggctggatgtcctggtgatagaac
gcggcgacagtgccggatgtaaaaacatgaccggcgggcgtctttatgcc
cacacacttgaagcaatcattccaggctttgcagtatcagcgccggtaga
acgcaaggtcacacgcgagaaaatctccttcttaaccgaagaaagcgccg
ttaccctcgattttcaccgcgagcagccagatgttccgcaacacgcatct
tataccgtattgcgtaatcgtctggacccgtggttgatggaacaagccga
gcaggcgggcgcgcagtttatcccaggcgttcgcgtcgacgcgctggttc
gtgaaggaaacaaggtcactggcgtgcaggctggggatgatattctcgaa
gcgaatgtggtgattctggctgatggcgttaactcgatgcttggccgctc
gctgggaatggttcccgcttccgatccgcatcattacgctgttggtgtta
aagaggttattggcctcacaccagaacagatcaacgatcgctttaatatt
acgggcgaggaaggtgccgcctggctgtttgccggttccccttctgacgg
cctgatgggcgggggatttctctataccaacaaggattccatatccttgg
ggctggtttgtggattgggtgatatcgcccatgcgcaaaaaagcgtgccg
caaatgctggaagattttaaacaacaccccgccattcgcccgctgattag
cggcggcaaactgcttgaatattccgcgcatatggtgccggaaggcggtc
tggcaatggtgccgcaactggttaacgagggcgtgatgatcgttggtgac
gccgcaggcttctgcctgaatttgggttttacggtccgcggcatggattt
agccattgcatcggctcaggctgccgccacaacggtgatcgccgccaaag
aacgcgcggatttctccgccagcagtctggcgcaatacaaacgtgagctg
gaacaaagctgcgtcatgcgtgatatgcagcattttcgcaagatcccggc
gctgatggaaaacccgcgcctgtttagccaatacccacgaatggtagccg
acatcatgaacgagatgttcaccatcgacggcaaaccaaaccagccggta
cgaaaaatgatcatgggacatgcgaagaaaattgggctgatcaacttgct
gaaagatggcattaagggagcaaccgcgctatgagccagaacgctacggt
taacgtcgacatcaaattaggcgtcaataaattccatgttgatgagggcc
acccgcatatcattctggcggaaaatcccgatatcaatgaattccataaa
ttaatgaaagcctgccctgccggactttataagcaggatgacgcaggaaa
cattcattttgattccgccggttgtctggagtgcggcacctgtcgggtgc
tgtgcggtaacactattctcgaacagtggcaatatcccgcaggcaccttc
ggtattgattttcgctacggctaatcatgcatcccacaggcccgcatctc
gggcctgatgttctgtttcgagagtccaacatgaaagtgacattaacgtt
taacgaacaacgtcgtgcggcgtatcgtcagcaagggttatggggcgatg
cttcgctggccgattactggcagcagaccgctcgtgcgatgccagacaaa
attgccgtggtcgataatcatggtgcatcgtacacctatagcgcgctcga
tcacgccgcgagctgtctggcaaactggatgttagcgaagggtattgaat
caggcgatcgcatcgcatttcaactgcctggctggtgtgaatttaccgtt
atctatcttgcctgcctgaaaatcggtgcagtttccgtgccgctgttgcc
ttcctggcgggaagcagaactggtgtgggtgctcaataagtgtcaggcaa
aaatgttctttgcaccgacgttgtttaaacaaacgcgtccggtagattta
atcctgccgctgcaaaatcagcttccacaactacaacaaattgtcggcgt
ggacaaactggctcccgccacctcttccctctcattaagtcagattatcg
ccgacaatacctcactgaccacggcgataacgacccacggcgatgaatta
gctgcggtgctgtttacctccggaaccgagggtctgccaaagggcgtgat
gctaacgcataacaatattctcgccagtgagcgggcttattgcgcgcgac
tgaatctgacctggcaggatgtctttatgatgcctgcgccacttggtcac
gcaacgggctttctgcatggcgtaacggcaccattcttaattggcgctcg
cagcgtgttgttagatattttcactcctgatgcgtgtctcgcgctgcttg
agcagcagcgttgcacctgtatgctcggcgcaacgccgtttgtctatgat
cttttgaatgtactagagaaacaacccgcggacctttcagcgctgcgttt
ctttctttgcggcggaaccacaatccccaaaaaagtggcgcgtgaatgcc
agcagcgcggcattaaattattaagtgtttatggttccacagaaagttcg
ccgcatgcggtggtgaatctcgatgatcctttgtcgcgctttatgcacac
cgatggttacgctgccgcaggtgtagagattaaagtggtcgatgacgcac
gcaagaccttaccgccaggttgcgaaggtgaagaagcctcgcgtggcccc
aatgtgtttatggggtattttgatgaacctgaattaaccgcccgtgccct
ggatgaagaaggctggtattacagcggcgatctctgccgtatggatgagg
ctggctatataaaaattaccggacgcaaaaaagatattattgtccgcggc
ggcgaaaatattagcagccgtgaagtggaagatattttattgcagcatcc
taaaattcacgatgcctgtgtggttgcaatgtccgatgaacgtttaggtg
aacgatcatgcgcttatgtcgtgctgaaagcgccgcatcattcattatcg
ctggaagaggtagtggctttttttagccgtaaacgggtcgcaaaatataa
atatcctgaacatatcgtggtaatcgaaaaactaccgcgaactacctcag
gtaaaatacaaaagtttttgttaagaaaagatattatgcggcgtttaacg
caggatgtctgtgaagagattgaataagtttcatcttcggggatcacata
accccggcgactaaacgccgccggggatttattttatttcttcagttcag
ccaggcttaaccaggtttgcaccacggtgtccgggttcagagacaggcta
tcgatcccctcttccatcaaccatgcggcaaagtcttcgtggtcggacgg
accctgaccgcaaatcccgacatatttgccctgtttcttcgcggcacgga
tagccatcgacagcagtgctttcaccgcatcgttgcgctcatcgaacaat
tcagacaccacgccggagtcacggtccagaccgagcgccagctgcgtcat
atcgtttgagccaattgagaagccgtcgaaatattcgaggaactgctcgg
ccagcaaggcgttggacgggatttcacacatcatgatgattttcagcccg
ttctcgccacgtttcagcccctgacgcgccagttcttcaaccaccgcttt
cgcctgatctacggtacgcacgaacgggatcatgatctcaacgttggtca
gtcccatgtcgttgcgcacacgtttcactgcttcacactccagcgcgaaa
cagtcgcggaagctgtcggaaacatagcggcccgcgccacggaagccgag
catcgggttctcttcatctggctcgtaacgctcaccaccgaccaggttgg
catattcgttcgatttaaaatcagagagacggacaatgacgcgcttcgga
taaaacgcggcacccagcgtcgcgatcccttcagtcagacgaccaacgta
aaattcacgcggagaatcaaaacctttcatcatctcgcggatttcgtttt
gcaactgcggttcctgatcgtcaaactcaagcagtgcgcgtgggtggacg
ccaatcatacggttgatgataaattccagacgcgcaaggcccacgccttc
gttcggtaggcaggcgaagtcgaaagcacggtccgggttaccgacgttca
tcatcactttcaacggcagatccggcatcgtttctacgctggagcttttc
acgctaaattccagcaactccgcatagacgtaaccggtatcaccttcggc
acaagaaacagtgacgttctcaccgtctttcatccgttctgttgcatctc
cacagcccactaccgccggaatgcccagttcacgagcgatgatcgccgcg
tgacaggtacgaccgccacggttggtgacgatggcagatgctttcttcat
gatcggttcccagtccgggtcggtcatgtcagtaaccagcacgtcgccag
gttcgatgcggttcatttcgctgatgtcatggatgactttcaccggaccc
gcaccgatgcgatgaccgatagcacggccttcggcgataatcttaccctg
tgaatgcagcgtataacgctccatgacctgaccgcgtgagcgcacggttt
ccggacgcgcctgcacaatgaacagtttaccggtgtggccatctttcgcc
cactcaatatccatcgggcgaccgtagtgtttctcaatttgtacggcctg
ttttgccagttcctgcacttcttcgttggtcagcgagaagatgtcacgct
gttcctgcggtacgtcttcgattttaacctgcttgccgtgctcctgggtc
ggcgcgtaaaccatgcggatttttttcgaccccatggtgcggcgcacgat
agccgggcgattcgccgccagtgtcggtttatgcacgtaaaactcatccg
ggttaaccgcaccctgcacgaccatctcaccaaggccccatgcggaagtg
ataaacaccacctggtcaaagccggattcggtatcaatggagaacatcac
gccagatgatgcgaggtcagagcgcaccatccgttgaacaccggcggaga
gcgccacaccacggtgatcgtaaccctggtgcacacgataagagatggcg
cgatcgttaaacagagaagcaaatacatgtttcactgccacgagaacggc
gtcaaaaccctgaacgttgaggaaggtttcctgctgaccggcaaaagaag
cgtccggcatatcttctgcggtggcggaggagcgcaccgcaaaagaggcg
ttttcgtcatcggcggaaagctgtgcataggcttcgcggatggcgttttc
cagctcaggctggaagggagtgtcgataatccactggcggatttgcgcgc
ccgctttcgcaagctgagtaacatcgtcaatatccgttttatccagcagt
tcataaatgcgctggtttacgccgctttggtccagaaactggttaaacgc
gtcggcggttgtggcgaaaccattcggaacggaaacacccattccggaaa
gattagtaatcatttcacccagggaggcatttttgcccccaaccctgtct
acatcattcatgccgagttggttataccaaagcaccagcggtgacgagcc
attgttggacatcgaacaatccttttgtgataaatgaacggtttgagaaa
cacatttctgcgcatttatctttgcatatttaaccggatgaaaaaaacgg
tgaatcgttcaagcaaatatatttttttactttttaagactgatcccagc
gttgcgcaaatctgctctcttcgacaatttccacataaaccatcggtata
aacgaaaccataaaaatgaaatgctgttttcataaaaaataaaattgaag
gttcattttataaaccagacataacgttctacgcttctgtgcgtttttaa
tttatgctttcatagaattatgtctgcatcacgggaagaacaaaatggat
aatgctgttgatcgccacgttttttatatttctgatggtacggcaataac
tgcggaggtattaggacacgcagtaatgtcacaatttcccgtcactatca
gcagcatcacgctgccgtttgtcgaaaatgagagccgtgcacgggcagtg
aaggatcagattgacgcaatttatcaccagacaggcgtgcgcccgctggt
cttctactccatcgtgttgccggagattcgcgccatcatcttgcaaagtg
aaggcttttgccaggatatcgttcaggcgctggttgccccgctacaacaa
gagatgaaactggatccaacgccgattgctcatcgtacccatggccttaa
ccctaataatctcaataaatatgatgcgcgcattgcggcgattgattaca
ccctcgcccacgatgacggcatttcgttgcgcaatctggaccaggctcag
gtgatcctgctcggtgtttctcgctgtggtaaaacccccaccagtctgta
tctggcaatgcagtttggtatccgcgcggcaaactacccctttattgccg
acgatatggataatctggtgctacccgcgtcgctcaaaccgcttcagcat
aaattgttcggcctgactatcgacccggaacgtctggcggcgattcgcga
ggaacgtcgggagaacagtcgctatgcctcgcttcgtcagtgcaggatgg
aagtcgcggaagtggaagccttgtaccgtaaaaatcagatcccgtggatt
aacagtaccaattattcggtagaagagattgccaccaagatcctcgatat
catgggccttagtcgccgaatgtactagagaactagtgcattagcttatt
tttttgttatcatgctaaccacccggcgaggtgtgacacacctcgcactt
gaaatcagcagcgattggtttatcgtgatgcgcatcacttcccggcagtc
ctgccgtagaagcaacaaatttctgagacttgtaatgaacagaactgacg
aactccgtactgcgcgtattgagagcctggtaacgcccgccgaactcgcg
ctacggtatcccgtaacgcctggcgtcgccacccatgtcaccgactcccg
ccgcagaattgaaaaaatactgaatggtgaagataagcgactgttggtca
ttattggcccctgctcgatccacgatctcaccgctgcaatggagtacgcc
acccgtctgcagtcgctgcgcaaccagtaccagtcacggctggaaatcgt
aatgcgcacctattttgaaaaaccacgaactgttgtcggctggaaaggac
taatctccgatccagatttaaacggcagctatcgggtaaatcacggtctg
gagctggcgcgcaaattacttttacaggtaaatgagctgggcgtcccaac
cgcgaccgagttcctcgatatggtgaccggtcagtttattgctgatttaa
tcagttggggcgcgattggcgcacgtactaccgaaagtcagatccaccgc
gaaatggcttcggcactctcctgtccggtaggttttaaaaatggtaccga
tggcaatacgcggattgctgtggatgctatccgcgcagcccgcgccagcc
atatgttcctctcgccagacaaaaatggtcagatgaccatctatcagacc
agcggcaacccgtatggccacattattatgcgtggcggcaaaaaaccgaa
ttatcatgccgatgatatcgccgcagcctgcgatacgctgcacgagtttg
atttacctgaacatctggtggtggatttcagccacggtaactgccagaag
cagcaccgtcgccagttagaagtttgtgaggatatttgtcagcaaatccg
caatggctctacggcgattgctggaattatggcggaaagtttcctgcgcg
aaggaacgcaaaaaatcgtcggcagtcagccgctcacttacggtcaatcc
attaccgacccgtgtctgggctgggaggataccgaacgcctggtcgaaaa
actcgcctctgcggtagatacccgcttctgaatgcgtgcccattcctgac
ggaatgggcatttctgcgcaacttgttgtcttctcaacaaattactgctt
gctctggtcagccataatattgataataagaatcattgttatatcaatta
ttattaatttttatgcgttatacggatagcagaaaactcacgcctgaaac
ggatgccaatcacaagaccgcttccccgcagcctattcggcgaatttcca
gccagacactgttaggtccggatggcaaactgattatcgatcatgacggg
caagaatatctgctccgtaaaactcaggctggcaagctgctgttgaccaa
gtagcctttaactcgagcagctgacttccagccgtttaccccagtcaggt
ggacgactgacatagtcatcatctctgtcgctgaaaggatttcgcaacgc
ctcatgcaggcggtgcaattccgtcatatcacccttttctgccgcttcaa
tcgcccgttgcgccaaccagttgcgcaataccagagcggggttaacgctt
tgcatcagttgctgacgctcactatcgctaacctcgtcttgttgcaaacg
cccccgataacgggcaaaccagtcatcaaatgccgcacgatcaataaact
catcacgtagcggtgacgccgcgctgtgctgctcggtcagactcagcatg
cggaatgtgcgggtataatcgctgcgctctcgcgccatcagactgaataa
ttcattcagtagcgcgttatcctctttttgctccgtcatgaagcccagtt
tctgccgcatccgttctccataatgcgtcaacaaaacctgctgatagctg
tccagggcctcattcagggcatctacggcaacaaatggcgacaatgtctg
cgccagacgctgtaaattccacaacgcgacggcaggttgattatcaaagc
tgtaacgcccttgatgatccgagtgattacaaataaaaccgggttcgtaa
tcatcaagaaaaccaaacggcccgtaatcaagcgtcagccccagcagcga
catgttgtcggtattcatcaccccatgagcaaagccgaccgtctgccatt
gggcaattaacgacgcggtacgtgcgacaacatcgctaaaccagagacgg
tatttgtcctcatcatctgcaagatgtgaccagtaatgacgaatagcaaa
gtcagctaactgacgaaccttttccgactcgcggcggtagtaaaaatgtt
cgaaatgaccaaagcgcagatgacttggtgccacacgcatcagcatcgcg
cctggctccgccgtttcccgatacactggcgaatcgctggtgacgatact
taacgcgcgggtcgtcggaatgcccagataatgcatcgcctcactggcga
gactttctcgtatcgtcgaacgtaaaaccgcccgtccatcacccattcgc
gaataaggcgtcaggccagcacctttcagatgccagtccattgtagtgcc
atcagcaagcagttgttcgccgagtaaaatgccgcgcccatcacccagtt
ggcccgcccagacgccgaactgatgaccactgtaaacctgcgccagtggt
gacataccaggcagtagggcttcgccgccccagacacctgcgccattttt
aaacagcgacgatggaatactcagcgtgttagccagttcggtattatgcc
aaatcagccgggcattatttaaaggcgtaggggaaagtgctgtataggtt
tctggcaattcatcgcgccagcgggtaacaaaagacagggtcatagatcc
tcctgtttgatagtgtagacggttactctcgtcttaaacaccagcaaaca
gaagggttatcgctgaaccaacgtcgttatctgatttatgggaacggcag
gccacaggcatccctggagagcatggaaatcgaagggggtaatctgtgcc
aatatttctgccgtatcaatgcctcccgcaatgatgcaattgcaacaagg
ggaaatttgcgcctggatcgcacgaataaacggttcgaaggagcggtgcg
tgatttgttgctgaataaaacttttatccagcatgacgcgggtgaaaaga
ccatcaaaaaccgctttcattgtgctattgcctgctcccaaattacctaa
cacaaggggatacacttgcgataaggataaaagaccgcgattatcttttc
cttcattgagatgcgggtaattctcattaatcaacagttcaataaacgga
tattttaatagttcgcctgcgtaattatccctctctaataataatgtagc
cacttgtggcgttaaattaagccaggcaaagagtttatgttgaataaaaa
aatgttggcatgattttagtaattccaactgctctgaaaataattgccaa
tgttgctcctcggtaagttgcgctataacccgactcgtcgggatacgaac
cgtaccatcttcactggagaaatgggtaattaactcaacgccgacaagga
cttgctggttgtctcttatcggcaggaaatagcaatcagaatgataaaga
ttctccaaaaaaatcttcatggtaaccgtccctctcgaaggatgtttttc
agtatccggctaaaagggatgaggccataagacataacaattacagaagg
agtaactttcatttgttccatgttaaccactttttcaggggtcctttttt
tagattatcctgattataaacgaataatccatttacggaatttttgtctg
caaaatactactgtattcaggagtaaatggacggcgatgtatcatcgccg
tccatttttcgacatactagattcgtctcgcctgccagaaatttttctgc
caatagacattatcaagtgaggaacgcatcactcccttgctggtagaggc
gtggataaattggttgttggtatcgtaaatacctacatgcaaaccatttt
gtccggaccccgttttgaaaaagaccaggtcacctggcagcaactcgtct
ttatcaatttgcgtgccaatagaggcttgttgtttggtttcacggggcag
ctgcaaatcgaaacgatcgcgcatcgtcacaaccacaaatcccgaacagt
ccacaccgcgccgcgtcatgccaccataacgatacggcgtgccatgccag
ctttgtagctggtcgttcaaaccggcaataacggtaatcgaatcagaaag
tctggcatttggcggcggtgctttatggtggctacacccggccagaagca
gtgctgtgatcaaaataaggcagaaacgcattccgtacggttcctctgtt
ttttattcttgcattaatttagcgtcgtaattacccgattttcaagatac
taatgaaatcagatggtcgaaatcagcattctgtgaccttcgatatccag
acggcgaaaattcatcccataggcctgcgccagatttggcggcgtgagca
cctcttccctgcgtccactggccagcatttttccaccttttagcaaccac
gcccgatgcgcatgacgcaatgtgtggttgagatcgtgactgctcatcac
aatcgccagtccttgctgacacagcgcgctcagaattttgtctaacgcac
tttgttgcgcaacatcaagactgttcatcggctcatcaagaagcagcaat
tggcctgcgggattggcttgtggtgtgatttgcaacaccaccgcagcaag
acgtacgcgttgccattcaccgccggaaagttgattggtgctacgtccga
gtttgtcatcaagagccagcgcccctgcgacatcattcagtagttcggta
cgcgttttatcgtgctgatgcagtgtcaggtagtgccagaccggcgttgc
aaacggcggcgtctgctgttgtgaaagataggcgcgatgcagcgcgagtt
ttgttgcggaccatgcttccagtggttgccccgcgaactgaatgcttccc
ttaccgctggtcattccggccattcgcgccagtaaggtactcttacccgc
gccattcggccccaccaggtgcaggatctccccagcccgaacctcgccag
aaagcggccccaggcgggtagattccgcaacatcttgtaactgcatcaca
atagacattattttgccaacgccagtttaatgctttccatcacaatggga
tcttccggcgtcatatccggggaaaaacgctggatgacttttccgtccct
gccaaccaggaatttttcaaaattccataaaatatcatccgggtacagcg
gtgcacggcctttgctgaccatacgggcatagaatccgctctcttccggc
gcgactgcggtcggcgctgcggcaatcaatttttgatacagcggatggcg
tccttcgccattaacttcaatcttactgaacatcgggaacgtcacccccc
atgtggtggtacagtaagttttaatctcttcatcgctgcccggttcttgt
tccagaaactggttgcacgggaatcccagcaccataaaacctcgatcgac
ccaggctttctgaatattctccaactgctcatattgcggcgttaagccac
actttgaggcgacattgacaatcaacagcacattaccggcgaacttctcc
agcgtggtcacttcaccgtcgatatctttcactacggtcgtcagaatgga
atcttgcatcgtttctcctgggtgtggtcagtaaaaatcttagcttttaa
tcatagaccgtctttttgcggctaacgtcctgcttttaacaataaccaga
taaacaccggcgcacctaacgttgcggtgaccacgccaataggcagctct
gcggcagctaatgccaggcgcgctacaatatcggccagcagcaatgcgct
cgcccctgccagcgcgcagccgggaagtaatacgcgatgatcggttaaac
cacacaaccggagaatatgggggatcaccagaccaataaagccgatagca
cccgccagcgccacactgacgccaaccatccagccggtcgctgccaccag
cacattgcgccagaaccacaggggtaaacccagttgccgcgccgagatct
cgccaagtgctaacatattcatcggcctggactgacaacagatccacaac
aacacggggatcaatgccagcatcagccagctttgccgccagtctacgcc
gccaaaaccgcccatcatccagtacatcagctgacgcaaatcaactgagg
tggaaaagtagatagcccacgtcattagtgcgctacagataatccctaat
gcaacgccagccagcaataaccgactggtcgaaagatgacgacgggcgaa
acgtaagagtattaaagtgatgataagcgcgccagcaatcgcacacagcc
ctagcgcccagttggggagttgcccttgcccaagcaataccgcggcgata
agccccacgcctgcgccgttagagacgccaagtagtccaggttctgccag
aggattttcaaacaacgcctgcattacagcgccggatatagccagcgccg
caccaaccagcaatacagccagcgtacgtggcaggcgaatttgccagacg
aacagttcgccacgaggagtaaaccagtcacctggcgagatccattgttc
accggcgcaaaggcttaagagaagcgccagcagcatcaaaactgacaggc
ataataaccagcgaatattttgtcgctgttgttggcgggcaagtgtcagc
atggtatccgttctgctgaagtgtcatggcgttgattttacggtgactct
tcgacagtgaaaagaaaaaaggccgcagagcggcctttttagttagatca
gattactcgtctttgggcgaagcgttttcgacccggctttttaacttctg
cccgggtctgaaggtcaccacgcgccgtgctgtaatgggaatatcctcgc
ccgttttcgggttacgtcccgggcgttgattcttatcacgcagatcgaag
ttaccaaaaccagagagtttcacctgttcgccgttttccagagcgcgacg
gatctcttcgaaaaacagttcaaccagttctttggcatcccgcttgctaa
gcccaagcttatcaaacagatattctgacatttcagcttttgtaagcgcc
ataggttcaatccctcaatgatgcctggaatcgctcttttaatgcctcta
cacatttggcgacggtagcggcaatctcctcttcttcgagtgtacggctg
gtatcttgcaggatcaggcttatggcgaggctcttatacccctccgcaac
acccttaccgcggtacacgtcaaataagtttacgccaactacctgattta
cgccaactttcttacattcggataaaatatccgctgcgggaacgttttct
gcgaccaccaccgcgatgtcacgacggttcgccgggaagcgagaaatctc
gcgcgcctgaggcaccacgcggtctgcgagcttgttccactccagttcga
acaccagagtgcgaccgttaagatccagtttacgttccagttcaggatga
acaaccccaacaaaaccaatacgttcacctttcagataaatcgctgcgga
ttgccccggatgcagtgccggattcgcttctgcacggaactcaacctcat
tcagtttaccggtcaggtcgagaacggattcaagatcgcctttcaaatca
tagaaatcaacggtctcttttgccaggttccagtgctcttcgtaacggtt
accgcaaatcacaccggctaacatcagatcctgacgaatgcccaacggtg
cctgagtatctggtacgaaacgcagaccgctttcgaaaatgcgcacacgg
ttctgctgacggttctggttgtacaccacggttgccagcaggccagtcca
cagagaaagacgcattgctgacatttcaacagagatcgggcttggcagca
gtaaggcttcaacgcctggatggatcatctgctgcactttcggatcaacg
aagctgtaggtgatcacttcctgatagcctttgtcgttgagcagcgtttt
cacgcgcttgagcgacaggtcagcttcacggtgagtacccataatcaggc
ttgcctgtaccggctcatccgggatgttgttgtagccgtaaacacgcgcg
acttcttcaaccagatcttcttcaatctccatatcgaaacgccagctcgg
cgcaactgcctgccattcgtctttgccttcggtcacttcgcagccgagac
gacgcagaatgtcagttacctgctcatccgcaatatgatggccgatcagg
cgatccagtttgctacgacgtagagtgatggttgcacgcttcggcagcgt
tgcttcgttggtgatatcaattaccgggccagcctcaccaccgcagatgt
cgatcagcagacgggtcgcacgttccatcgctttgtgctgcagtgccgga
tcaacgccacgctcataacggtgagacgcatcggtatgcaggccatgacg
acgagcacgaccggtgatagacagcgggctaaagaacgcgcattccagca
gcacgttttgtgtttcgtcattcacgccagagtgttcgccaccgaagatg
ccgcccatcgccagcgccttgttgtggtcggcgatgaccagagtgtcagc
attcagcttcgcttcagtaccgtcgagcagcaccagcgtttcgccctctt
tcgccatccgcaccacaatgccgccttcaatgcgatctttatcgaaagcg
tgcatcggctggcccagttcgagcagcacatagttggtgacgtcaacaac
tgcatcgatagaacggatcccgcaacgacgcagtttttctttcatccaca
gcggagttggcgctttaacgttaatgccttttaccacacggccaagataa
cgcgggcaggcttccggcgcttcgactgtaatcggcagcgtgtcgtcgat
ggtcgcaccaaccggaacgatttccggttgaaccagcggcagctggttca
gcacggcaacgtcacgcgcaacaccaatgatgcctaagcagtcggcacgg
tttggcgtcacgctgatttcgatggtgttgtcatcaagtttcaggtattc
acggatatcggtgccaatcggcgcatccgcaggcagttcgataatgccgc
tgtgatcgtcagaaatgcccagttcagagaaggagcacagcatcccttca
gacggttcgccacgcagtttcgccgctttaattttgaaatcacccggcag
aacagcaccaatggtcgctaccgctacacgcaggccctgacggcagtttg
gcgcaccgcagacgatgtccagcaggcgatcgccgccgacattcactttt
gtcacacgcagtttgtcagcgttcggatgctgcgcacactcaaccacttc
accaacgaccacgccgtggaagctgccggcaaccggttctacaccgtcaa
cttccaggcccgccatagtgatttgatttgccagcgcatcgctatcaatc
gccgggttcacccattcgcgtaaccacagttcactgaatttcataatcta
ttcctgccttatttaaactgtttgaggaaacgcagatcgttttcgaagaa
tgaacgcaggtcggtgacgccgtaacgcaacatagtcagacgctccatcc
ccatcccgaaggcgaaaccagagtaaacttccgggtcgatgccaacgtta
cgcaacacgttcggatgcaccatcccgcagcccagcacttccagccattt
accgtttttacccatgacgtccacttctgcagaaggttcggtaaacggga
agtaggaaggacggaagcgaatctgcaaatcttcctcaaagaagttacgc
aggaagtcgtgcagcgtgcctttcaggttggtaaagctgatgttggtatc
aacaatcagaccttccatctgatggaacatcggcgtgtgagtctggtcgt
agtcgttacgataaacacggccaggcgcgatgatacgaatcggtggctgc
tgggctttcatggtgcggatctgtacgccagaggtctgggtacgcagcag
gcgggtagtgtcaaaccagaaagtgtcgtggtcagcgcgcgccgggtggt
gaccaggaatgttcagagcatcgaagttatgataatcgtcttcgatttcc
ggcccggttgccacggtaaagccaagctcaccgaagaaactttcgatacg
gtcgatggtacgggtaaccggatgcagaccgccgttttcaatgcgacgac
ctggcagagagacatcaatcgtttccgccgccagacgcgcattcagtgca
gcgctttccagttccgctttacgcgcattcagcgcctgctgaacctgctc
tttcgcttcgttgataaccgcaccagctgccggacgctcttctggcggca
gctcacgcagggtcgtcatctgaagggttaagtgcccttttttacccaaa
tattcgacgcgcacattatctaacgcggcaacatctgacgcctggctaat
ggccgccttcgcactggcaaccagttctgcgagatgtgacatggttttcc
tcattgtgtcagtggtgacactggttcgttggacttagagcctatcccat
caggctattttacttgccattttggtcccgggctgtgctcgaaattctca
cgtacttaaatacgctccggtttctccgcgctggccgtgtccagtctggc
tgcgacaattacacctgatgagacaggctttttatttttcaaaacgcgca
tacaaaaaaagcctccactgggaggctttcaggcgctgttttccgtttct
cttctcacgcgctagcctcctggattcaggtgctaaagtaaaaaaagaag
cggaaaatagcagcattcattgcttgcgttaccttttggtactcttcaaa
agacctttattgaaaaggctacggcgataaaagtcaatgttttgatggcg
ttgaaacgaaaagagggagactagctccctctttcaactggcttatgcca
gagctgctttcgctttttcaaccagagcggtgaacgctactttgtcgaat
actgcgatatcagccaggatcttacggtcgatttcaacagaggctttttt
caggccattgatgaatttgctgtaagaaataccgttctgacgtgctgctg
cgttgatacgcgcaatccacagttgacggaactgacgcttacgttgacga
cggtcacggtaagcatactgaccagctttgataacagcctggaaggcaac
gcggtatacgcgagaacgcgcaccgtagtagcctttagcttgtttcaaaa
ttttcttgtgacgtgcacgtgcaataacaccacgttttacgcgagccata
tgtgctctcctgtatctatattctaattaaaaagttaaaaacgttaacgg
cttatgcgtacggcaggcacgcgattaccaggcccagatcgcctttggaa
accatggctttcggacgcaggtgacgtttacgtttggtcgcttttttggt
cagaatgtgacgcaggttagcgtgcttgtgcttaaaaccacctttaccgg
tttttttgaagcgcttagcagcaccgcgtacggtcttaatttttggcatt
ttaataacttccacttcgcattgttaataaacgaaacaaaggcgaacaaa
gcctgtgaagcccgaaggctccacagacagtgctacttgaaggccttact
gtttcttcttaggagcgagcaccatgatcatctggcggccttcgatcttc
gttgggaaggattcgaccactgccagttcttgcaaatcgtctttcacgcg
attaagcacttccataccgatttgctggtgcgccatctcacgaccgcgga
aacgcagcgtgattttggctttatcaccctcttcgagaaagcgaatcagg
ctgcggagttttacctgatagtcgccttcatctgtaccaggacggaattt
aatttccttaacctggataactttttgctttttcttctgttccttagaag
acttgctcttttcatagaggaatttgccgtaatccattatacgacaaacc
ggcggctcggcgttagggctgatctcgactaagtctactccggcttcttc
tgctttctccagagcttctctcagactcacaataccaagctgctcgcctt
ccagacctgttaagcgaacttcctgggcgcgaatttcgccattgatacgg
ttagggcgcgccgtttgaactcgttttccgcctttaataccttattcctc
caattgtttaagactgcggctgcgaatctcttgttgcagcttctcgatca
cttcatttacgtccatgcttcccaggtctttaccacggcgggtgcgaacg
gcaactttgcctgattccacctctttatcaccacagaccagcatatatgg
gacgcgacgcaaagtgtgctcgcggattttaaagccaatcttctcatttc
tcaagtctgctttaacacgaatgcccgcatttgatagtttttgcgtcaat
tcgttaacgtattcagactgtgaatcggtaatattcatgataacaacctg
aaccggcgcaagccaggtcgggaagaaaccagcgaactcttcggtcagga
taccgatgaaacgttccatcgaccccagaattgcgcggtgaatcattacc
ggtactttacgttcattgtcttcgcctacataagaagcgctcagacgaga
cggcaaagagaagtccagctgtactgtaccgcactgccatgcacgatcga
ggcagtcatacagggtaaattcaattttcggaccgtagaaagcgccttca
cccagttgatattcaaacgggatgttgttttcttccagcgcaaccgccag
gtccgcctcagcacgatcccacatttcgtcgctgccaatacgtttttcag
gacgagtggagagtttgacgacgatcttctcgaagccaaaagtgctgtac
atatcatagactaaacggatacatccgttaacttcatcgcgaatttgttc
ttcagtacagaagatatgcgcgtcatcctgggtaaatccacgcacgcgca
tcaggccatgcagcgaacctgacggctcgttacggtggcagctaccaaac
tcggccatacgcagcggcagatcgcgataagacttcagcccctggttgaa
aatttgtacgtgacccgggcagttcatcggcttaatgcagtattcacggt
tctcagaagatgtggtgaacattgcatctttgtagttgtcccagtgaccg
gttttttcccacaggacacggtccatcatgaacggacctttaacttcctg
atactggtactctttcagtttagaacgaacaaacacttccagttcacgga
agatggtccagccgtcgttgtgccagaataccatacccggcgcttcttcc
tgcatatggtacaggtcgagctgtttaccgattttacggtggtcgcgttt
cgcggcttcttccaggcgctgcaggtaagcgttaagtgcttttttgtctg
cccacgccgtaccgtaaatacgttgcaacattttgttgttgctgtcgcca
cgccagtaagcccctgccgttttcattagtttgaaatgatggcagaaacg
catgttcggtacgtgcggaccgcggcacatatcgacatattcttcatgga
agtacagacctggcttgtcatcatgggcgatgttttcgtcaagaatggag
actttgtagctctccccacggttggcgaaagtttcacgcgcttcgtgcca
gctgactttcttcttaatgacgtcgtagtttttctcagcaagctcatgca
tccgcttctcgagtgcttcgacatcttcctgggttaacgtgcggtcaaga
tcaacgtcgtaataaaaaccgttgtcaataaccgggccgattgccatttt
ggtatgcggccaaagttgtttaatcgcgtgccctaacaggtgcgcacagg
agtgacgaatgatctccagaccttcttcgtctttggcggtaatgatcgac
agttgtgcgtcgttttcaatcagatcgcaagcatcaaccagttcgccatt
aacgcgccctgcgatacaggctttcgccagacctggaccaatgtccagcg
caacatccatggggcttacagcgtgatcgtaatggcgttggctgccatca
ggaagagttataacaggcattttatatccttatttgcagtggtgacccac
acgaaagatcacatacaaagaaaaatttgtttattaacagttcattgcga
aaccatctagccaacaaatgctaaattggttcgcaatcaggtacacaaat
gaaagacattaacctctcaccttccacccggttgagcgatgttaacacta
aaaaaagggagattgtacctttccgtttcacattgattcgattcgcaatt
cgtttgtagtgagtacaccagcaaaacgcttaaagaacaactgataacat
cacggtgcgtctgaaaggtttactgcgagcggatttacagcagcataaac
tgaatccagcaaagttcgttgcgtgatttggcggtagtattttaaacgct
catgagattaatgacgaagtggtcatatcacaatgataaaagtgacacaa
ttcttataacaatttttcgtgcacatttcgttctggcgataataattaat
catcatcctcaaaacctccagatatatataaggcgaacagattatgagtc
aaaacgatatcattatcagaactcattataagtctcctcatagattgcac
atcgatagcgacataccaacaccttcatcagagcctattaatcaatttgc
gcgccagctcatcaccctacttgatacctctgacttaagttcgatgctgt
catactgtgttactcaggaatttaccgcaaactgtcgaaaaatatcacaa
aattgttattccactgccctttttaccattaactttgccacttcacccat
ccatacagaaaatatactcattacattacactataaaaaagaaatcattt
ccttattactggaaaccacgcctattaaagctaaccatttgcgaagcata
ctggattatattgaacaggaacagttaactgctgaagatcgtaaccattg
tatgaaactgtctaaaaaaatccatagagaaaaaaactatacacccaaca
gtaaatctcaatggtagtgcatgttttttgcaatctccttctgacgctat
tttttgtcgccatctgtcattgcaatacgcccttgattcattgagaaatg
gaaaaggcaaagtcaacctgattaaacattactcctccgttgaatccata
cagcagcatgtccccttagtccgggacgcggagttcagagcattacttcg
ccatcctcctgcagggagtcgcgttatcgcgagtaaggattttggcttcg
ctttagatattttcttttgtcgaatgatggcaaacaatgtcagtcatatg
tccgcgattttatatatagacaatcatactttgtcagtaaggctacgaat
aaagcagtcagtgtatggacaattaaattatgttgtgtccgtttacgacc
cgaacgataccaacgttgccgtcagagacacccacaggacagcacggggc
tttctttcgcttgataagttcatcagttcaggtcccgatgctcagacctg
ggctgatagatatgttcgcaactgtgcaattgctattctgcccctattac
ctgtgggagttccaggggctattttcgcgggtattgcatcacgaatgcca
tttgcccctatacatccatcggcaatgttgttaataatggctacaggcca
gtctcaacagcttattacattattcaaacagttgcccatactccctgaaa
aagaaatcattgaaataataactgcgcagaatagcgttggtacacctgct
ttatttttggctatgatgaacggacatactgacaacgtgaaaatatttat
gcaagaaattcagtcactggtagataatcacatcattcatgaagataatc
tggttaaattactgcaaactaaaagtgctaacgaaacacctggactttat
atctccatgttgtatggattcgatgaaataatcgatatctttctgaatgc
attaaccactccaatagcacaagagcttttaaacaaaaaactggtgatga
gtattttagccatgaaaatacatgatggtgagccaggattatacgccgca
atggaaaataatcaccctttgtgtgtcacacggttcctctctaaaattaa
tggcatcgcctttaaatacaagttgagcaaagctaacatcatggatttat
taaaaggagctacagcacagggaacccctgcattatacatcgccatgagc
aagggtaatgaagacgtcgtgttatcttatatatcgacgctgggtgcttt
tgcaaaaaaacattcttttagtcaacatcagttatttacactattggccg
ctaaaaatcatgacaacatgtcagctgttcatatagccattcatcataag
cattataaaactgtagaaacatattatgctgctattaatgcaatcagcca
aagcctgagttttagtgctgatgaaataaagacgtatttataaccagcta
tttacgatatatatcgatacataattttatttttttcataaaacgcagaa
acagtgaccatgtgcacaacgccacccgacggctgtaataacaaaaaatc
ccttgatgcctgtcccttttgttacactccgttatcacgcacaagagata
tgcaggacactggtatgccgactaaacgctttgataaaaaacactggaag
atggtggtggtgctactggcaatctgtggcgctatgttgttgctacgttg
ggcagcaatgatttggggctgagcagtgacaaacgaagacagccagaccg
cataacacggtccggcagataattttacatgctgtagcccagcgataagg
ttgtccgacggtcggtatgttccggtgcagactctggaggttcagagttc
catgtgacgttgtaagccaccttcagtccaaaatgttcattaatagcaac
atttaatgcgctttcggagttcagcgttgtgtcttccgcgccaaagaccg
aaacaccctgcgtaaatttagcgttgtcagtcaactgccatgcataagcc
ccggaggcatagcccagcggctgggtttcactggcattgtcggtatattt
gtcgtaacgcacacctggaccgaattcaaagcggaaactgtgtaccgggc
cattcaaaaactgacgaccataacccgcggtcaacacatcgcgctctcga
tagccgttataacggtctgtcagccagcttgcctgaccaaataaatagtc
ataatcagttaaattaaaacggctacgcccgcccgccgcatatttttctg
aagaacgctcatcattagaagaagtattactggcgttcccccacagcgac
caggcagtggtgtgtccataccaggtcatggtggtgtcagccgtaagtga
ggagcttttcgtattgcctgattgtgcaagatatcctgcgttcagattac
cttcgaaaggttttttagcgctggcaggatcatccatgacagtaaaaacg
gaatcatcggcagctgcattcagtgacgcaaacatgccccccgccaacat
aacgatggcaggaactgtcttcaaaagcttcatttatcaagagtccgtac
aacaaaaaaagagaccatcgcggtcccggaaactttcttaaggatcaaag
attagcgtccctggaaaggtaacgaattataaaaaggcgcgaataactta
gcaatgtattcttatttcattttttgaataagcatgtggcgaaaacagat
ttttatttatatatatttatctgcaaaattttaaataaagctccaataaa
tcatattgttaatttcttcactttccgctgattcggtgccagactgaaat
cagcctataggaggaaatgatggtacgtatctatacgttgacacttgcgc
cctctctcgatagcgcaacaattaccccgcaaatttatcccgaaggaaaa
ctgcgctgtaccgcaccggtgttcgaacccgggggcggcggcatcaacgt
cgcccgcgccattgcccatcttggaggcagtgccacagcgatcttcccgg
cgggtggcgcgaccggcgaacacctggtttcactgttggcggatgaaaat
gtccccgtcgctactgtagaagccaaagactggacccggcagaatttaca
cgtacatgtggaagcaagcggtgagcagtatcgttttgttatgccaggcg
cggcattaaatgaagatgagtttcgccagcttgaagagcaagttctggaa
attgaatccggggccatcctggtcataagcggaagcctgccgccaggtgt
gaagctggaaaaattaacccaactgatttccgctgcgcaaaaacaaggga
tccgctgcatcgtcgacagttctggcgaagcgttaagtgcagcactggca
attggtaacatcgagttggttaagcctaaccaaaaagaactcagtgcgct
ggtgaatcgcgaactcacccagccggacgatgtccgcaaagccgcgcagg
aaatcgttaatagcggcaaggccaaacgggttgtcgtttccctgggtcca
caaggagcgctgggtgttgatagtgaaaactgtattcaggtggtgccacc
accggtgaaaagccagagtaccgttggcgctggtgacagcatggtcggcg
cgatgacactgaaactggcagaaaatgcctctcttgaagagatggttcgt
tttggcgtagctgcggggagtgcagccacactcaatcagggaacacgtct
gtgctcccatgacgatacgcaaaaaatttacgcttacctttcccgctaac
aaaaacattcccccagcattgggggaatcatcaccaacctgtcggcaacg
cgtttctccgactatgctcaaaagtcatgtgataacaaaggggtgaacta
tggccagtggcgatcttgtccgttatgtcataaccgtcatgttgcatgag
gatacattgactgaaattaacgagttgaataattacctgactcgcgacgg
ttttttgctcactatgacggatgatgagggaaatatccatgagctgggaa
ctaacacttttggacttatcagtacccaaagtgaagaagaaattagagaa
ctggtttcggggcttacccaaagtgcaaccggcaaagatcctgaaatcac
catcacgacctgggaggaatggaatagcaacagaaaataaatggtttttg
ggcaataatcagtctgtggtgtgcgttagctcgtgtttttacaccgcatt
cttgcgctaaccttatgatctggcagacaacatgggagagacatcatgtg
gcaggcaatcagtcgtcttttgagcgagcagttaggtgaaggcgaaatcg
aactgcgtaatgaactgcctggcggagaagtccatgccgcatggcatttg
cgctatgcaggacatgattttttcgtcaaatgtgatgaaagggaactgct
tcccggttttaccgccgaagccgaccaactggagttactgtcgcgtagta
aaaccgtcaccgtgcctaaggtttgggcagttggcgctgaccgtgactac
agttttctggtgatggattatctcccacctcgtccgctggatgcgcatag
cgcatttattcttggtcagcaaattgcgcgtttacatcaatggagcgacc
aaccacaatttggccttgatttcgataacgcgctctccacaactccacag
cccaacacctggcaacgtcgctggtcaacgttttttgctgaacaacggat
tggctggcagttggaactggctgcagaaaaagggatcgctttcggcaata
tcgacgccatcgtcgagcatattcagcagcgtctggcctcacatcaaccg
cagccttctctgttgcacggcgatttatggtccggcaactgtgcactggg
tccggatggcccgtacattttcgacccggcctgctactggggtgaccgag
agtgcgacctggcgatgttaccgctgcatactgaacagccgccacaaatc
tatgacggctatcagtcagtatccccgctacctgccgatttccttgaacg
tcaaccggtttaccaactctacacgctgttaaatcgtgcaaggttatttg
gcggtcagcatttggttattgctcagcagtcattggatagattattagca
gcatgatatgggttgaggataatggccgctccgtgcggccttttgattaa
ataaacccaagcagagaaaagaacacataacctgcagcaatacaaataac
cggcaggatatacagtgagaaaaactgcaggaaaatagtatggtgcggaa
caacaatacgggactcaatttgttcacgcgttagcccctcttcccctttg
gctttttccagaatgagttgatcttcaacaccttcccgcaagaagcgcgc
ctggcgactcatccgggcaccggaatcctgcaacgccagtccgacaaaaa
tcaggatgaaaatcacccagaacataacgttcacgccaccattaaaattg
ggcgtcggggagttataccagaatagattcaaaaaaggcgtattcgcctg
catcatatcgatcatgacatgagtaaagtcgagcatgaccgcattaatgc
cttccttgttttcctgccgggtattcataaatttcagcaaagaaatcaat
gtagagatcaatgcaggtataaaaatcacccaacccaaaatccttttcaa
aacagcaatgcgtccagcttgttgatacgtcatgagttctccttgattaa
gacgcgtcgtttcacttagtttacctgtagatatctgttttcgcccattc
tttaaaggcgatatgataggcgcttaatcataagcacggcttaatacctt
acacataatgctctaaaggagaggttgtaatgtcaaccccgcgtcagatt
cttgctgcaatttttgatatggatggattacttatcgactcagaaccttt
atgggatcgagccgaactggatgtgatggcaagcctgggggtggatatct
cccgtcgtaacgagctgccggacaccttaggtttacgcatcgatatggtg
gtcgatctttggtacgcccggcaaccgtggaatgggccaagccgtcagga
agtagtagaacgggttattgcccgtgccatttcactggttgaagagacac
gtccattattaccaggcgtgcgcgaagccgttgcgttatgcaaagaacaa
ggtttattggtgggactggcctccgcgtcaccactacatatgctggaaaa
agtgttgaccatgtttgacttacgcgacagtttcgatgccctcgcctcgg
ccgaaaaactgccttacagcaagccgcatccgcaagtatatctcgactgc
gcagcaaaactgggcgttgaccctctgacctgcgtagcgctggaagattc
ggtaaatggcatgatcgcctctaaagcagcccgcatgcgttccatcgtcg
ttcctgcgccagaagcgcaaaatgatccacgttttgtattagcagacgtc
aaactttcatcgctgacagaactcaccgcaaaagaccttctcggttaatg
accaggggcagtgatctcgctgcccctggttctttatctgaaattgcatt
caactgacggattaatcgtcaatttaagagaaagagttacaccgtcacca
cttccgtgcactgtataaaaatcctatactgtacgtatcgacagtttagt
gagttttatcatgacggcggaaggtcaccttctcttttctattgcttgtg
cggtatttgccaaaaatgccgagctgacgcccgtgctggcacagggtgac
tggtggcatattgtcccttccgcaatcctgacgtgtttgttaccggacat
cgatcacccaaagtcgtttcttgggcagcgattaaaatggatatcaaaac
cgatcgcccgcgcttttgggcatcgtggttttacccacagtctgctggcg
gtatttgcgctgctggcaaccttttaccttaaggttccggaaggctggtt
cattccggctgatgcgctacaaggaatggtgctgggttatttgagccaca
tacttgccgatatgctgacacccgccggtgttcccctgctctggccatgc
cgctggcgtttccgcttgcctatcctggttccccaaaagggcaaccaact
ggaacgttttatctgcatggcattatttgtctggtcggtatggatgcccc
attcattacccgagaacagcgctgttcgttggtcatcgcaaatgatcaat
accttgcagatccagtttcatcggcttattaagcatcaggttgaatacta
aaaaggcaaaaatcacctttctggaataagcaattccatttgaatataag
agccagctcacagttctgttaatcttgcgccaacactatgactgctacgc
agtgatagaaataataagatcaggagaacggggatgaactttccattaat
tgcgaacatcgtggtgttcgttgtactgctgtttgcgctggctcagaccc
gccataaacagtggagtctggcgaaaaaagtgctggtgggtctggtgatg
ggtgtggtttttggccttgccctgcataccatttatggttctgacagcca
ggtacttaaagattctgtacagtggtttaacatcgttggtaacggctatg
ttcaactgctgcaaatgatcgttatgccgttagtcttcgcctctattctg
agcgcggttgcccgtctgcataacgcatctcagttaggcaaaatcagttt
tctgaccatcggtacgcttttgtttaccacgctgattgcggcgctggtcg
gtgtgctggtcaccaacctgtttggtttgacggctgaaggtctggttcag
ggtggtgcagaaactgcacgtctgaacgccattgaaagtaactatgttgg
taaagtctctgatctgagcgttccgcagctggtcttgtcctttatcccga
aaaacccgtttgccgatcttaccggagccaatccgacgtcaattatcagc
gtggtaatttttgccgcattcctcggcgtagctgcattgaaactgctgaa
ggatgatgcgccgaaaggtgaacgcgtcttagccgctatcgataccctac
aaagctgggtgatgaaactggttcgcctggtcatgcagttgaccccttac
ggcgttctggctctaatgaccaaagtggttgcaggttctaacttgcaaga
catcatcaaactgggaagtttcgttgtcgcgtcctacctcggtctgctga
ttatgtttgcagtgcatggcattctgctgggcattaatggcgtgagtccg
ctgaagtacttccgtaaggtatggcctgtgctgacgtttgcctttaccag
ccgttccagtgctgcgtctatcccactgaatgtggaagcacaaacgcgtc
gtctgggcgttcctgaatccatcgccagtttcgccgcctctttcggtgca
accattggtcagaacggctgcgccggtttgtatccggcaatgctggcggt
gatggttgcgcctacggttggcattaacccgctggacccgatgtggattg
cgacgctggtcggtattgttaccgttagttccgcaggcgttgccggtgtc
ggtggtggtgcaactttcgccgcactgattgtactgcctgcgatgggcct
gccagtaaccctggtggcgctgttaatctccgttgaaccgcttatcgaca
tgggccgtacggcgttaaacgttagtggctcgatgacagctggcacgctg
accagccagtggctgaagcaaaccgataaagccattctggatagcgaaga
cgacgccgaactggcacaccattaattcttatgctggcaacggtccgttt
tgtataggggccgttgccttactttttaaatgttccatcgcggcgatgca
tactgactcatatttaaacagatcgtcagcgaaaaaaatgtccaacttat
caatacattcctggctcaatgaatgtgcctgtagcgagaagcttaaaacc
tcatacccgagacgttttctaagtgaactatctggaatactcataatatc
ttcaagcacaccacttcccattcccggaagatttagtggattaaaaagaa
gattgatattaagcattgatattatcgaaggaaactttaggagactctca
tttttttgaatcgcagcaaaaatgctcccgacaggatgtatataattttg
ttcatagtatatagtccttaaatagtgaataaccaacctgttttttatac
tgatcaaattggtcattttttctgggcgaaatacagaagtgacatccatt
ccaataaaatctttatttatacctcttatccgaatttcactaccataaag
attattaattattactctatatttaacattgtcctgcagatatgtatcaa
aactaagtgctggcgctcctggctttgaggcatcatagttaatgttagac
atataggcaatcatataattaaagtttgattctgctatttcatcgcagtc
acattgacccgttgatataaagaaagtgagtgctgtcatagtagactgca
gcctttctttaaaagagtcgaaagccaggcttttaatatttaaatcacca
taattactctgtattaagtttgtagaaaacatctcccgcctcatattgtt
aacaaaattattatctcatttaaatctaagtcatttacaatataagttta
agagcgacgccacaggatgaactatcaaaaatagctcatcatgattagca
aaacttaaccattttaaaataaataaacaattaaagaaaaaagatcactt
atttatagcaatagatcgtcaaaggcagctttttgttacaggtggtttga
atgaatgtagcaacgaaatacagaatttcaggtcatgtaactcccggcaa
aaccgggaggtatgtaatccttactcagtcacttccccttcctggcggat
ctgatttgcccaacgttgggcagattcaggcacagtaaacgccggtgagc
gcagaaatgactctcccatcagtacaaacgcaacatatttgccacgcagc
atccagacatcacgaaacgaatccatctttatcgcatgttctggcggcgc
gggttccgtgcgtgggacatagctaataatctggcggttttgctggcgga
gcggtttcttcattactggcttcactaaacgcatattaaaaatcagaaaa
actgtagtttagccgatttagcccctgtacgtcccgctttgcgtgtattt
cataacaccgtttccagaatagtctccgaagcgggatctggctggtggtc
tatagttagagagttttttgaccaaaacagcggccctttcagtaataaat
taaggagacgagttcaatgtcgcaacataacgaaaagaacccacatcagc
accagtcaccactacacgattccagcgaagcgaaaccggggatggactca
ctggcacctgaggacggctctcatcgtccagcggctgaaccaacaccgcc
aggtgcacaacctaccgccccagggagcctgaaagcccctgatacgcgta
acgaaaaacttaattctctggaagacgtacgcaaaggcagtgaaaattat
gcgctgaccactaatcagggcgtgcgcatcgccgacgatcaaaactcact
gcgtgccggtagccgtggtccaacgctgctggaagattttattctgcgcg
agaaaatcacccactttgaccatgagcgcattccggaacgtattgttcat
gcacgcggatcagccgctcacggttatttccagccatataaaagcttaag
cgatattaccaaagcggatttcctctcagatccgaacaaaatcaccccag
tatttgtacgtttctctaccgttcagggtggtgctggctctgctgatacc
gtgcgtgatatccgtggctttgccaccaagttctataccgaagagggtat
ttttgacctcgttggcaataacacgccaatcttctttatccaggatgcgc
ataaattccccgattttgttcatgcggtaaaaccagaaccgcactgggca
attccacaagggcaaagtgcccacgatactttctgggattatgtttctct
gcaacctgaaactctgcacaacgtgatgtgggcgatgtcggatcgcggca
tcccccgcagttaccgcaccatggaaggcttcggtattcacaccttccgc
ctgattaatgccgaagggaaggcaacgtttgtacgtttccactggaaacc
actggcaggtaaagcctcactcgtttgggatgaagcacaaaaactcaccg
gacgtgacccggacttccaccgccgcgagttgtgggaagccattgaagca
ggcgattttccggaatacgaactgggcttccagttgattcctgaagaaga
tgaattcaagttcgacttcgatcttctcgatccaaccaaacttatcccgg
aagaactggtgcccgttcagcgtgtcggcaaaatggtgctcaatcgcaac
ccggataacttctttgctgaaaacgaacaggcggctttccatcctgggca
tatcgtgccgggactggacttcaccaacgatccgctgttgcagggacgtt
tgttctcctataccgatacacaaatcagtcgtcttggtgggccgaatttc
catgagattccgattaaccgtccgacctgcccttaccataatttccagcg
tgacggcatgcatcgcatggggatcgacactaacccggcgaattacgaac
cgaactcgattaacgataactggccgcgcgaaacaccgccggggccgaaa
cgcggcggttttgaatcataccaggagcgcgtggaaggcaataaagttcg
cgagcgcagcccatcgtttggcgaatattattcccatccgcgtctgttct
ggctaagtcagacgccatttgagcagcgccatattgtcgatggtttcagt
tttgagttaagcaaagtcgttcgtccgtatattcgtgagcgcgttgttga
ccagctggcgcatattgatctcactctggcccaggcggtggcgaaaaatc
tcggtatcgaactgactgacgaccagctgaatatcaccccacctccggac
gtcaacggtctgaaaaaggatccatccttaagtttgtacgccattcctga
cggtgatgtgaaaggtcgcgtggtagcgattttacttaatgatgaagtga
gatcggcagaccttctggccattctcaaggcgctgaaggccaaaggcgtt
catgccaaactgctctactcccgaatgggtgaagtgactgcggatgacgg
tacggtgttgcctatagccgctacctttgccggtgcaccttcgctgacgg
tcgatgcggtcattgtcccttgcggcaatatcgcggatatcgctgacaac
ggcgatgccaactactacctgatggaagcctacaaacaccttaaaccgat
tgcgctggcgggtgacgcgcgcaagtttaaagcaacaatcaagatcgctg
accagggtgaagaagggattgtggaagctgacagcgctgacggtagtttt
atggatgaactgctaacgctgatggcagcacaccgcgtgtggtcacgcat
tcctaagattgacaaaattcctgcctgatgggaggcggcgcaattgcgcc
gcctcaaatgatttacatagtgcgctttgtttatgccggatgcggcgtga
acgccttatccggcctacaaaactgtgcaaattcaatatattgcaggaaa
cacgtaggcctgataagcgaagcgcatcaggcagttttgcgtttgtcagc
agtctcaagcggcgcagttacgccgcctttgtaggaattaatcgccggat
gcaaggttcacgccgcatctggcaaacatcctcacttacacatcccgata
actccccaaccgataaccacgctgagcgatagcacctttcaacgacgctg
atgtcaacacatccagctccgttaagcgtgggaaacagtaagcactctga
cggatagtattatcgataaacgccggatgacacatcacctccagcgaacg
atcaccccgatggcctgcgtcatccagcacttgcaggaacagcgactcac
tgatctcttcaccgtagaatgcactgctgaatccctgggtagtgcgcagg
ttgaccggcaaatcaaacgccatctgacgatccgcccgcaacgcaatgcc
ctgctctgccgcaaacctggcaacaatcgggaaaatctgcgggaacatat
gcacatgatgatggctatcaagatgcgtaggtttgcgtccaaatagctca
atgaaacgcaaatactgactgacaagctcctgagtaatttcttccagcgg
taaagcatcttcttctgccaactgccagatccattttcccagcacaccat
cgcgggttaaccccggcatagctgtcagtggcttacccatagtaaggaca
aagtgcatccctatggccagactcggttcatcacgactcaactgcaccgc
atggtcaatagcctgcccattcaccagcgccgtcgtcgacgtgacaatcc
cattgcgacaggcctcgataatgccgtagttctgacctttgcttaagcca
aaatcatcggcattaacaatcagtaagcgttccataatcagcctcggtta
atgtgcttttttaagctctgcgatgcagtcggcaaagtttggcagccatt
tctcgtgcgccagaatcatctcgcgtgccagcagctcagcatcgcgatcg
gaatgcaccaacggactaaggtttagcgccagtaacacatcgttaaattc
tccgctaagtgcggcgttactggcagcaatctcgaagcctttaatggtgt
gaatcagccccattactttatcatcgaaatgcgtaatgcgcggatgtggc
gtcgcgccatcgcgccccagcttacaggtcatttctactgcccagtctgc
cggaatattatcaatctgcccatgatgcgggatattaacgtaatgttctg
cttgcttgtcgttgtagatagcgttgatcacttcgcatgctgcatcagag
taataagccccaccgcgctgttccagttctttcggcttaactttcagctc
aggatttttatacagctcaaaaagttgtttctcgactttctgtactacct
gcgctcgtgcgccgcctttgtagtattcgcccatttcaatagccagcatc
tctttctgcttgaagtaatacagcagataagaacatggcagcagattcaa
cgaacgaattaagccctcactaaatggcagatcgaaaatattttttacag
aggacgcttttaactgccctgacgccacaccatcaagcaattcggcaaag
cgcgacttgccatttatcagcacatccttaatgaacaccatatggttgag
gccgaacaaatcgatagataaatcatcgctgtctttcagcatcagaacat
cgcgaataaacatcttcatgccgatcggaatattacacacgccgataaag
cgtttaaatccggtatgacgataaacggcttcagtgaccattcccgccgg
gttagtgaagttaatcacccatgcattcggacaaagttcttcgacatctt
ttacgatgtcaaaaatcaccggaatggtacgcagacctttaaacaaaccg
cccgcgccgttggtttcctgaccaagataaccatgacttaatggaatacg
ttcatccagttcacgcgccggtaattggccaacgcgcagttgggtagtaa
cgaaatcagcatctttcaatgcttcgcggcgatccagcgttttataaagc
ttcatcgggacgccagcgttatcaatcatccgttggcagagatcgaaaat
aatatccagtttcggtttaccaccttcgacatccaccagccataattcgc
tgaccggcaattcgtgataacgcttaataaatccttccagtaactccggg
gtatagctgctcccgccaccaatagtgacgacttttaatttctggctcat
aatttctcccttcagtacagaatactgatatctggcatatctgccccccc
ggacataaataatccagcaacaggacagatatgtgaattgtcaggtataa
cgacttactgattaaattcagtcaatttcttacgatagctcttaggcgta
aaggacgttaatttcttaaacgttttaataaacaaactcgggctactata
accggcctcaaacgcaatatccgtcactgaatagttggtcatttccagtt
gttttttggcaaaattaatacggatttcattaataatctgcattggcgtt
ttgccataatatcgttgagtcgctcgcgtcaaatattcctgtgatttggc
tgacaacgccaccatattctccagcgccgattcactaaactgctctttat
catgcatcttttctaccgtacttttcagccactgcggtacatcatcaatc
acctgttcttcgcggtaatgacgtaaacggttaatgacataaaaagtaac
catctcaacaaactcttccagccctgtttcgcggaaattcaatgaagaaa
tcactgtttccacataggtgagaaaagcgttattggtccggtatacctgc
gaagcgacaaagcaataaggcaacaatggcaggtaatgctgctcaaaaaa
gcgtttactgatcccaacgttcaatatgcgcgtggcaccaaactcataaa
aactttgatggtgcgaacctaacggaataaaaacaaaatcgccccgttcc
agtaacacgcgcttaccgttaatctcctggaaataacgcccggttaatac
cagagtaaattcataatagtcgtgctgatgcagtccgctgatactctcag
ttttgttatagataaacacatggaagtttttgccattaaacaactgctgt
tctcgggcagtggcaatttccggcgcgttaatcactggctgcatcatcga
ctccttatgccttcagtttttcatgaagctcaattaattcagtaatcagt
tcacgcgcaagcatggacgtcattaaatgatcctgagcgtggaccagcac
cagactcactttcatcttaccttcgcccgcatcgccttcaatcagtttcg
tctgtaccagatgcgcttcattcaatgccatccgtgactgatccatcatg
gcttttgctgcggcaaaatcgccctgcttcgcctgtttcagtgccgcata
cgccaggctgcgcgcttgtccggagttgatgatcagccccatcaccactt
cttccagctcttcagcttccgtttgcgtatcgggaatgttatcgagatcc
atcatacatcgttcctctcttttcttaccggcacgattacccgtaccggc
atcgattaaaatttcagggcgttagcgatatcttcttcgctctcttcttt
atcaatcgcattttgtgctttgttagccaccacaacaaagggcagataaa
ttaacgttgcgatgccaaggttgaagagtgcgaccagcaatgcggcgacg
ctaccgttggtgttaaagaaggctcccagaccggttggcatggtccacgg
tgcaatattggtcaccggaggaataatgcccatgtagtacgctgcgaggg
tgattgccgccagaatcggttgtaccagtacaaacgggataaacatcacc
gggttcatgataattggcagaccaaacagaatcggttcgttaatctggaa
gatgccggacggcagcgccagttttgccacctgacgataatcagcacggc
gagaggcgataaagatagccaggatcaggcctaaagtcgcaccactgccc
ccaaggaaaataaaggagtccagcatcggcttggcccagatatggaaggt
cttaccggctgccagcgccgcttcgacggaaccatattgctgataggtcg
cgatattttccagtgcccacggcgtcataatgccgttgtccagtgcggtc
agcgccagcgcgccatgaataccgaagaaccagagcagtggaacaaagat
cacataggcccagcccaccacgctacccaacgatgccagtggggttgaga
tggtatccataatgatctgatggaagttggtgccccaggtattcaacgcc
caggcaataatccccatcacggaaagaataataaagccgggaattaatgc
cgagaaggaacgcgatactgaagcaggtacgctgtcgggcagtttaatga
cccaattgcggcggacaataaaggtaaacatttctgccaccaccaggcca
ataataatcccggagatgatattcgccccacctaaccagtttgcaccaac
cgcataggcctcaccgacactatatggggtgacggtcataaatgctgcaa
cggataacaacccagccgccagcgcatcgactttacgctcttctgccagc
gccatgccaataaagaacggtgccattaaagacattattcctaatgttcc
gttatatacgttgccgccaatacctttcagaccattaagtgtttcaatgg
ttgaggcgtcgaggcgaatacctaaggaataaaaaaacgacccctcccca
aagcttagaaaaacgttgttaattaatacaaacatggcccccgcaagggt
taacggcattaagcgaataaagccatttttgattgcattaacgtgtggct
gctttcctattttaactgcaaaagggaggagtaccttttcaagcgatgca
ataacattactcatagaaaaatacccttaaaaaccgcaatttaaatattg
cggtattgatttatgaaataactctttgacgggaaaatttaaaataaatt
aatttgctgcggcttttttaatcgctgcaaccgcagccttaagcacgcct
aaaccatcgactttgccataaagcagcgagtcaattacttcaaccggttt
gttgggtaacaaacgctggatttcgggcaacatataagcaatctgcggcc
ctaataacacgacatcggcattctgacctttttcaccagccagtgtttcc
ggaaatgcttcaataatgaccggaacttcatatttttctgcctgtgcgcg
catttttgataccagtaaagaggtagacatgcccgcagaacaaaacagat
aaatgtgtttcttttccataaaactgccctcatcgacgattatctgtcag
ccagacactccgcaagccttaacctgcttccatgctctgggtaacttgcg
aaaccaacatgactttttttgtggctgaaaggagtatacggtatagacct
gagcaatagtatttctttgaccttataaattgtttctccttgacctgtgg
ttatgaccctcttcacatttcgggcaaataattcgcgaagataattaaga
actcaggccaaaaaaaaccggcgcaatggccggtttccgttgttactcaa
gctttcagacgaattgattacttcgcagcctgtggatcagtgtcgtattc
agcacaggtctgataaccggagttgatgacatgtccggtatcatctaacg
cgacaaagtaggtttctgctttaccatcacgttgacccaggatgtaggtc
tggcaagtaccgcgagcatggatcatgctcacttcagacgaaggtttacc
cgcaatttgtgcaacctgcgcccggctcatgccttttttgacgtctttca
ccacaggctgtacaaactggtctttggtacgatcataagccgtacaaccc
gccagcatggttaataccgccgctgcactcagaattcctgccatattctt
gttcatattccgtcctcttgtttatcagcgtgttagataagcctggaata
cattgggcgctttttcaagcccgtgaacgaaacggctccgctttcagagg
attcctgtatgacgttttaaccaccattcagcccgctgtcgcttgtcgtt
tcagtagcaacgggttagctttaaggaagttttgtcttttctgtctggag
gggttcaatgacattgcaacaacaaataataaaggcgctgggcgcaaaac
cgcagattaatgctgaagaggaaattcgtcgtagtgtcgattttctgaaa
agctacctgcaaacttatccgttcattaaatcactggtgctcgggatcag
cggcggtcaggactccacgcttgccggaaagctgtgccagatggcgatta
atgagctgcgcctggaaaccggcaacgaatcactgcaatttattgccgta
cgcctgccctatggtgttcaggccgacgaacaagattgccaggatgccat
tgcctttattcaaccggatcgcgtattaaccgttaatatcaagggcgcgg
tattggccagcgaacaggcattgcgggaagcaggcattgaactgagcgat
tttgtccgtggcaatgaaaaagcgcgtgagcggatgaaagcacaatatag
cattgcgggtatgaccagcggtgtcgtggtgggcaccgatcatgcagcag
aagccattaccggattcttcactaaatatggtgacggcggtacggacatt
aatccgctgtatcgtctcaacaaacgtcagggtaaacagttactggcggc
attagcttgcccggaacacctttataagaaagcgccaacggccgatctgg
aagatgatcgcccttctctgccagatgaagtggcactcggcgtgacctat
gacaatatcgacgactatctggaagggaaaaacgtacctcaacaggtcgc
cagaacaatagagaactggtatctgaaaaccgaacataaacgccgtccgc
caattaccgttttcgatgatttctggaaaaagtaataatttgcacatatt
ggattgtgcgaaaaagagtaatttgttcacgccggatgcggcgtgaacgc
cttattcgacctataaaactatgcaaattcaatacattgcaggagtcgaa
taggcctgacaggcgtagcacgtcagacggtgtaacctttgtcatcgacc
cgcctcttttttaatcgcttcccgcctgttacactggatagataaccagc
attcggagtcaacagtggtacggcgtttaacttctccgcggctcgaattt
gaagctgcggcaatttatgaatatcccgaacatttacgttcattccttaa
tgacttacccacccgaccaggggtgtatctgtttcatggtgaaagtgaca
ccatgccgctctatatcggcaaaagcgttaacatccgcagccgcgtcctt
tctcatttacgtaccccggatgaagccgccatgctacggcaatcccgacg
gatcagctggatatgtaccgccggtgaaatcggcgctctgctccttgaag
cgcgattaatcaaagaacaacagccgctgtttaataaacggttgcgccgc
aatcgccagctctgtgccctgcaattaaatgaaaagcgcgtcgatgtggt
gtatgccaaagaggtggatttttcacgagcccccaacctgtttggcctgt
ttgccaataggcgcgcagctttgcaagcattgcagaccatcgctgatgaa
caaaaactttgttatggcctgctgggactggaaccgttaagtcgcggtcg
tgcatgttttcgttcagcgctaaaacgttgcgccggagcatgctgcggta
aagagagccatgaggaacatgcgctacgcttgcgccagtctctggagcgt
ttgcgggtggtgtgttggccttggcaaggggcggtggcgctgaaagaaca
gcacccggaaatgactcaatatcatattattcaaaactggctgtggctgg
gggcggttaattcgctggaagaagcgacaacgttaattcggacacccgcc
gggtttgatcacgacggttataaaattctttgtaagccgctgctttccgg
taactatgaaattactgaacttgatccggcgaatgaccagcgagccagtt
gatttcactgaacaacagtttaccttgcggttgtaaaagccgcagggtgt
gcctgccatcgaaccagcacgcgccctggtcggtagtgagcaatttatcg
cccagttgccacgccccgttaatcacaaacaccaccccgccgcgtgagcc
aaaggtagtaaacgtacgttcggcaattctgactttcgccttacagacat
ccaggcgtgtcatgatgttgaaatccatcgacatctgccctgccgtcagt
ttcgcttttaccacctggtccgctgcaaaggcaaaaggctggaacggttt
taaggtatggttaaagcggtctgcgctttcaaggagcatctcgccgcctt
ccagcaacgtcactatcctttccatgccgggaaacaaagaaaactcccca
ttcgccgcgatggatgcaatgctggcacgccagtaaaaatcacgttttgc
cggtgggaacgtgcaaatttcgcgcgtttcaccggcagcatttcgccaca
gattcaccgacattttacgcatatcaaagtattccatactcgctcccggc
ccgttcttttcattgttatcgttcaggtaaccgtggatggttatcggcaa
ctcgggtgatttacgttagtggtgatcaggctttttttacaactgtttga
gaagagaaaagaaaaccgccgatcctgtccaccgcattactgcaaggtag
tggacaagaccggcggtcttaagttttttggctgaaagattattcagcag
ttgcaggcattttaccttttgccgctggacgttctgtcagacgcttctca
aaattagcattaaattgctttttctgttccggcgtcaggatgttgtaaat
tttgttctgggtttccatgtgcgccagcatgttagctttgcgctgttctt
ccatttttgcgatctgcgcttcagcttttactttatcgaaggtatcgctg
gcaatgatgtcatgcattgcgcggcgttcttccagcggcggacgtttcat
ctggtcacgctggcctttcatgatttcgcggatctgctgtttctgcgcgt
cggtcaggttcaggtctttgaacatcatgtcctgatgcggaccgaacttg
cctttgtggtgcatcatcggcttcgcgtcagccggtgctgcggtagtggt
gtctgcggcatgggccaggttagccgcgccaagagccagggtagaggcaa
caaacagtgcagttaatttacgcatattctatatccttcctttcagttat
ttattacggctttcttaagtagcgtgccgtgttgacgagattaactttac
tgactttagcgtcaattaatcagagcaacggtaaaacaatgaaagtgtaa
aaaacacttttgcgccaattatggagaaaaaaagaaaatttgatggagag
tgatgagagaatattacaacacgatgattttgcagagattatgaagaact
ataccggatgactggtgataaataaagcaaataaccaggattaatctgta
ttaatttataagaaagcaacttaatacccgcagaatgatttctgcgggta
agtattagcttattttttcgagcattaatcccgcgcgtaatcccaacgct
accaacggattagggaataacacatactctacatcatgggttacggtaaa
acgttcctctccgtcctgcgccagcaatgttcctttctcaaacggcataa
aattcagcgtgtcacttgccatatgcatttcgaaggacggcgagtggcga
gtaatttgcgaaaccacccgataacggagcggcggtgttctcacgatacc
gacactctcaccagatagcagcgcagcaattgcgctggcagttactgcaa
actggcgaagatcgttttgcccaaagggcaacgctttgccaagttccagc
gtacaggccagcgcgccaaaatgtctggcgctgaaatgggtaaacgtacc
accaggttcctgatggaacaccagcgcctccagccccgccgcacccagcc
acgtcagaaatttctcgtcccagggaatgtcgcgttgcggtaatacaccg
aactgcggatgcaaggagccacgaattgcggtatgtagatcaaggtgcca
gcgcacagattctttgccctggtcataaaaatcttccaggcactgttcca
gttcgcgcgcccgacaggtttctccgctttcagcaaatagctgccaacga
ccgccaaacattcgattcatatcgctatggcaataacgtttcccttgctt
cagcgcaggaggattcccgaggatcaccagcaaccgccaacgtaacggga
tctcgccgtgagatatcgcgccaagcaacgcgtccagcatctccacaggt
gccgtctcattaccgtgtattcccgctgaaatcaccagtgcgccttgcgg
tggcgttaatggcgtcagttccagcacaccatcgcccagccagcgccagc
gaacgccgttgatttctcgctcggtgataaccggttttttacccgttaag
gtcagagcaagaaaattatccattgccccctccctcgcgctggaacggat
aaaccgaaccgagattcagtaattggctcaatacatccagtgcttcccgc
ccttcgcgcagcaattgcgggtcggccagatcggcagcagtaaggcgatc
gcggtagtaacgatccacccagtcattgagcgcattaaacagcgtatcgt
tcatcatcaccgccggattcaccgcccggcgttcttcttctgtcaatacc
acccgcaaccgcaggcacgccgggccgccgccattcgccatgctttcacg
taaatcaaagacttttagttcgctaatcgggttgtcagcggcaaggagtt
cattgagataaccccatactccggcgtgttcccgacactcctgaggcagc
accaacatcatggaaccatcatcgcggctcagcagttggctgttaaacag
ataggtagacaccgtatcagacacggaaacctgagttgccggaacttcta
tcgccataaaaccattgacccgcgcacgcaggtttgccagtaactgtgac
tggcgagcgaacgcctgttggtggcaaaacagcacctggcggttactcac
ggcaatcacgtcattatgaaaaacgccctggtcgataacgtccgggtttt
gctgggcgaaaatcacctgttggggattcacctgattcagccttgccacc
gcctcgctggcttcgcgagtctgtcgcgccggataacgggaaggccgggt
atcattgccttcttctcgcccgtagacaaaaagttgcatacccggttcac
cgtaatgaccgccgagacgattgtggtttgccgccccctcatcaccgagc
aacgctacctgtggcaacgccgaatggacgctaaatttctcttcgtcgtt
aaaaatcgcttttaacagcgattcagtgacgggcgcttccagcgaacggt
gaaatttattgttcaggttggcaacggtgagatgcactttgccatccagc
gtatcggcagatggcgcgatcgttgccgcattggctacccacattggcga
agcggaactgacgctggaaagccagtgcggtgcctggcgtgcaacttttt
ccagtacctgctcatcgctaccactgaatcccaactgacgcagcaccgga
ataaacggacgctcgtgcggcgggatcacggcctgggggaatcccgcatc
ggcaagggctttcattttcagtaagccctgcttcgccgccagtcgcgggt
tagacacctgaaaacggtgacgggtagaggcttcattaccaaacgacagg
cccgcgtaatgatgcgtcagccctaccagcccgtcgaaattgacttccca
ggcgttcatcgcaccacctcatcggaaaaatccagcccggggttaagcgt
ggcgggcaatgttaacgagtccgactccaggctcgccatcggccatgcgc
agtaatctgcggcataccaggcgctggggcgatggttaccggaagcacca
atgccgccgaatggcgcggtactggcagcaccggtaagcggtttgttcca
gttaacaatccccgcccgcgcctccagcaacagttgatcgaacttttccc
gctcgggggaaaccagaccgcaagagagtccgaagcgagtgttattcgcc
attcgaatcgcttcatcgaaagtatcataacgccagacgcgcaataacgg
tccgaacacctcttcatctggtacgccagcaacgcctgtcatttcaatga
tccccggcgtcagcaacgatgtccctgcttgtaataagcgcggcgcaagc
aggggtcgtccgcccatcgcttccagttgctgccatgcagtaaccacctg
ctgtgcggcctgttcagaaatcagcccgccaataaacggctgcggttcgt
catcccagttgcccggcgttaatcgctggctgacggcaaccagacgagca
agaaacgcatcgccctgcgccccgcttttcagcaataaacggcgggcgca
ggtgcagcgttgaccggctgtgacaaacgccgactgaatggtcagatgga
cagccgcgtcgatatccgccacctcatcgataattagcggattattaccg
cccatctcaagggcgagaattttctccggctgaccggagagctggcgatg
caactggtagcctgtattggcgctaccggtaaacagcaaaccgtcgagat
cctccagcgcactcagcgcctgacccgtttcacgcccgccctgcaccagg
ttcagcacgcctggcggcaagccagcctgctgccataaacgcattaccgc
ttcgccactccacggtgtcagttcgctgggtttaaagataatggtgttac
ctgccagcaatgccggaacgatatgtccgttcggcaaatgaccagggaaa
ttatacggcccaaacaccgccagcacgccgtgcgggcgatgtcgcaggct
cgccgcgccgtccggcatttcactacgctgctcgccggtacgaacgtgat
acgccttaattgatatcgcgattttattgatcatcgccgtcacttcggtt
gccgcttcccagcgcggcttacccgtttctctggcaataatcgcggttaa
ttcggctttattgctttccagcagtgcggcaaagcgttcgacaacggcat
gacgttcagcaaatgaaagccgcgcccagcgcggaaacgccgcacgggct
gcccgacaagcctgctcgacctgagcggcatcggcatcattgccttgcca
taacacctcgcccgataccggattacgcttcacacgcgatgcgccctggc
ccgttatccagtcaccgttaatccataaagtcatgctgttttctcctctg
cgcacaggcgcaccagacgaacgcgatccccggcgtggcatttgagggca
tccagttgtgcggcggttaaaatcaaacgctcggttgccggatcggtacg
caccagcaccacgcggaaatggtgataattttcattggcgaccaggcagg
ctgggaaatcgccctgcgcaggctgcccttctgccacttccaccagccga
cttttacggatggcgcgcacgcggtcgatgtcacactcaagcgtcggccc
accgtcaaagatgtcgatatagttacggtagcgaaaaccttctttctcca
gcaccgcgcgggcaggcgcggtttgcggatgtacctgaccgatgacgtcc
tgggcttcctgggataaaaagtgggtatagatcggatgtttcggcatcag
ttctgcaataaatgccttttgcccggtgccgcagagaaaatcggcgcggc
taaaatccatcgaaaagaagcgtttaccgaggctttgccagaacggtgaa
tagccgtgttcgtcaatcaccccgcgcatttcagcaaccactttgtcatt
aaacttgtcgcgaaaagccgccataaacataaagcgcgatttcgacagca
aatagccgttgccctctttgcgccagtccgggtcgagaaacagcgtgcac
agctcgctgctgccggtgtgatcgttactgagaaacagcgtcggcaatgc
gttatagacattcagctcttttgaggcgtgaaccaacgtgccgacgcgat
agttgtaccagggatcgttcagcccaaccgccacctcaatggcacaaatc
cccgccacggtgcctgtctcgctatcttccagcacgaacacatagccctg
ctcacttttgggcagttcgccttgccaggttttgattgccctttcgatac
gcgccgaaagcgtggcttcattggcgggaagcgacgtcaggccgccgccc
gttttgctggcaagctgcatcagcgccgagacatctgatcgctcaacggg
acggatgaccatcatgatgaacctcggctaacaaagtgttcgcaagcagc
tgcaaagcgatccagtccggtcgtcacctcttcttcgctgacattgagcg
caggcgcaaaacgcaccacgttgccacccgcaatcagtaccatcacgcct
gctttcgccgcttcctgagagatctgtttcgcttgcccggcgtaatcggc
attcagtacacagccaatcagcaaacctaagccgcgaacttcactgaaca
aaccatagcggtgattaatagtattaagacgctcaacaaaccagtcgtga
cgctgtttaacgccattaagcatctctggtgtgttgatgagctccagcac
tttgcctgccaccgccgaggccagcggattaccgccataggtggtgccat
gagtgccaacggtcatcacgcgggcgcactcttcggttgccaacaacgca
ccgaccgggaaaccgccgcccagcgctttggcggtagttaacagatcagg
cgtcacgccgtagtgcatataggcatacagttccccggtgcgcccgacgc
cggtttgtacttcatcaaaaatcaacagcgcattgtggcggttacacaat
tcacgcagaccttgtaaaaacgcgttgctggctggcaccacaccgccttc
cccctggatgggttcgacaatcaccgcacaggtagagtcgtcaatcagcg
cgctggcagagttaatatcgttatatgcagcatgacgaatatccgccggc
agtggcgcaaaatcctgtgaataggctggctgcccacccgcactgacagt
aaacagcgtgcgaccatgaaacgcatttttgaacgccacgatgccgctct
tatggctgccgtagcggtcgtgagcgaatttacgcgccagttttagcgcc
gcttcgttggcttccgcaccggagttacaaaagaagacgcgatcggcaaa
cgtggcgtcgatcaattttttcgccagtcgcagtaccggctcgttggtgt
aaccgttgccggtatgccagaacttactcgcctgttcgttcagcgcttca
cgcagttccggatgcgcatggcccagcgcgttcaccgcaatgccacccgc
gaagtcgatatactctttcccctgctgatcccacaagcgcgaaccttcgc
cacgtaccggtataaagggtgccggagcgtaaacaggtatcatccattca
tcaaagttttcacgcgtaattggctgagacatagcgacctctacagtaaa
taattcgttatttatatgttaataataagtaatgtttgcgctgtaaatgt
agattgcagggttcgtgccagccagtgataaaagtgcataaacggcggag
gctaactggaaatcaaggagttataaccaaaccatatgcatttaaagtgc
atataaagtgaatacgtttgcgatgtgggtgaataaaaagaataaaaaac
gcaatgttatgcagaagtaaaatataattctggaattgtgatcattgacg
aaatttactggaaattactgcgccattctgacgcagcgcgcaccaaaagc
gggcattttttgcgccatcgttgacatcattaacaaccatcgatcaaatc
acttaacaacaggcggtaagcaacgcgaaattctgctaccatccacgcac
tctttatctgaataaatggcagcgactatgaaatttgtctcttttaatat
caacggcctgcgcgccagacctcaccagcttgaagccatcgtcgaaaagc
accaaccggatgtgattggcctgcaggagacaaaagttcatgacgatatg
tttccgctcgaagaggtggcgaagctcggctacaacgtgttttatcacgg
gcagaaaggccattatggcgtggcgctgctgaccaaagagacgccgattg
ccgtgcgtcgcggctttcccggtgacgacgaagaggcgcagcggcggatt
attatggcggaaatcccctcactgctgggtaatgtcaccgtgatcaacgg
ttacttcccgcagggtgaaagccgcgaccatccgataaaattcccggcaa
aagcgcagttttatcagaatctgcaaaactacctggaaaccgaactcaaa
cgtgataatccggtactgattatgggcgatatgaatatcagccctacaga
tctggatatcggcattggcgaagaaaaccgtaagcgctggctgcgtaccg
gtaaatgctctttcctgccggaagagcgcgaatggatggacaggctgatg
agctgggggttggtcgataccttccgccatgcgaatccgcaaacagcaga
tcgtttctcatggtttgattaccgctcaaaaggttttgacgataaccgtg
gtctgcgcatcgacctgctgctcgccagccaaccgctggcagaatgttgc
gtagaaaccggcatcgactatgaaatccgcagcatggaaaaaccgtccga
tcacgcccccgtctgggcgaccttccgccgctaatttagcagctctcctg
gctcaaactgggtcaggagaattaaccttgagaaaaatcaacaaactgtc
agtaatgatttgttgcctgccgtcctttgttataccgtctctgcgttttt
agttgtctgaccacttctctattatcaagtttgatataggaaactccacg
atgaacgctgagcgtaaatttctttttgcctgtcttatttttgcgctggt
catttacgctatccacgctttcggtttattcgatctgctcaccgatttac
cccacttacagacactcatccgccagagcggatttttcggctatagcctc
tatattctgttattcatcattgccaccctcttgctgttaccaggaagcat
actggtgatcgcgggaggaatagtttttggcccgctcttagggacactac
tctcattaattgccgccacgctggcctcctcgtgctcattcctgctggcg
cgctggctgggacgtgatttactgctgaaatacgttggccatagcaatac
cttccaggccattgaaaaaggcattgcgcgtaacggtattgattttctta
ttctgacccgcttaatcccgttgtttccttacaatattcaaaattacgct
tacggattaaccacaatcgccttctggccttatacccttatttcggcact
cacgaccctacccggtattgttatttataccgtgatggcaagcgatctcg
ccaatgaaggcattacgctgcgctttattttacaactctgtctggcgggc
ctggcgctgtttattctcgtccagctcgcaaaactctacgcccgacacaa
acatgtggatctgtctgcttcgcgccgcagcccacttactcacccaaaaa
atgaaggatagaacgatgttgcaacattattcagtgtcatggaaaaaagg
actggctgcactctgtttactggctgttgctgggcttagcggctgcgatc
aacaagagaatgcggcggcaaaagtggaatacgacggactttcgaacagc
caaccgctgcgtgtcgatgccaataaccatacggtaaccatgctggtgca
aattaatggtcgtttcctcaccgacgacactcgtcacggtattgtgttta
aagatggctccaacggacataaatcgctgtttatgggttatgcgaccccg
aaagcattttatgaagccctgaaagaggcaggtggtacgccgggcgaaaa
catgacgatggataataaagaaacgactcatgtcacaggcagcaaactgg
atatttcggtcaactggcaaggggcggcaaaagcgtattccttcgatgaa
gtgattgttgacagtaatggcaagaaactggacatgcgctttggcggtaa
tttaacggcagcagaagagaagaaaacgggttgcctggtgtgtctggata
gctgcccggtcggcatcgtcagcaatgcaacatacacttatggtgcggtt
gaaaaacgtggtgaagttaaattcaaaggcaatgcctcagttctcccggc
ggataacacgctggcaacggttacctttaaaatcgccgaataaagccagg
ataaaggatgatgatgatgcaatcgcgaaaaatctggtactaccgtataa
ccctcatcatcctgttgttcgctatgctgctggcatgggcgctgcttccc
ggcgtccatgagtttatcaatcgcagcgttgcggcgtttgccgccgtgga
ccaacagggtatagaacgctttattcagtcttacggcgcactggcggcag
ttgtctcgttcttgttgatgattttgcaggccattgctgcaccgctacct
gcgtttttgatcacctttgccaatgcgtcgctgtttggcgcgttctgggg
cggcttgctgtcgtggaccagttcgatggccggcgcggcgctgtgctttt
ttatcgccagagtgatgggccgcgaagtggtggaaaaattaaccggcaaa
accgtgcttgacagtatggacggctttttcactcgctacggcaaacacac
cattctggtctgtcggttattgccttttgtccctttcgatccaatcagct
atgctgccggtttgacttcaatacgttttcgctcgttttttatcgccacc
gggcttggtcagttaccggcaactattgtttattcctgggcgggcagcat
gttaacaggcggtactttctggtttgtcaccggactgtttattctgtttg
ccctgaccgtggtgatttttatggcgaagaaaatatggcttgaacgccag
aagaggaatgcctgatgggtttaccgccgcttagcaaaattcctttaatt
ttacgtccacaggcgtggctgcatcgtcgccattacggcgaggtgctaag
ccccattcgctggtgggggcggatcccgtttatcttttatctggtgtcga
tgtttgttggctggctggagcgcaaacgctcaccgctcgatccggtagta
cgatcgcttgtcagcgcgcgcattgcgcaaatgtgcctgtgtgagttttg
tgtggatatcaccagtatgaaagtcgccgagcgcaccggcagcagcgata
aactgctggcagtggctgactggcggcaaagcccgctctttagcgatgaa
gaacggctggcgctggagtacgccgaagccgcaagcgtaacgccgccaac
ggtcgatgatgccctgcgtacccgactggctgcgcattttgacgctcagg
cgctcaccgaactgacggcattgatcggcctgcaaaatctgtcagcccgt
tttaattctgccatggacattcccgctcaggggctgtgccgtattcctga
aaaacgttcttaaggagagatgatgcgccattgtgggtggttgctgggat
tgttatcgctgttttctctggcaacacatgccagtgactggcaagaaatt
aaaaatgaggccaaagggcaaaccgtctggtttaacgcctggggcggcga
taccgcaattaaccgctatctcgactgggtgagcggcgagatgaaaaccc
attacgctataaacctgaagattgtccgtctggcggatgccgcagacgcg
gtgaagcgcattcagaccgaagccgcagccggacgtaaaacgggcggctc
ggtggatctgctctgggtgaacggcgaaaacttccgcaccttaaaagagg
ccaatttattacaaacgggctgggcggagactctgcccaactggcgctat
gtcgacacacagctgccggtgcgggaagatttttctgtgccgacacaagg
tgcggaatcgccctggggcggcgcacaactgacgtttatcgcccgccgcg
atgttacgccacagccaccacaaacgccgcaagccttactggagtttgct
aaagccaatcccggcacggttacctatccgcgcccaccggactttaccgg
cacggcgtttcttgaacagttgctgattatgctgacgcccgatcccgccg
cattaaaagaagcgccggacgatgcgactttcgcccgtgtcactgctccc
ttgtggcaatatcttgatgtgctgcatccgtatttgtggcgcgaaggaaa
ggatttcccgccttcacccgcgcggatggatgctctgctgaaagccggca
cattgcgcctgtcgctgacctttaaccccgcgcatgcgcagcaaaaaatc
gccagcggcgatttgcctgcaagcagttacagttttggctttcgcgaggg
gatgattggcaacgtgcatttcgtcaccattcctgccaacgcgaatgcca
gtgctgcggcgaaggtagttgccaatttcctgctctcacccgatgcgcaa
ctgcgtaaagcagatcccgctgtctggggcgatccttctgttctcgatcc
gcaaaaactgcctgacgggcagcgcgaatcattgcaatcaagaatgccgc
aggatctgccgccggtactggctgaaccgcacgcaggttgggtaaatgcg
ctggaacaagaatggctacaccgttacggtacgcattaatctttttgctg
tgggcgatggtggcggtgatttatgcaccgctgatcccggcagctctcac
gctgatatcgcctgctttgtcgttgacacactggcaggcgttatttgccg
atccacagttaccgcaggcattactggcaacgctggtgtcgacaaccatc
gcggcggtcggggcattgttgattgccctgctggtgattgtggcgctgtg
gcctgggccgaaatggcagcgtatgtgcgcccgtctgccgtggctgctcg
ccattccccatgtggcttttgccaccagcgcccttctgctctttgctgac
ggagggctgctttatgactatttcccgtatttcactccgccaatggaccg
atttggcatcggtctgggcctcacccttgcagtgaaagaaagcgcatttc
tgctgtggatcttagcagcagtattgagcgaaaaatggctgttgcagcag
gtcattgtgctggattcgctgggctacagccgctggcaatgcctgaactg
gctgctgttgccctccgtcgcgcctgcgctggcaatggcgatgctggcga
ttgttgcctggtcgctgtcggtcgtggatgtggcaattattctcgggcca
ggtaatcccccgacgctggcggtaattagctggcagtggttaacccaggg
cgacattgaccaacaaacaaaaggcgcgcttgccagcctgctgttgatgc
tgttactcgccgcctacgttttgctgagctatctgctatggcgcagctgg
cggcgcactattccccgcgtagatggcgttcgcaagcctgccacgccttt
attgccgggcaatacgctggcgatttttttacccttaaccggtgtgctgt
gtgtggttctgctggcgatcctcgcggatcagtcgacgatcaatagtgaa
gcgctcatcaacagcctgacaatggggctggtggcgacattcatcgcttt
gctcctgttactgctgtggctggaatgggggccacagcgtcgccagttgt
ggctatggttgcccattttattacctgctctgccactggtggcgggccag
tacacgctggcgctatggctgaaactggatggaagctggacggcggtggt
ctgggggcatctgctgtgggtgatgccgtggatgctgtttatcctgcaac
ccgcctggcagcgcattgattcacggttaattttgattgcgcaaacactg
ggctggtcgcgggccaaaatcttcttttacgtgaaatgcccactcatgtt
gcgccctgtgctgattgccttcgcggtgggatttgcagtcggtattgcgc
agtatatgccaacgctgtggctgggcgcggggcgttttccgacgctcacc
actgaggcggtggcattaagcagcggcggcagcaacggtattctcgccgc
ccaggctttatggcaactgctattaccgcttattatttttgccctgaccg
cgttagtcgcaaaatgggtaggttatgtcagacaaggactccgctaatgc
tctgcgtgaaaaatgtttcgctacgtttaccagaaagccgcttgctgaca
aacgttaactttacggtggataaaggtgacattgtcacgttaatggggcc
gtctggctgtggaaaatccactctgttttcatggatgattggtgcactgg
ccgaacagttttcttgtacaggtgagctatggctcaatgagcaacggatt
gacatcctacccaccgcacagcgtcagattggcattctttttcaggatgc
actgttatttgaccagttcagtgtcgggcaaaatttactgctggcgctac
cggcgacacttaaagggaatgcccgacgtaatgccgtgaatgatgcactt
gagcgttcaggccttgagggagctttccatcaggatcctgccactttgtc
tggcggtcagcgagcgcgcgttgctctactacgcgcccttctcgcccaac
caaaagcgttactcctggatgagccattcagccgtcttgatgtggctctg
cgcgataattttcgccagtgggtgttcagcgaagttcgcgccctggcgat
ccccgtcgttcaggtaacgcacgatctccaggatgttcctgctgatagtt
ctgttctggatatggcgcagtggtcagaaaattacaacaaactgcgataa
cgcaaagtttttctcaatgcgtcagttcagaatggcgcactcaaaactac
aatgtcgggattttcgatgaaacgtgtttctcaaatgaccgcgctggcaa
tggctttagggctggcttgcgcttcttcgtgggccgctgaactggcgaag
cctcttacacttgaccagcttcaacaacaaaatggcaaagcgatagatac
tcgccccagcgcgttttataacggctggccacaaaccttaaatggccctt
ctggtcatgaacttgccgccttaaacctctctgccagctggcttgacaaa
atgagcaccgaacagctcaacgcgtggatcaagcaacataacctgaaaac
cgatgctccggtggcgctgtacggtaatgacaaagatgtcgacgccgtca
aaacgcgactgcaaaaagcaggtttaacgcatatctccatcctgagtgac
gcgctaagcgaaccttcccgtctgcaaaaactgccgcattttgagcagct
ggtttatccgcaatggctgcacgacctgcaacaaggtaaagaggttacgg
cgaaacctgccggtgactggaaagtcattgaagcggcctggggcgctcct
aagctttaccttatcagccatattcccggcgctgactacatcgataccaa
cgaagtggaaagtgaaccgctgtggaacaaagtttctgatgaacaactaa
aagcgatgctggcaaaacacggcattcgccatgacaccacggtcattctg
tatgggcgtgacgtatacgctgcagcgcgtgtggcgcagattatgcttta
tgctggcgtgaaagatgtgcgcctgctggatggcggctggcaaacctggt
ccgacgcgggactgcctgttgagcgcggaacgccaccgaaagtgaaagcg
gaaccggatttcggcgtgaagatcccggcacaaccgcagttgatgctcga
tatggaacaggcccgtggactgctgcatcgccaggatgcatcgctggtga
gcattcgttcgtggccagaatttatcggtacgaccagcggttacagctat
attaaaccaaaaggtgaaatagccggcgcacgttggggacacgctggtag
cgactcgacgcatatggaagattttcataacccggatggcaccatgcgca
gcgccgatgatattaccgctatgtggaaagcgtggaatatcaaaccagag
cagcaagtttcattctactgcggcaccggctggcgcgcgtccgaaacctt
tatgtacgcacgcgccatgggttggaagaatgtttccgtgtatgacggcg
gctggtacgaatggagcagcgatccaaaaaatccggtagcaaccggtgaa
cgcggcccggacagtagcaaataacattgcaattactgacgctggagcga
cttcagcgtcagatacccactccacacccgcgtaaaggtcgtcatccagc
acaacgcaccgaagatccacgcaaaccacgcaaaccatgcagggaataaa
catcccagcacaaacagtaagatcgtttctgtgccttcggttaatccccc
cagatagtaaaacgacttatgtgcataaccggggttatcaatctgatgtt
ttgctgccagtgcagcaaaggcgagaaaactgctgcccgtgccgataaac
gcaaacaacaaccagccgcctgccagcgcattttgctccggtgcagcaag
aataaagccaaacggcaccagcgcgtaaaagagaaaatcgagagaaatat
caagaaagccgcccgcgtcggtaagctctctgcgccgcgccagcgcaccg
tccagaccatcaagcagcctgttcaacaaaatgacgactagcgccgccag
ataccagcccagcgccagaaacggcagagccagcacgccgatggcaaatc
ccactaatgttaaaccatctggcgtaatgcccggtttatcaagaacccgc
acgcactgatgcaacaacggtttaatccggggatgaagatggcggtctag
cacaggcactccttaaatataaagcctttctgattgagcaacagtgcgga
tattatggcatttttcgcttatctgcccgtgtgtaatttatgaaaatgat
tgaagttgttgccgccatcattgaacgtgatggcaaaattttactcgcgc
aacgccccgcccagagcgatcaggcgggattatgggagtttgccggtggt
aaagtcgagccggatgaaagtcagcggcaggcgctggtgcgtgagttacg
cgaagaactgggcatcgaagcaactgtgggtgaatatgttgccagccatc
agcgagaagtttcggggcggattatccatcttcatgcctggcacgtaccc
gacttccacgggacgttacaggcacatgaacatcaggcgctggtctggtg
ctcacctgaagaggcgctgcaatatccgctggcccctgctgacattccat
tattagaggcgtttatggctttacgcgccgccagaccagcggattagtgc
taagggttttgtcatcacgctggcattgcagcagtattccttcggcttta
attaccgccccttcagaataattttgatcctgataaacgcagcactgagt
acagggctgcgctgactgcccgcctgaactgaacacttctggcggtacgt
ttacctccacgtccggacgataatgcgggttagccagtgcaattaatgga
aatgctaatactacggcgaacaatgctcgactcacagggaactccttaac
gttattgtctctgctactgataacggtagccgggtggcaaaactttagcg
tctgagttatcgcatttggttatgagattactctcgttattaatttgctt
tcctgggtcatttttttcttgcttaccgtcacattcttgatggtatagtc
gaaaactgcaaaagcacatgacataaacaacataagcacaatcgtattaa
tatataagggttttatatctatggatcagacatattctctggagtcattc
ctcaaccatgtccaaaagcgcgacccgaatcaaaccgagttcgcgcaagc
cgttcgtgaagtaatgaccacactctggccttttcttgaacaaaatccaa
aatatcgccagatgtcattactggagcgtctggttgaaccggagcgcgtg
atccagtttcgcgtggtatgggttgatgatcgcaaccagatacaggtcaa
ccgtgcatggcgtgtgcagttcagctctgccatcggcccgtacaaaggcg
gtatgcgcttccatccgtcagttaacctttccattctcaaattcctcggc
tttgaacaaaccttcaaaaatgccctgactactctgccgatgggcggtgg
taaaggcggcagcgatttcgatccgaaaggaaaaagcgaaggtgaagtga
tgcgtttttgccaggcgctgatgactgaactgtatcgccacctgggcgcg
gataccgacgttccggcaggtgatatcggggttggtggtcgtgaagtcgg
ctttatggcggggatgatgaaaaagctctccaacaataccgcctgcgtct
tcaccggtaagggcctttcatttggcggcagtcttattcgcccggaagct
accggctacggtctggtttatttcacagaagcaatgctaaaacgccacgg
tatgggttttgaagggatgcgcgtttccgtttctggctccggcaacgtcg
cccagtacgctatcgaaaaagcgatggaatttggtgctcgtgtgatcact
gcgtcagactccagcggcactgtagttgatgaaagcggattcacgaaaga
gaaactggcacgtcttatcgaaatcaaagccagccgcgatggtcgagtgg
cagattacgccaaagaatttggtctggtctatctcgaaggccaacagccg
tggtctctaccggttgatatcgccctgccttgcgccacccagaatgaact
ggatgttgacgccgcgcatcagcttatcgctaatggcgttaaagccgtcg
ccgaaggggcaaatatgccgaccaccatcgaagcgactgaactgttccag
caggcaggcgtactatttgcaccgggtaaagcggctaatgctggtggcgt
cgctacatcgggcctggaaatggcacaaaacgctgcgcgcctgggctgga
aagccgagaaagttgacgcacgtttgcatcacatcatgctggatatccac
catgcctgtgttgagcatggtggtgaaggtgagcaaaccaactacgtgca
gggcgcgaacattgccggttttgtgaaggttgccgatgcgatgctggcgc
agggtgtgatttaagttgtaaatgcctgatggcgctacgcttatcaggcc
tacaaatgggcacaattcattgcagttacgctctaatgtaggccgggcaa
gcgcagcgcccccggcaaaatttcaggcgtttatgagtatttaacggatg
atgctccccacggaacatttcttatgggccaacggcatttcttactgtag
tgctcccaaaactgcttgtcgtaacgataacacgcttcaagttcagcatc
cgttaactttctgcgatagcagcagatatgccagtaaagaaatcccattt
gactatttttttgataatcttcttcgctttcgaacaactcgtgcgccttt
cgagaagcaagcattatataatgccaggccagttcttcttcaattgtccc
gttttgaaaagctgtgcttgatatcgagatcatccatgataattccgccg
cccatattagcttcgccgaggatttaccggagctatgattagcgcaatca
gagatatagtctgagggaaaaacagcaaatttattcaacaaggcgataac
ctgctctggggcttcctccatgtttgctttaaaggtattggctccatggt
cgccagaaagaaaatgctccattaaggcacaataactttcgctatcttcg
ataccccattgatcctctaaagactcgcgtcttttacttatgatatcgat
cgagtcaaaaggaagcacatgatattggaaggtatctttgccaggttcag
gctttcgcggccagaactccagcgtttcagaccattgcttatgatagaat
cgataaggtgcgatcaattgtagcgcctgtaacttctcgatactgagcgg
ctcaatacctttagcctgataataatgcagttgttctttttttgctttaa
aaccggcccgaacaataagccccatcataattaatagataaagaaaagag
catcccgcggtaatcaggcctctttcattcaaaccgttggatgttatcgc
tgcgaacacaaacattacagcgacaacacatgttaaataaaacccccact
tacaaagcagcatggccttattttctttaatcatccgttcaaaattacta
ttaaatatttcccagccattaaaagaatacttctcgctcccaggatggtt
ttgtaataaaacttttttcatcacattccctgttattacatactttagag
gcgataattttatccatgcaaaaaaaatatccaacgaattttcttgatcc
gctggatatttcagaatatgactcgaatagcacgaaagattcactcgctt
acgctatcgccccgcttccgacttcatctgctggcggactttttttcgca
ctacgtttacgcggtgcagcctttttcttatcagcactgccaccactgcc
cggagccacaatgccgcgaaactgccgcaccggcgtacgtttggcttgat
caataagctgatatagcgtccccaccagcggctgcataaagtcctgatag
cgacactgcttttcgctgatttgcgtcagcaccgattcccagtgcgcggt
catgtccggtcgcgtcgccatctccggcagcgaatggaatagcgcttttc
cggcgtcggtggagtggatatagcgcccttttttggtcaggaaaccacgc
ttgaacaacagttcaataatcccggcacgcgttgcctctgtccccagacc
atcggtcgcacggaggatctttttcagatctttatcctgcacaaagcgcg
cgatcccggtcatcgccgaaagcagtgttgcatcggtaaaatggcgcggc
ggctgggtttgccgctctaccacttcacctttttcacacagcaactcatc
gcctttcgccaccacaggcagtggcgtgccgtcgttttcttcatcgcgct
ctttgctgcctaacagcgtgcgccagcctgcttcagcaagaaaacgcgct
ttagcgacaaatttgcctttggcaatgtccagttcgataacacacttgcg
gaacaccgcatccgggcagaattgcatcagatactgacgggcaatcaggt
tatagaccttcgcttcgttctccgtcaggttgatcgcagaactccgtgcg
gtcggaatgatggcgtggtgcgcatcgacctttttgtcatcccaacagcg
gttgcgtatatctggatctaccactggctgcggcaacagatccggtgcat
gaacactgatggcattcatcaccgcgtggcgtccggcaaaatgttcttct
ggcaaatagcgacaatcagaacgcggataagtgattagcttgtgcgtttc
gtacagtttctggcagatatcaagcacgttctgcgcactcagaccaaaac
gttttgccgcttcaatctgcaacgctgaaagcgaaaaaggcagcggcgcg
gattctgattcccgtttatcgttatagctggtgacaatagccggttgacc
actaatgcggttaaccacatgctccgccagtggacgatgtaacaagcgcc
cttcttcatcctggtacggttcacacgcttcgctcggttgccagatagcg
gtaaaccgctcatcggcaggtgtcacgatatgtgctttgacttcaaagaa
gtctttcgccacgaagttttcaatctcttcatcgcggcgcaccaccagcc
caagcacgggcgtctgcacgcgtcccacggaaagtacgccctgataaccg
gcattgcgaccgagaatggtatacgcacgggtcatattgatgccgtacag
ccagtcggcacgcgctcgcgccagcgcagaaacgcacagcggtacaaact
cactgttggaacgaagacggtcgatcgcccgctcaaccgcctgcgggttc
aggtcgtttatcaagcaacgctgtacctgctggcgcttttccggtgccag
ttgcagatagtccagcacttcatccaccagcaattgcccttcacgatccg
ggtccccggcgtgaacgatttcgctggcttcatgcaggaaccgtttgatg
acgttaagttgtttggtcacggagggtcggggctgtaattgccacttttc
cgggacaatcggcaaatccgcaagattccagcgcgcatagcggctgtcgt
aggcgtctggctgcgcctgctcaagcaggtgaccgatacaccaggtcacc
acctgaccattaccgcactcgataaagccatcgcctttccggtgcggttt
gggcaggacatcagcaatggcgcgcgccagactcggtttttcggcaataa
acaaccgcattgaattaacgaatctcaaccatggcacgaccgccgcgcgc
tggcaccagttcgccaattgccgtcagttcaatgccaaactcggcggctg
tagctttgacctcattttctgcttccggcatgaccgccagcagcaaaccg
ccagaagtttgcggatcacacagcagatcgcgcacttcacgcggcatttc
acccatcagatgaccgtagctggcaaagttacgttcagtgccgccaggta
ctgcgcccaacttaatgtactcttcaacaccggggagtttcgggatcgct
tcatagtcgacgcgtgcctgcacaccagccccctgacacatttcgctcaa
gtggcccagcagaccaaagcccgtaacgtcggtcatcgcttttacgcctt
cgatgttggcaaaggacgcgcctgcgatgttcatccggcacatcacttcc
gtcgccagtccctgatgttctggtttcaacagtgattttttctcagccgt
ggtaagaacgccgatccccagcggtttcgtcaggaacagtttgcatccgg
cttgtgcggtactgtttttcttcacccgctcggtcggtacgatccccgtt
accgccagaccaaaaatcggctccggcgcatcgatggagtgaccgccagc
cagcgcaatacccgcctgacgacatgcatagcgtccaccttcggtcactt
cgcgggcaatttctggggaaagtttgttaatcggccagccgaggatcgca
atcgccataatcggtttgccccccatcgcgaagatatcgctgatggcgtt
agtcgccgcaatgcggccaaaatcgaaaggattatcaacgatcggcataa
agaagtcggtggtactgataacgctggtgccattgcccagatcgtacacc
gccgcatcgtcgcgggtttcattacccacaagcaaattcggatcaacaaa
cttcgcctgctcactatgcaggatggtttccaacacttttggggaaattt
tacagccgcaaccagctccgtggctgtattgggtcaaacgaatcgagttc
tcgctcatggacatctcctgtcaatgcaatccgggtatggtaaccctcat
tccgtgaagtgataagtgagagtgtctgaattcctgcgcctttgctcaca
atccagacagtttcgcgacaattatcagaaataagttacaaacggcgtcg
ggtccgggacgttaatcgacgtagatgctttcagctgcggcgtaccgagg
tagagaaaaccgacaattttatcctgctcacggcaaccgaatgcttcacg
cactaccggactttcagttaatgcgccactgcgccagatgccgccaaacc
cctgggcaactgctgccatttgcatcgccatgaccgcgcatccggcagac
atttcctgttcccagcgcgggactttatgattctcttcgcatttcgccac
caccgtgatgatgagcggtgcgcggaacggcgcattacgggctttgtcga
tagctttgtcatcactaccggcagcaatcgccccctgttccagtacggcg
ctgaaacgctcgcgcccttccccttcaatcacaaaaaaatgccacggttg
catggacttatggtccggcgcacgcatacccgcacgcaggatgttttgca
gttgttcacccgttggcgcgggttcagccaagcgggaggcgctacggcga
ttgatcaatagttcgagtgcatccatttgattaactcctgtcgtgatatt
tattcacaaaattaacacgagagtggattttgttacagcacagtccgcaa
ttcctgctgacaagtaccggttgggtcattacgataaccacatctattgc
gcctgtgacaggtgtgaccttaagttgggagaatacatgcgaaccctttg
gcgatttattgccggattttttaaatggacgtggcgtctgctgaatttcg
tccgtgaaatggtacttaacctgttctttattttcctcgtactggttggt
gtggggatttggatgcaggtcagtggtggtgattcgaaagaaacggccag
tcgtggcgcactgctgctggacatttctggtgtgatcgtcgataaacccg
acagttctcagcggtttagtaaattaagccgccagctgcttggtgccagt
tccgatcgtctgcaggaaaactcactgtttgatatcgtcaacactattcg
ccaggcgaaggacgaccgcaatatcaccggtattgtgatggatctgaaaa
acttcgcaggcggcgaccaaccgtctatgcagtacatcggcaaagctctg
aaagagtttcgtgacagcgggaaaccggtttatgccgttggcgagaacta
cagccaggggcaatattatctcgccagtttcgccaataaaatttggctgt
ctccgcaaggcgtggttgatctgcacggctttgccaccaacggtctgtac
tacaaatcgttgctggataagctgaaagtttccacccatgtgttccgcgt
gggtacgtataaatctgccgttgaaccgtttattcgtgatgatatgtcac
cggcagcccgcgaagctgacagccgctggattggtgagctgtggcaaaac
tatctgaatactgttgccgctaaccggcagatccctgctgagcaggtatt
ccctggcgcgcaagggttgcttgagggtttaaccaaaaccggtggcgata
ccgcgaaatatgcactggaaaacaagctggtcgatgcactggcatcgagt
gcggaaatcgaaaaagcactgaccaaagaattcggctggagtaagactga
taaaaattatcgcgccatcagttattacgattacgcattgaaaacgccgg
cagataccggtgacagcatcggtgtcgtctttgctaatggcgcaattatg
gatggcgaggaaactcaggggaatgttggcggtgataccactgcggcaca
aatccgcgacgctcgccttgacccgaaagtgaaagcgattgtcctgcgtg
ttaatagcccaggcggcagcgttaccgcgtctgaagtgattcgcgctgaa
ctggcagcagcccgggcagcgggtaagcctgtggttgtatcgatgggcgg
catggcggcatctggtggttactggatttccacgccagctaattacattg
tggctaaccccagcaccctgaccggttctatcggtatcttcggcgtgatc
accaccgtagaaaatagtctggattcgattggtgttcatactgatggtgt
ctcaacttcaccgctggcggatgtttctatcaccagggcactgccgccgg
aagcgcagctgatgatgcagttaagcattgagaatggctataaacgcttt
atcacgctggttgctgatgcgcgtcattcgacgccggagcagattgataa
aattgcccagggccacgtctggaccggtcaggatgcaaaagctaacgggc
tggtcgatagtctcggggatttcgatgatgcggtcgccaaagcagcagag
ctggcaaaagtgaaacagtggcatctggaatattacgttgatgaaccgac
cttcttcgacaaagtgatggacaacatgtctggttctgtccgggcaatgt
tgccagatgcgttccaggccatgttacctgcaccgctggcctcggtagcc
tctaccgttaaaagtgaaagtgacaagctggccgcgtttaatgacccaca
aaaccgttatgcgttttgcctgacctgcgccaacatgcgttaagtcttgt
actgagtggccgacagatcgtcggccacattattttttacgtcgacgaat
cctcttcccgctgtttcgccccatatttccttatccgcatagtatcaggt
gcgctccccctgcctcacgtatatacttttgctctttcgatatcattcat
atcaatatcatgcaaaagaaatcaatttacgttgcctacacgggcgggac
catcgggatgcagcgttccgagcagggttatataccggtgtcaggtcatc
tacaacgccaactggcgctgatgccggaattccatcgcccggagatgcca
gatttcaccattcatgaatatacgccgctgatggattcttcagatatgac
gccggaagactggcagcatattgctgaagatattaaagcgcactatgacg
actatgatggttttgtcattctgcacggcaccgacacgatggcgtatacc
gcctctgcgctgtcgttcatgctcgagaatctcggtaaaccggtcattgt
gacagggtcacaaatcccgctggctgagttacgctctgacggacaaatta
atctgctgaatgcgttgtacgttgcggcgaattatccgatcaacgaagta
acgctctttttcaataaccgattgtatcgcggcaaccgcactaccaaagc
ccatgccgatggttttgatgcgtttgcctctccaaaccttcctccgttac
tggaagcaggtatccatattcgtcgtttgaatacgccacccgccccgcac
ggtgaaggggaattaatcgttcatccaatcaccccacaaccaattggcgt
agtgacgatttatccagggatttctgctgacgtcgtgcgcaattttctgc
gccaaccggtgaaagcattgattctgcgctcctatggcgtgggtaatgcg
ccacaaaacaaagccttcctgcaggaattacaagaagccagcgatcgcgg
tattgtggtggtcaacctgacacaatgtatgtccggtaaagtgaacatgg
gtggttatgccaccggtaacgccctcgcccatgccggcgtaattggcggt
gcagatatgactgtagaagccacgctaaccaaactgcattacctgcttag
ccaggaactggatactgaaaccattcgcaaggccatgagccaaaacctgc
gcggcgaactgacgccggatgattaaggagactgtaatgccccctcgcgc
cctgttactggtcgatttacaaaatgatttctgtgctggtggcgcgctcg
ccgtgccggaaggtgacagtacggtggatgtcgctaaccgcctgattgac
tggtgccagtcgcgcggtgaagcggttatcgccagtcaggactggcaccc
ggcgaatcacggcagttttgccagtcagcacggtgtagagccttatacgc
caggccaactcgacggtttgccacaaaccttctggccagatcactgtgtg
cagaacagtgaaggcgcacaattacatccgttactgcaccaaaaagcgat
cgcagcggtgttccataaaggcgaaaatcctttagttgacagttacagtg
ccttttttgataacggccgtcggcagaaaacctctctcgatgactggtta
cgcgatcatgaaatcgatgaattgatcgttatgggcctggctactgacta
ttgcgtgaagtttaccgtgctggacgcgttacagttaggttataaggtaa
acgtgattaccgatggttgtcgtggcgtgaatatccagccccaggacagt
gcgcacgcgtttatggagatgtcagcagctggggcaacgctatatacgct
ggcagactgggaagagacacaggggtaattttacgctggcctacaattct
gtactggcattgtaggccaaataaaacacgtcagtggcacatctggcaat
tgatgccatcaacgaaagatttaattcacctcagaaatctcttccaacga
caccttccgcgtttcgatgccaaaaatggagagaaccagcgcacagagca
ataacataacaccaagtaccataaacaccgtgatcgacccataatgtgtt
aataatgccgcaacgccatagggcgtgaagactgcgacgatccgtccgac
ggcattaacgaaacccgaaccgcgcaggcgtaaatgcgttggccaaagct
ccgggatataaaccgccgacgcgaagcaaacatacatgtataaaaagaag
atcatcaccagtccatagattaaaatcgcccactctgtagtctgaattga
atagatatagcctaacacggcaataataataagtaaggtggagccaaata
accgacgaggaaaatgatcaataattaatgccgcaataaatattcctacc
ggagcgccaatcataataacagcggtcattaatattgatttatcgacatc
aatgccggagttaacaaatatggtcggtatccatacggtgatggtataaa
gcgaaatgttcattgcaattaaaacagtaatcgcgactaatgtacgtcgt
aacatttcacctttaaacaggagccagaaagtacccttgattactttaac
cttgctgttgctctgatacgaagtaagcgggggtaaacgaatactcttct
ctctttcaatttgctgctctacttcacgaagttggcattctgcacctgcg
atttgccctttccctgccagccatcgtggcgactcgataaagtatttacc
tgagagaaaccaggctaacagtatgccaataccacccagcagaaacatta
ttcgccaactaaaaaaagcgataaccaccacgcctatcgccgcagacagc
atgggcgaccagttaccaacaaatgagagccgcgcggaccattttccacg
caccgtcgcggggataaactccgtaaatgaggcatagccaaccataatca
gcgcccccattcctgttcccatcaggaagcgaaagaagatgagccagtac
atatcagggacaaaagcggcccctgttgcagcaataccgacgatgagaag
atttatgcgaaacgccctgcgccgcccaaagtagtcaccaataaacccac
cagtaagtgagccgatgaaataaccaaacattaatgccgaggtaaaggcg
gcattgaggaaattatttgaccatccattgcttaccagctttgctaagac
gacattaccggagtaactcaaaaaccctgttaataacagactaaagctta
taataccaaatatacgataatgaaaccgggccaaaggcaagcggtccagt
cttgcgccaatttgatcatattgttccattaggtgcctcggatttgctaa
aaaggtagcaattgcggcaaattcacttgccgcatctttatcatcatttt
atttcaaggcgcaggaacaaataatattgacaacgtgtgcttaaattacc
acaccagctggatattattgtctttgcaaaatgctatccactctgcaccc
ggtgatttatcagttattatgtaattaatatgactaaaatcagctaactg
gacaaaagctttgcgatcaaacttagagtgatcaaccaataacgcaactt
ctgtcgcctgacggatcattgtctttttgatttcagcttccgcttcatta
gagtccagcgcgccgctgttaatatcaagacctttacaactcattaccat
gatatcgacatgatagcgcctgatgatctctttagtaattcttccttgca
gtgaaagtgtatttttgtttagttccccacccgttgaaacgactttaatt
tctgactgagccagaacatgaatcgcttccgccgagttggttagcaacgt
caggccactacggtcctgtaacaatttgagcaattccattacggtactac
tggaatcggctgccatggtggttttattgtcgataaagggtagtgccttg
cgtgcaataagctgcttctcttcataaaacgatgaagcgcgcttataaaa
atggatattctccgtcaacatcgctgtatttaaaacagcaccaccatagg
ttctggtcaaaaagccttcatcttccagcttctcaagatcgcggcgaatg
gtttcttcggttacctgaaaaatcccactcaaatttgagactgtcacctt
tttatcgttggcaaccatttgcttaattgcctgaatcctgtcttttgccg
ccacgattacacccctgtatctttttacatcacattagcgcgattatcgc
ataaccgatgtttactttcaaaataacctgtttgaatcacagattttcat
cacagttttcacagaaacagaggtgaatcgtgttgagtatttaacgctcc
agggcctctgccatttccctcatcaatgttgcgtctgcatccgataagtt
gatattcagtgccgcgacattttcgcgtacctgttccggtgcagtagccc
cactaagaatggagattaaatcactctgttttaatatccacgccagtgcc
agagtgggaattgtgcactgataacgagcacaaagtggctgccactgttc
aagcatatcaatcactttcagcatgttttcacgctggaaccagactttat
ttgcccgagcgccgcccggaacgtaatcacgagtgatggtgccggtcaac
aatccctgctctagcggggaataaacctgaaccacaatgccattatcacg
acatagtggcagcagttcgttttccattgcccggtcgaggatactgtatt
tcgcctgaataatatccagttcaccatattgcagatactcgcggatatgg
tcagcatcgacgttagcagcgcctatagcgcgaattttcccttcagactt
taactcattaagcactgcgacagtttcagcgatcggcgtaaaaaatggcg
gcaccgactgccagtgcgtcatgtagatatcgatgtaatcaatacccaga
cgttgcaagctcgctgctacctcttcgcggatagattccggggaaaggtt
tttatacaactgccgatcgccaactttgttgaataaacttccttttcgtt
cccagacaatgccgcatttggtttctactacaacctgttcacggggcagt
ttttttaacgcctgaccgacgataacttcactattgccaaagttatatcc
tggcgcagtatcaatcagattaatgccacaacgatgggcttcaagaatcg
tatcaatacatatttgccgatcgagatcgccattccatgcaggaccgccg
ccaatggcccatgtccccaaccccattcgcgaaagcgtaatatccgttgt
gcctaaaggtatctttttcatttgccttcattatccttcgtattcttcca
gcaattgttcgaccagctttctgttttttacgccggtggtggcaccgacg
cttagaaccgagatagccgccgttgcattggcaaagcgtgcgcattcacg
cagatttttgccttctaacagtgccgcaataaaacctgaagcaaagttat
cgcccgcgccaatggtgtcgatggcggttattcctgcgaccgccggcacc
ttcatcgtcatgtcaccacgcttgataaagcagccgtctttacccgtttt
aatcaccaccgtttttacgccgcacgcaagaaagcagtcagcaatttcat
ccagtgtctctttcccggtgagtaattttgcctcggcaaaattaggaaac
agataatcgacataactcaatgcttcgcaaatatcatccagcgtttcatt
caaccgcggtttgatcatatcggcacagataatcatctgccgggctttag
cttgcgtaaaaatttctgttagcgctttaccatccaatagtggactgttg
aaaatactggccagtgataataatttcgcctgagaaaaccgcgcaaaatc
aacatcgtcaatattcaatttccacagactgccattacggtttgtgacaa
acgtccgctcgccatcctccgtcaccagtccaacgttaatagaggtatct
atgctgacgtcctgcttcaggctttgaatatcaatattctctttgcggca
atggtcgagaataaattgccctgcggcatctttaccaatacgactcatta
atgctgtgcgatggcccagacgagaaataattgttgcttcatttattgca
tcacccccggtggtcattgcgattctttcaagaggataagaatccacatc
aaagatatttttactgaccggttgcaatggaatatcaacaatagcggcac
ctatacaaataacgtcgagattatccatatcattattccgctttgccatc
agaaccgaacagtttaattttttccaatgcccgttcttttacagctttac
gtacttcacgttctaaatgcaggaaaggctgatcctggttttctttcact
gcaaccattgcggcctgacagagctccgtatgaatgttgattttcgcgat
acccaacgaaattgcagttttaatgtcggcatcactgatccccgatgcac
cgtgcaaaaccagcggaacagaaacggcatcgcgtacgcgtttgacgacc
tcaaagttcaattgtggctctgacgtataaaccccatgctggttgccgat
ggcgacagccaatgaatcacagcccgtacgttcaacaaattcagccgcct
ggtcaggatcggtatagtgatagcccgccagcgcttcctcataaacggtt
tcattaccgacatgccctaattccgcctctaccggaatacccagcggatg
gaagaaatcgacagcctctttggttaaacgaatattttcttcgaaatcaa
acgcggaagcatcacgcattaatgaattcataccatgagtccaggcgtta
tgaataatctccatactccgaccatgatcccaatgagttattaccggcac
cgttgctttttgtgccattgataccatcatgtgagagaaatcttcaaatg
aggtgttaccgacaaaacctgtaccaaaagaaataataaccggggatttc
gcttcttcggctgcgtcgataacgcccatcaacatttctgcattccatac
gttaaaatgggcaattgcataatgtttatttgtggcatcgttttcccaat
atctgatatctgcgagcatgttctgttctcccgtattaattaatcgctaa
ttttaataacgcctttaataatgtcgcgtttgttgttaactgactcttca
aatgcctgttgtacatcccgataatcgtaaatatgcgtcaccatcgattt
cacatcgaatcgccctgaagaaatagcttcaatcgtgaccggataacgat
tggcatagcggaataccgtctggatagtgacttcgcgattgattttgagg
aaattgattgccgaatcgccgggtacagtaccaacaatcataattttacc
gccgcgcattaccagataaggtgcctgtttaacggtgaccgcagaacccg
ctgtttcgaaaacaatatctgcgcccatgtcttcggtaaattgctgacag
cgtgcaatagtgtcttcttttgcgccgttaataaccactgtcgcaccaag
ctgttccgccattgccagacgtttttccagcacatcaacgacggcaattt
ccgttgctcccaggcatttgcacgcttgcaacgtcatcaaaccaatacaa
cctgctcccagaataattatcttcttacccggtttaacatctgccagcat
cgcggcatgcatcccgactgcggcaggctccaccagcgccccttccatcg
tgtccatattgtcgggcagtttgtaagtaaagctctccggatgacacaga
tagtgcgttaatgcgccgcggtagttgggttgtgtcgccataaaatcaac
gtccgggcagatgttatatttgccttccagacagtaacgacagtgaccgc
aaggaacgccaggttcgatatttacccgatcccccggtttaaatttgcgc
acgcggcttcccacagccacaaccgtcccggcgcattcatgacccaggcc
aatttcttgatttgggtctttaggcggaataaacgggcctgattcaaaac
catgtacatctgaaccacaaataccgacatattctactttaatcaaaact
tcatcttctttaggcactggtatttctgctgaaataattttcattgtgcc
cggcacctgcaatattgcttttgaatttttcattttgaatccacccgtat
tatttattggctactgcatcaatacttaaactttcaacggagacaccttt
ggtttcgattccaatggtggcgatagcaattgcgacaataattgaaaccg
cccccagaagaataaagactcccgtaacgccataactactgagcagcact
gcaacggcataaggtgcggcaataccactgattcgccctaccgcattcgc
cagaccggagccacggagtttggcctctgtcggccagatttcagggacat
acactgccgaggcatagcaaacgtacatatagacgaaagtaatcaggaag
aaaccaatcaacgttatgagcaacatactggtttgcagtgaatagatata
tccgagcaccgcaatcaggattaatagccccacacccattgttttacgcg
gaattttatccatcaccagcatggcaataaaaataccaaatggcgcgcca
aacatactcatggtatttaaaacaatcgagtcttttaaattaatcccctg
ggtcatgaatattgttggcaaccagttaattagtgtgtactgcacaacgt
tcatggcaatcagcacacaagagcctaatatcacgcgtttcagtaatact
cctgtcagtaaggctgaatacggcaccgcttgtggcgctttaccgtcatc
agcaataaccacaggcggcaaaggtttacccgtctggcgtatgacgcctt
cttctatactccgcatgactttctcggcttcctgataccgtccgcgcgat
tccagccagcgcggggattcaggaaagtagcgccaggccagcgccgtagc
gataagcgacaatattgcagggataagcagttgtacccgccagttccact
ctgcactaatcagcggcgtgagtcccatcgctatcaatgaacagagcgga
tatgaccagttgccaataaaggaaacccgacttgaccacgttccacgatt
tctaccgggcatatattcggtgaaaccagcaaacagcgtaaccagtaaag
ctcccagcccaactcccatcacaaaacggcaggcaataaggaaatccata
ttcggtgagaaagcaccgacaaccatcgaggcaatatgaatggcctcata
gaggatgaacgcatttctgcgaccggttttgtcgccaatgatgccgccca
ccagcgcaccgagaaacattccggcggtcgtgattgctgagaatgtggct
gtggtggaattatctgtccagcccaacgctttcagctgcgcgaggatcaa
gccaccaacggcattactccagcagacaagcaagccaaacgcgacgatgg
caaacattgatgaatgccagcggcaatccggtaagcgatccagccgtgca
ccacaatgcggttttgttatctgttccatgcgataacgttccttcaggag
agtggttattcatcaaagtcgtaagtcatgatcactttgattgcggtttt
atcgaccatcgcatcaaacccttcgcgccattgcgacaggccgatacgat
gcgtgatcatcggtttgactttgatagcgccgctggctaatagcctgata
gcgttacgccatgaggtggagtcataggccatatgcccaatgatgctttt
gttccaggcggtaatgtcattaatcgagaaatcaagaggtttgaagccca
ttccaacgcgtaccacttccccgttcgggcggagcatttcgatggcttgt
ttcagtgcgatattggcaccggagcattcaatcaccagtcccagattgtc
tttgccacaaatttgctggcagcgcgccaccacatcttcggtagaaccat
ttactactgccgtcgcacccagttcttttgcaaccgggaagcggaccgcc
acatcttcttgcagaccaacgacgacgatatttaccgcccccataattcg
cgccatttgtacggagaacagcccgagtgggccagtgccgatgacgacca
catcctgaccaggaaggaatttcgattgctgcgcgatggatttgtaggca
ttacagatagggtcaagtacggctgcgtcctcataatcaacaccatcagg
gatttcccacaacgcatgacgatgaattttgagaatttcaccaggaacca
gacaatatttggaaaaaccaccgccccaggtattattatccagaccaagg
tttactttttctgtacaacacagaaaatcaccttgttcacaggccggaca
aacaccgcaaacgtgaccgctgttatccgatacgacgcgttgccccactt
tccagtctttgactttttcaccaacctgcgcaatacaacctgcgaactca
tggccgcggatagagttaaactcatcagaaccgctatcgacattgtagtg
cttcatgtctgcgccgcagattgccgcggctttaatttcaatcactacat
cttccgggccacacatgggttgtgggacatcaatcatcttgtagccgcca
aaggccttgccaaaccgagccagtgctttcattgcgtcatcctctgtgtt
tagttttgcttagatggccatcatacttacccacatgatttttgaggtca
acattaaatctgtaaaacacagataatgatctgcgttttacaactcagat
cacaattacgcagaaaatggctgggtctgttacaggttgatggaaggcgg
ggcgcaaaaagagcaaattcgagagggattaccggccaaataggtctgag
acttaagttcaggagaagtcattcaggtgtgaacgggacggcaagagatc
ggactgggacttagccaggtcatggcgagataattgagatgagtcgtggg
gtcattgttggctatccccttcatagccgaggcaaaaaggggatgaacca
cttacttaaacatggcaataggctttgctgagataccaaaatcttctttt
aactgctgtttgctcttcatgaccatctgaccatttgtgtcaattgtcat
atgctgtgcttcgatattatggcgggcttgccacagcatcaccagttgca
ggcagttctctttttgttcctcggtcaacgcaacgccatcaggccatttc
cccagttcaacggcggtcgacaaacgctggtatacctcaggcatcatgct
gttgataatgtcatcaagattcataatttttccgctcctgtggaataagt
tgctgaatcgttttttcaaccgttgatttcttcgccgttttcgccatcgg
taaagcgtaaagaggcagagttaacacaataacgttcgcccgttggctgc
ggcccgtcggggaagacatgccccagatgggcatcacagttaccgcaacg
aatttctatgcgctgcattccatgtgacaagtctttgatataacgaatgg
attcttcacttaccggttcgtagaaactgggccagccacagccggaatca
tacttggtttgggaatgaaacagcggggcatcgcagatcaaacagtgata
tacgccgtcacgcttgttatgcagtaaacgacccgtaaatggcggctctg
tcccatgattctgcgtcacgtaaaactgcatctcggacaaattttttttc
agttcttctgccgaaggtttattagccatttgctcacatctcactttaat
cgtgctcacattacgtgactgattctaacaaaacattaacaccaactggc
aaaattttgtcctaaacttgatctcgacgaaatggctgcacctaaatcgt
gatgaaaatcacatttttatcgtaattgccctttaaaattcggggcgccg
accccatgtggtctcaagcccaaaggaagagtgaggcgagtcagtcgcgt
aatgcttaggcacaggattgatttgtcgcaatgattgacacgattccgct
tgacgctgcgtaaggtttttgtaattttacaggcaaccttttattcacta
acaaatagctggtggaatatatgactatcaaagtaggtatcaacggtttt
ggccgtatcggtcgcattgttttccgtgctgctcagaaacgttctgacat
cgagatcgttgcaatcaacgacctgttagacgctgattacatggcataca
tgctgaaatatgactccactcacggccgtttcgacggtaccgttgaagtg
aaagacggtcatctgatcgttaacggtaaaaaaatccgtgttaccgctga
acgtgatccggctaacctgaaatgggacgaagttggtgttgacgttgtcg
ctgaagcaactggtctgttcctgactgacgaaactgctcgtaaacacatc
accgctggtgcgaagaaagtggttatgactggtccgtctaaagacaacac
tccgatgttcgttaaaggcgctaacttcgacaaatatgctggccaggaca
tcgtttccaacgcttcctgcaccaccaactgcctggctccgctggctaaa
gttatcaacgataacttcggcatcatcgaaggtctgatgaccaccgttca
cgctactaccgctactcagaaaaccgttgatggcccgtctcacaaagact
ggcgcggcggccgcggcgcttcccagaacatcatcccgtcctctaccggt
gctgctaaagctgtaggtaaagtactgccagaactgaatggcaaactgac
tggtatggcgttccgcgttccgaccccgaacgtatctgtagttgacctga
ccgttcgtctggaaaaagctgcaacttacgagcagatcaaagctgccgtt
aaagctgctgctgaaggcgaaatgaaaggcgttctgggctacaccgaaga
tgacgtagtatctaccgatttcaacggcgaagtttgcacttccgtgttcg
atgctaaagctggtatcgctctgaacgacaacttcgtgaaactggtatcc
tggtacgacaacgaaaccggttactccaacaaagttctggacctgatcgc
tcacatctccaaataagttgagatgacactgtgatctaaaaagagcgact
tcggtcgctcttttttttacctgataaaatgaagttaaaggactgcgtca
tgattaagaaaatttttgcccttccggtcatcgaacaaatctcccctgtc
ctctcccgtcgtaaactggatgaactggacctcattgtggtcgatcatcc
ccaggtaaaagcctcttttgcattacagggcgcacaccttctctcgtgga
aacctgcgggtgaagaagaagttctgtggttgagcaacaacacaccgttc
aaaaatggcgtcgctattcgcggtggcgtaccggtttgctggccgtggtt
tggtccggcggcacaacaaggtctgcctgcgcacggttttgcccgcaacc
tgccgtggacgctgaaatcacatcatgaagatgctgatggcgtagcgctg
acttttgaattgacgcaaagcgaagagacgaaaaaattctggccgcacga
ctttacgctgttagcgcatttccgcgtgggtaaaacttgtgaaatcgatc
ttgaatcacatggcgaatttgaaaccacctctgccctgcatacctacttt
aacgtgggtgatatcgctaaggtaagcgtcagtgggctgggcgatcgctt
cattgataaagtgaatgacgcgaaagaaaatgtactgaccgatggtattc
agaccttccctgaccgtaccgatcgcgtgtatctgaatccacaagattgc
agcgtgattaatgatgaagcgctgaatcgtattatcgccgtaggccacca
gcatcatctgaacgttgtcggctggaacccgggaccggcgctttcaatta
gcatgggcgatatgccggatgatggctacaaaacatttgtttgtgtagaa
acggcttacgcttcagaaacgcaaaaagtgaccaaagagaaacctgcaca
tctggcgcaatccattcgcgttgcgaaacgttaatttacgttaatgttgt
gtgccgggtgcaatgcatccggcacacaacatcacaccatatccagcgca
gtttttccttttggtgccggatatgccttatccagcatagctaattccgc
tgaagaaagttcgacctcaagcacagccgcattttgttggacatgggcaa
tcgtggccgcttttggaatcgccatcacaccctgatgactgatcacccac
gccaacaatacttgtgccgcgctgatattgtgagcatgtgcaatttcgtt
gactaccgcgttttttaacagtccattgcgcaaccgcccggcctgggcta
acggactgtaagccatcaccggcatctgctgttgctggcaccaggggagt
agatcgtactcaattcctcgtgaaccgagatggtaaagcacctgattagt
ggcacactgatttccccccggcagctgccagagttcctgcatatcagcat
aatcaaggttagaaacgccccagcggcggatttttccctgggcgatcaat
ttttccatcgctgcgacagtctcttcaaaagcgaaactgccagaccagtg
taataagtaaagatcgagataatcagtattgagacggcgtaaactggctt
cgcatgcatttatcgctttttgcccgccagcattccacggatagacttta
gagacgagaaagaccttctctcgcagaccggttaatgcttccccaaccac
cttttcggcaccgccatcggcatacatttcggcggtatcaatgagggtta
aaccgagttcaatgcccgcgcgtagtgcagcaacttctgttttgcgctga
ctggcatcttcgcccatataccatgttccctgccctacggctggcagtga
gacatcgccactaaattgaatcattttttgttgcattgtttcctcccagg
tattgcaccaccgtaatgcaaaacagggcgtgacgccctgtttttatgca
caaaatgccctggaaagatgcattatcagaatttgtaggtgatcccggta
gaaatcaggccagtccaggatttatccaccatcgggctgtcagtaacttc
atcagacagacgggtgtagcgtgcggtaccgtaaacactccagtcgccga
ggaagttgtagctggcgctcagctccaggtaagggctccagctgtcgttc
gggttatagccacgcagaccgctgcgagcggactctttgcgcgatacgcc
ataatagtattcgttctggttttcgctgttccactgcacaccaatacccg
gagtcacggtcaggccaccgttggtgtaacgatacaaccaggccatatcc
cagacgatgccgttgctgttatccagggtatcgccagccagggtggtacg
caggtaaccgtactgggtaaagtgagcataagacagaccagccatcatgg
tgctcttacggtcatccaggtgacgcatttggtgatcgccactgtctttc
gctttgaagtaaagcggcgaccagtaagcggtaattgaaagtttatccgt
tgcgtcattccacaggtagtaaccaccacctaagccacggaaccagaagt
tatcgccttcatagttgattaccggtactgggtaaacatcggtatcgtaa
tctttatatgggtgttcaacgacacctacgcctgcgcccagggaaaattt
accttcagcgtgcgctacgcctgcagacgttgcgataagcactccaagtg
ccagaagtttgagtttggtcacaattaatcattccttaaacaaatgttta
gcgggcgacaaagtttacccgtcaatacatcgaaacccaacctttttacg
ttttcattttttaaagtaactgtttaattttcctgacgcggatgacaccg
cgcttacagccaaatgaatttagcgttactggcgagcctggtctttacat
taattatgcaaaatttatggatgagttgttgatatgccattgaaattaag
aaagccgtgcaggcaagttttccatttgccatctacgcttaattttgaag
gtgtatcaccgggcacgttgttctcatcgtcgataaaatggcatgagagt
tgctgtgttttagcaagagacgtcgttcagtttacctcttccgggagcct
ctactattcatatgaacggctcttaacctgtgctaaaaaacgaaaggacg
gcataccatgaatatattcgatcactatcgccagcgatatgaagctgcca
aggacgaagagttcacactgcaggagtttcttaccacttgtcggcaagat
cgcagtgcttatgccaacgcggctgagcggctattgatggctatcggtga
gcctgtcatggtcgatacagcccaggaacccagactttctcgactctttt
ctaaccgggtcattgcacgttatccggcgtttgaagagttttacggcatg
gaagacgcgattgaacagattgtctcttatctgaaacacgcggctcaggg
gctggaagagaagaaacaaatcctgtatctgctggggcctgtgggtgggg
gtaaatcatcgcttgctgagcgactgaaatcattaatgcagctcgtaccg
atttatgtattgagcgcgaacggtgagcgtagcccggtcaacgatcatcc
gttctgtcttttcaatccgcaggaagatgcgcagattctggaaaaagagt
atggcattcctcgccgttatctcggcaccatcatgtcgccgtgggcggca
aaacgcctgcatgaatttggtggcgatatcactaagttccgggtagtgaa
ggtctggccgtcaattctgcaacaaattgctatcgccaaaacggaacccg
gcgatgagaacaaccaggacatctccgcgctggttgggaaagtcgatatt
cgtaaactcgaacactacgcgcagaatgacccggacgcctacggctattc
cggtgcgctgtgccgcgccaatcaggggatcatggaattcgttgagatgt
ttaaagcaccgattaaagtgctgcatcccttgttaaccgccactcaggaa
ggtaactacaacgggacggaaggtatctccgccctgccgttcaacgggat
tattctcgcacactcgaacgagtccgaatgggtcactttccgtaataaca
aaaacaacgaagccttcctcgatcgtgtttacatcgtgaaggtgccgtat
tgcttgcgcatttccgaagagatcaaaatctacgagaaattgcttaatca
cagtgaattgactcacgccccatgcgcccctggcacgctcgaaacactgt
cacgtttttccattctttcgcgcctgaaagagccagaaaactccagcatt
tattcaaagatgcgggtttatgatggcgaaagtctgaaagacaccgatcc
caaagccaagtcgtatcaggaatatcgtgactacgccggtgtcgatgaag
ggatgaacggtctgtcgacgcgttttgcgtttaagatcctctcccgcgtg
ttcaacttcgatcatgtagaagtggcagcaaacccggtccatctgttcta
cgtcctggaacagcagattgagcgcgagcagttcccacaagagcaggcag
aacgctatctggagttcctgaaaggttatctgatcccgaaatatgccgag
tttatcggcaaagagatccagacggcctaccttgaatcctattccgaata
tgggcaaaacattttcgaccgttatgttacctacgcggatttctggattc
aggatcaggagtatcgcgatccggataccgggcagctgtttgaccgcgag
tctcttaacgccgagctggagaaaatcgagaaaccggcggggatcagtaa
tccaaaagatttccgcaacgagattgttaacttcgtactgcgcgccagag
cgaataacagcggacgcaatccgaactggaccagctatgaaaaactgcgc
acggtcatcgagaagaaaatgttctccaataccgaggagctgttgccggt
tatctcgtttaacgccaaaacgtcaaccgacgagcagaagaaacacgacg
actttgtcgaccgtatgatggaaaaaggctacacccgtaaacaggtgcgt
ttactgtgcgaatggtatttgcgcgtacgtaaatcgtcttaacaaccctg
gcccggtacacatgttaccgggcctacaacgacagcgaaccgtgggcctg
agaagcggcaacacaggcgtagcatacagttggcaaatgtagtacggggg
gcatatgacctggtttattgaccggcgtctgaacggcaaaaacaaaagca
tggtgaatcgccagcgttttttacgccgttataaagcgcaaattaaacag
tcgatctccgaggccattaataagcgttcggtgactgacgtcgacagcgg
cgaatccgtatccattcccacggaagatattagcgaaccgatgtttcatc
aggggcgtggcggtctgcgccaccgcgtgcatccgggcaatgaccatttc
gtccagaacgaccgaattgaacgtccccagggtggcggcggaggttccgg
cagtggtcagggccaggccagccaggatggtgaaggtcaggatgaatttg
tctttcagatttcgaaagatgagtatcttgatctgctctttgaagatttg
gccttaccgaatctgaaacaaaaccaacaacgccagctgaccgaatataa
aacgcatcgggcgggttataccgctaacggcgttccggccaatatcagcg
ttgtgcgttcattgcagaactcactggcgcgacgcacagccatgacggca
ggcaagcggcgggaacttcatgcactggaagagaatttggccatcatcag
caacagtgaacctgcgcaactgctggaagaggaacgtctgcgcaaagaaa
ttgcagaattacgtgccaaaattgaacgcgtcccttttattgacaccttc
gatttacgttacaagaactacgagaagcggcccgatccctccagccaggc
agtgatgttttgcctgatggacgtttccggttcaatggatcaatccacta
aagatatggctaagcgtttttatattctgctgtatctgttcctcagcaga
acgtataagaacgtggaagtcgtatacatccgccatcatacccaggcgaa
agaagtcgatgaacatgagtttttctactcgcaggaaacaggcggcacca
ttgtttccagcgccctgaaactgatggatgaggtagtgaaagagcgttat
aacccggcacagtggaatatttacgctgcacaagcatcggacggcgataa
ctgggccgatgactctccgctttgccatgaaatcctggcgaaaaaattat
tacctgttgttcgttattacagctatatcgaaattacccgtcgtgcacat
cagacattgtggcgagaatatgagcatctgcaatctactttcgacaactt
tgcgatgcagcacatccgcgaccaggatgatatttatccggtgttccgtg
aactgtttcataaacaaaatgcaacagctaaaggctaaaactatcagcca
ggtcattatcgcctggctgatttttagcttactgtaaattatctcattta
ttacatacattagcttacaatcgctttaaatatgacagcataacctttac
ataatttagttccagaaaacaatcattcggaaaaatgattcagtcaacac
gtatttccatggggttattctttaaatattttttatcgttaacgaaaatt
gatcctggtcaaaactatatatctctgccatcaataaaatccagcactca
cattgctctcctttttatggtttctatgggtacacaaaaattaaaagctc
aaagcttttttattttcagtttattgctgacgttaattttattttgcatt
actaccttatataacgaaaacacaaatgtaaaactcatcccacagatgaa
ttacctgatggttgttgtggctttgtttttccttaacgccgtcatttttc
ttttcatgttaatgaaatatttcactaacaaacaaattttaccaacactc
attttaagccttgcatttttaagtggccttatctatttagttgaaaccat
tgtaattatccataaaccaattaacggcagtacactgatccagacaaagt
cgaatgatgtttctattttctatattttccgccaactcagttttatttgt
ttaacctcgctggcgctcttttgttatggaaaagacaacatccttgacaa
caataagaaaaaaacgggaatcctgttgctggcgctgatcccttttttag
tttttccccttctggcacacaatctgagcagttataacgctgactattct
ttgtatgtcgtcgattactgtccggacaaccatactgcgacctggggaat
caactatacaaaaatattggtttgtctgtgggcatttttactgttcttta
ttatcatgcgcacacgattagccagcgaactatggccgttaatagcatta
ttatgtctggcatcgctatgctgcaacttacttctactgactctggatga
gtataattatactatctggtatatcagtcgcgggattgaagtttccagta
aactgtttgttgtgtcttttctgatttataacatttttcaggagctgcaa
ctctccagcaaactggcagttcatgatgtgctgaccaatatttataatcg
gcgctactttttcaacagcgtagagtcattattgtcgcgacctgttgtta
aggacttctgtgtcatgctggttgatattaatcagttcaaacgcatcaat
gcccaatggggacatcgtgtgggtgataaagtgctggtttcaattgtcga
tattatccagcaaagcatccgccccgatgatattttagcgcgactggagg
gtgaggtgtttggcttgctatttaccgaactcaatagtgcccaggcaaaa
atcattgcggaacgtatgcgtaaaaatgtcgaactcctgaccggctttag
taacagatatgatgttcctgaacaaatgaccatcagtattggcacggttt
tttcaacgggtgacacgcgtaatatctcgcttgtcatgacggaagcagat
aaagccttacgcgaagcgaaaagcgaggggggcaacaaagtgattattca
tcatatttaagtgcaaaaatattcagagccatgctttttgcgtggctttt
gcatacaatttattactattacccctaaatttcccctccccagcggcgca
gagatgagtataattagcgcccctgtgccaggccgcaatcgaactttatc
tggttttctcgtttcactaaccgaaggagtgccatttatcatgaaattgc
accatagaatgctccggcattttatcgccgcaagtgtcattgtgctgaca
tcttccttccttatttttgaacttgtcgccagcgacagagcaatgagtgc
ctatctgcgctatatcgtgcagaaagcagactcctcctttctttatgata
agtatcagaatcagagtattgccgcgcatgtgatgcgcgctctcgctgct
gagcagtcggaagtgtcgccagaacagcggcgcgccatctgcgaggcttt
tgagtctgccaataacacccatggcttaaacctgactgcccataaatacc
cgggcttacgcggcacactacaaaccgcatccactgactgcgacacaatt
gtggaagctgcagcactattacccgcttttgatcaggcagtggaaggcaa
ccgccaccaggatgattacggttcaggtcttgggatggccgaagagaaat
ttcactattatctcgatctcaatgaccgctatgtctatttttatgagccg
gttaatgttgaatactttgcgatgaataactggtccttcctgcagtcagg
aagtattggcatcgatcgcaaagatattgaaaaggtatttaccgggcgta
ccgtattgtcgagcatttaccaggatcagcgtactaaacagaacgtgatg
agtttgctgacgccggtatatgtcgcagggcagctaaaagggattgtgct
gctggatattaacaaaaacaatctgcggaatatcttttatactcatgacc
gccctctcctctggcgttttctcaatgtcacgctaaccgataccgattcg
gggcgcgacattatcatcaaccagagcgaagataatctgttccagtatgt
cagttacgtccatgacttaccgggcggcattcgtgtctcgttatccattg
atattctttactttatcacgtcttcgtggaaaagcgttctgttctggatt
ttgacggcgttaattttgctgaatatggtgcggatgcacttccgtttata
ccaaaatgtgtcgcgagaaaatattagtgatgcgatgactggactgtata
atcgcaaaattttaacccctgaactggagcagcggttgcagaaactggtg
caatccggttcttcggtgatgtttattgctattgacatggacaagttaaa
gcaaataaatgacaccctcggtcatcaggagggggatttagcgattacgt
tattagctcaggcgattaaacagtcgattcgtaaaagtgattatgccatc
cgactcggtggcgatgaattctgcatcattcttgtcgattcgacgccgca
aattgcagcacaactgcctgaacgtatcgaaaaacgtctgcaacatatcg
cgccgcagaaagagatcggcttctcttccggtatttacgcgatgaaagaa
aacgatacgttacatgatgcgtataaagcttccgatgagcgtttatatgt
caataagcagaacaaaaacagccgttcatgataaccttctgtggttgttt
gcttgtaatctcaggagcgtgaaatgactgaaatggctaaaggaagcgtg
acgcatcagcggttaatcgctttattatcacaagaaggtgctgacttccg
cgtcgttacccatgaagcggtaggtaaatgtgaagcggtgtcagaaattc
gtggcaccgctctaggccagggtgctaaggcactggtatgtaaagtcaaa
ggcaatggcgtaaatcaacatgttctggcgatcctcgcagccgatcaaca
ggccgatctgagccaactcgccagccatataggcggattacgcgcttcgt
tggccagcccggcggaagtcgatgaactcacaggctgtgtcttcggcgcg
atcccccctttcagcttccatccaaaactcaaactggttgccgaccctct
actcttcgaacgatttgatgaaatcgccttcaatgcaggcatgctggata
aatccgttattttgaaaaccgcggattatttgcgcattgcgcaaccagaa
ctggtcaatttccgccgcactgcgtaactagccggtccgttcgataagaa
gaacggacaaaaccagtacaacagcaatggcaaaaaacgatgacgtgata
atcagtgtctcgacaaacatttgatcgttcatagcatgcccccgggagat
agctgttttcacgttattgttagcgtgcacaaatggcagtttgatgacag
ttcgcctgattttttatgcaaaaaacgtaaagattttctacttccttcct
gcagcaagcgtaaagtaagcaggcttattattttttggcaaggaaaccac
gatgtttgatgtcactttgctgatcctgctcgggttagctgcgctgggct
ttatcagtcataacaccactgtcgccgtttcaattctggtgttaatcatt
gtccgcgtcacaccgttaagcaccttttttccgtggattgaaaaacaggg
gctaagtatcgggataatcattctgacgattggcgttatggcccccatcg
ccagcgggacgctaccgccctcaaccttgattcactcgtttctgaactgg
aaatcactggtggcgattgcagtaggcgtgattgtctcctggctgggtgg
gcgcggcgtgacgttaatgggcagccagccgcaactggtcgccgggctgc
tggtaggcactgttttaggcgtagcgctgtttcgcggcgtaccggttggg
ccgcttattgccgcgggtctggtttcgctgattgtggggaaacagtagtt
aatctcgcaatatatcggcctggcgtttgccccaggcctttcttaaacat
agtaataaaggccgttgttgaatcataccccagcgtatgagcaactttct
gtacagtatcgcctttcactaatccctgaagcgccataatcagctgtaac
tgctgacgccactggcgaaaactcaaccccgtctcttttactatcagtcg
ggcaagattgcgttcactcatcgcaaaaaagccagcccattgccccaatg
ccccccactcgacaggccctttcgccatcatctccaccatcgtgcggatt
ttaggatgagaagaaacgggcaggtgcagctgttgttgtggctgctgagg
gagttcatcaaacaggacctgaattaatctgcgggtcattggctcagcac
gctgagtcgtcgtcctgtttgccagggttaaaattaattcccggcataag
ggcgatattttcaatgtgcaacatgttgtcggcattgtcactgcgctggg
ttcgataaacagaaaacagagttcagcattagctgttacttgattgctat
gttccaccccgcccggtatccaaaccgcatattgtggcggcaccatccac
aaagcattttccaccgtacaggtaattgcaccatgtagcgccagtatcag
ctgtcctttgcggtgctgatgtacaggactggttaactcatccgttccgg
cgtgaatacaaaatgcgaccgcggcttcatggtgtcggtcgggttcatag
ccattgagattcaacctgtgcatcattttgtccgaacttagcgataattt
gtcattttagcttgattcaacataacaataaaaacggtaaggtacagcct
cgtttgtaacaatgagaagcatatgacctgttcaacttcattaagcggca
aaaacaggattgtccttatcgctggcattctgatgattgccacaacatta
cgcgtcacctttaccggcgcagcaccgttactggatacgattcgttccgc
ttactcgctgacgacagcgcaaaccggcttattgaccaccctgccattat
tggcctttgcgctaatctcacctttggctgccccggtagcgcgacgtttt
ggtatggaacgtagcctgtttgccgcgttacttttgatctgtgctggtat
cgcaattcgctctctcccttcgccttacttattatttggcggtacagcgg
tcattggcggtgggattgcattaggcaatgtcttactgccaggattaatt
aaacgcgatttccctcattccgtcgccagacttaccggcgcatattccct
gacaatgggagctgcagcggcactgggatcggctatggtcgtgccgctgg
ctttgaacggttttggctggcaaggcgcgttgctcatgctgatgtgtttt
cctctgctggctctttttttatggctgccacagtggcgaagtcaacaaca
tgcaaatttgagtacctcgcgcgccttacatactcggggtatctggcgtt
caccgcttgcctggcaggtcacattgtttcttgggatcaactcactggtc
tattacgtgattattggctggcttccggcgatcctcatcagtcacggcta
tagcgaagcacaggcgggttcactgcatggtttgctgcaactagccacag
cagcacccggtttgctgatcccacttttcttacatcatgtgaaagatcag
cgtggtattgcagcgttcgttgccttgatgtgcgcagtgggcgcggttgg
gctctgctttatgccagcgcacgcgatcacctggactctgcttttcggtt
ttggttccggcgcaacaatgatactggggttgacgttcattggtctgcgg
gctagttctgcgcatcaggcggcggcactctcggggatggcacaatccgt
cgggtatttgttggcagcctgtgggccgccgctgatgggtaaaatacacg
atgctaacggtaactggtctgtaccacttatgggtgttgccatactttca
ctactgatggcgattttcggactttgcgccgggagagacaaagaaattcg
ctaatatccggtgctatagtgacgtaacaaatcatgcgtgaaagggagaa
caaacacgatgaatattcagtgcaaacgcgtttatgatccggctgaacag
agcgatggttatcgcatactggtcgaccgcctctggccgcgcggtatcaa
aaaaaccgatttagcccttgatgagtgggataaagaaatcacgccgtcaa
cggaactgcgcaaagcctttcacggcgaagtcgtcgattatgcaaccttt
cgcgagcaatatcttgcagaactggcgcaacacgagcaagaaggaaagcg
gctggcggacatcgccaaaaaacagccgctgaccctgctctactcagcaa
aaaacaccacgcagaaccatgcgctggtgctggccgactggctacgtagc
ttgtgattttagtacagcatccggcggttatttttcaccagccggatggt
cacgccgccacaatgcccattcatcaatcgtttcaccgcccggtaatttg
caattgttgctgaccccttgcgctgtctgcactggaatgagcgtcccgcc
cttctgctggcaatagaccgacgccggatttgccataccaatctgcggcg
gtttaggtgcttctggctgagaaggggttgaacaaccagccaggaccagc
aagcaaggcagaacaaaactgataattttcatttattgatctcacatatt
tatccaagattagagtatcgcggtatcgttttgttttgcagcactatttt
tattacattcactcaaaacatattacgtcttgtttcatctttgttgatga
tgttttatcatgcctgcaaagattaaataatcagcatttacccgccgtat
cctggagttgttccgtgtcagatcagattatcgcccgcgtctcgcaatcc
cttgccaaagaacagtcactggaaagtctggtccgacagcttctggagat
gctggaaatggtcactgatatggaatcaacctacctgaccaaagtggatg
tcgaagcgcgcctgcagcatattatgtttgcccgtaacagccagaaaatg
tacatcccggagaattttaccgtctcgtgggattactcgttatgcaaacg
cgccattgatgaaaactgctttttcagcgatgaagtccccgaccgttggg
gtgactgtattgcggcacgcaatcttggcatcaccacatttctgagcacg
ccaattcacttaccggatggatcattctatggcacgctttgcgccgccag
cagtgagaagcgccagtggagtgaacgcgcggaacaggttttacagttat
tcgccggactgattgcacaatatattcaaaaagaggcactggttgaacag
ctgcgcgaagccaatgctgcgctgattgcgcaatcgtataccgactcgtt
aaccgggctaccgaatcggcgggcgatttttgaaaatctgacgacactgt
tttccctcgcccggcatcttaaccataagataatgatcgcgtttatcgat
ctggataacttcaaattaatcaatgatcgttttggtcataatagtggcga
tctgtttctcattcaggttggcgagcgccttaatacgctccagcaaaatg
gcgaagttattggtcgtctcggcggtgatgagtttttagttgtttcacta
aacaacgagaatgcggatatttcgtcgctgcgagaacgcattcagcagca
aatacgtggagaatatcacttaggtgatgttgatttgtattatcccggtg
ccagtcttggcatagtagaagtcgatcctgaaacaaccgatgcagacagt
gccctgcatgctgccgatattgcgatgtatcaggagaaaaaacacaaaca
gaaaacaccttttgtcgcgcatccagcgctacattcctgaggcgtattca
catccttttgattggtgataacatgcgaatcggtattatttttccggttg
taatcttcattacagcggtcgtatttttagcatggttttttattggcggc
tatgctgccccgggagcataaagatgaaaaaaacaacgattattatgatg
ggtgtggcgattattgtcgtactcggcactgagctgggatggtggtaacg
tcacctctaaaaaatagcaaaggctgcctgtgtgcagcctttgtgcaatt
taagcgttaacttttaatcttcctgtagataaatagcacgacaatcgcac
caataacggcaaccacgaagctgccaaaattgaagccatcgactttacca
aagccaaacagcgtgctgatccatccgccgactacggcaccgactatccc
cagcaggatagtcataaagaatccacctccatctttacctggcatgatcc
acttcgccagaataccggcaataagcccaaaaataatccatgacagaatg
cccattgtttcctcacttatctgttttgcattagcgggttagtcgctgat
aaaaagcatagcacaacatcgggagggcaagatttgtgacgagcatcacg
gaggttttttttgcgatggcgcagaaattgcgccatcaacgatcagtgat
aattaccaaccacaaacatcatgttcgttttccgtgtcataagaacgtac
ggtattcaccagatcttttatcacttcagccgccacttctggcaccagca
aagtcatcggcgtctctgtttcataatcgacagaaacgccattgctgtta
ttggtgacggtcacggtatacgttgctttgcccatgattcatttcccgtt
atgaatgactttccgttgttgcgcaccttccatcaggacttcaggagcca
cgaagaagtcaatgttgaaataagtatcgtcagtcatggcttcaatgttg
tgccacttttctggagggaacaccgcaaactgccccgcttcgataaggat
cacctgatcaggctctgcactgtgttcatcagcgtagccgagatatttga
ccgccccatgcataacggaaaggcgtgggtaaacccccgggcgcgttcct
ttatcaagatgacgttcgaatattccggcaggtgcagtttgtttattcca
gaaaggcgttgagcgcgtatgaatataattctgtgggatttgaagcatcc
ttttccctccttcggtgaatgcgctgaaaacggtttattccagccgtttc
agggtacgcctgataatttgcattttaaataccatttattggttactttt
tagcaccatatcagcgaagaatcagggaggattatagatgggaagcccgc
gacaacgcgggctgaaagcatcaggattgcagcgtcgccagtcgggcagc
gaaacccacgaacatcaaaccaatcagtgagttgccaactttagccagtt
tctttttggtacgtatgtactgcgtgacaaaagcaccagatataatcagg
aagctcaaatagcagaaactcaccagttccagcgtcgccgccagaataaa
gaatgaaattcccgtatgtggggcattaacatcgataaactgtacgaaaa
acgacacatagaacaaaatggctttcggattagtcaggctcaaaattaac
gcgcgtttaaaaatagcaccgtattggggctcatcggatttggcctcgct
atttttacccttcagggtcgcgtaaagaattttactccccagatagagca
aataaaacgcaccaagataacgtacaatgttgaataatatcggggtggtc
ttaattaatgtcgccactccagcccatgccagaaacatcaataccgcatc
gccaataaatacaccgcaggccgcaagataaccgcctttcataccgctac
tgacgctatttttgagtacaaacagggtatttggccctggcaccaacaca
ataaaaatggccccaaccagataggtccagtaattcagaaccccgtattc
agcgaacacattaacctctttaattatctttcgatcatgcgcgattaaag
gtgaatatgctaaccaatctgtagcggcttagaaaggagaaaatcaggtt
ttaacctgatatcaacccgataattgaatcattaatcaggcatgctccag
tgaaaaattcgggtagtgctcggcaaaatactggcgtaaaaattctaccg
ttatccgcactttcgctgacgtcgccagccttgaaacataaacggcccag
acgttcgctggctggtaatattccggtagcacttgcactaaatgaccact
ggcaatgttttcgctaacatcccaccaggaacgcagagcaatcccctgcc
catcgagacaccactgatggacaatttctccatgattagacgacagtggg
ccggtgactttaatcgcatgggggccttctttattgcgtaattgccagac
accaaaaggatgatcgcgctctttaatgaccaggcacggcaatgcagaaa
gatcggttaaatgtttcggcgcgccatgttgcgcaataaattccggcgac
gcgcagagaatacggtaattggtcgccagtttgcgggcgattaaattagg
ggcgatgtcatcgccaatgcgaatatcgagatcgacaccttcattgacca
aatcgaccagtcggtcttccacatcaaaacgtaattccagttgcggatac
gccttcgccagcgctaataacgccggagccaccacctgtcgtccaaaacc
aaagctgctgataatacgcagcatcccctgcggcacctgacgcacgtcag
aaagttcgtccatcatctgaccgacatcctgcaaaatccgctgcgcccat
tcataaatccgctctccttcttcggtaatggtgacgcggcgggtggtgcg
gtgtaacaacaccacgtttagcgtttgctccagcaaggcgatgcgcttgc
tgacgaacgccggtgaaacgcccagttcttccgccacggcggcaaaacca
gcccggcgagccaccagcataaagacgcgcaaatcattcagcagcggtaa
attattcatgattcgtgttttatgtttcaccagttacggggattaattcc
ttttcagtcaattataggatggtgatgttgtcaattttgatggtcaggaa
gtgagaacccaatgatgaaaacgatgcgtattgctgcgatcccgggagac
gggattggcaaagaagtccttcctgaagggattcgcgtgttacaggctgc
cgctgagcgctggggcttcgccttgagttttgagcaaatggagtgggcga
gctgcgagtattacagccatcacggtaaaatgatgccggacgactggcat
gagcaacttagccgtttcgacgccatctattttggtgccgtcggctggcc
ggataccgttccggaccatatttcgttgtggggttcgctgctgaaatttc
gtcgtgaattcgaccagtacgtcaacctgcgcccggttcgtctctttcct
ggcgttccctgcccgctggcgggaaaacagcctggcgacatcgattttta
cgtggtcagggaaaacaccgaaggcgaatattcctcgctcggcggtagag
tgaatgaaggtacagagcatgaagtcgtcattcaggaatcggtatttacc
cgccgtggtgtcgatcgcattttgcgttatgccttcgaacttgcgcaaag
ccgtccacgtaagacactaacttctgccactaaatcgaacggtttagcca
tcagcatgccgtactgggatgagcgagtggaagcaatggccgagaattac
ccggagatccgctgggacaagcagcatattgatattctctgcgcgcgttt
tgtgatgcagccggaacgattcgatgtggtggtggcgtccaatttgtttg
gcgatatcctttccgatcttggcccggcctgcaccggcaccattggcatt
gccccatccgccaacctgaatccggaacgcactttcccgtcgctcttcga
gcctgtccacggttccgcgccggatatctacgggaaaaatattgctaacc
ctatcgccacgatttgggccggggcaatgatgctcgattttctcggcaat
ggcgatgagcgtttccagcaagcgcataacggtattctggcagcaattga
agaagtgattgctcacgggccgaaaacacctgatatgaaaggcaatgcca
ccacgccacaggttgccgacgcgatttgcaaaattattttgcgttaaggt
caaaccagtttatttgaaccgcgtcactgacgcggtttttttattcgttc
tttgcagtaaataacctgcgtcatttcaccttttattgtttccgtttcgt
gttttatggctttccgtattcttaattgtttaatttatgtaacatgcaaa
ttttgttacgcgtacgttaggttccgccgtacaggtattggttttgctgg
caatgggactggtgatttatttagccaccagtaaatacggcaatattcgt
cttggcgaaggaaaaccggaatacagcacgctctcctggctgtttatgtt
tatttgtgccggtttaggttcttctacgctttattggggggttgctgaat
gggcctattattatcaaacacctggattaaatatcgcaccgcgttcacaa
caggcactcgaatttagcgttccctactctttcttccactggggcatcag
cgcctgggcaacttatacgctggcctcattaatcatggcttatcactttc
atgtgcggaaaaacaaaggtctgagcctttccggcattattgctgctatt
accggcgttcgcccgcaaggcccatggggaaaactggtcgatttgatgtt
cctgatcgccactgtcggcgcactgaccatttcccttgttgttaccgcag
caacctttacccgtgggctttccgcgctgaccggtttacccgataacttc
accgtgcaggcatttgtgatcctgctttccggcggcattttttgcctaag
ctcgtggattggtatcaacaacggtttgcaacgtctgagcaaaatggttg
gctggggcgcgttcctgctgccattactggtgctgattgtcggcccaacc
gaatttattaccaacagcatcatcaatgccatcggcctgaccacgcaaaa
cttcctgcaaatgagcttattcaccgatccgcttggcgatggttcattta
cccgcaactggaccgttttctactggctgtggtggatctcatacacccct
ggcgtagcaatgtttgtcacccgcgtttcccgcggtcgtaagattaaaga
agttatctggggactgatcctcggcagcaccgtcggttgctggttcttct
ttggcgtaatggaaagctatgccattcatcagtttatcaatggcgtaatc
aacgtcccacaggtgctggaaacactgggcggcgaaacagctgtacagca
agttctgatgtcgttgccagccggtaaattgttcctcgccgcatacctgg
gcgtgatgattattttccttgcctcgcatatggatgcagtggcctacacc
atggcggcgaccagtacgcgtaatctccaggaaggtgacgatcctgaccg
tgggctgcgtcttttctggtgcgtggtgatcactctgatcccgctttcca
tcttgtttaccggtgcttcgctggaaacgatgaaaaccaccgtcgtgctc
acagcccttcccttcctcgtcattttactggtgaaagtcggcgggtttat
tcgctggctgaaacaggattacgccgacattccggctcatcaagttgaac
attatctcccgcagacaccggttgaagccctggaaaaaacgccagtgctc
cctgcgggaaccgtattcaaaggcgacaactgagcgccatcatcctaacg
ataaaggtatccctatgagcaatctgagccctgactttgtactacccgaa
aatttttgcgctaacccgcaagaggcgtggaccattcctgcccgttttta
taccgatcagaacgcgtttgaacacgaaaaagagaacgtcttcgccaaaa
gctggatttgcgtcgctcacagcagcgaactggcgaatgccaatgattat
gtgacgcgtgagatcattggcgaaagcatcgtgctggtacgcggtcgtga
taaggttttgcgcgcgttctataacgtgtgtccgcaccgtggtcatcagt
tgttgagcggtgaaggaaaagcaaaaaatgtgattacctgcccgtatcac
gcatgggcattcaaactcgatggcaacctggcccatgcacgtaactgcga
aaacgtcgccaatttcgatagcgacaaagcgcaactggttccggtgcgtc
tggaagaatatgccggattcgtcttcatcaacatggaccccaacgccacc
agcgtagaagatcaattacccggcctgggcgcgaaagtgctggaagcctg
cccggaagtccacgatctgaaactggcggcccgctttaccacccgcacgc
ctgccaactggaagaacattgtcgataactatctcgagtgctatcactgt
ggtccggcgcatccaggtttctccgactccgtacaggttgatcgttactg
gcacaccatgcacggtaactggacgctgcaatacggtttcgccaaaccgt
ccgaacagtcgtttaaatttgaagagggtacggatgcggcattccacggt
ttctggctgtggccgtgcacgatgctgaacgtcaccccgatcaaagggat
gatgacggtcatttatgaattcccggtggattctgaaactaccctgcaaa
actacgatatttacttcaccaatgaagagttaaccgacgagcaaaaatcg
ctgattgagtggtatcgcgatgtgttccgtccggaagatttacgtctggt
tgaaagcgtacagaaagggctgaaatcgcgtggctatcgtggtcaggggc
gcatcatggccgacagtagcggtagtggcatttccgaacatggtatcgcc
catttccataatctgctggcgcaggtgtttaaggactaatgacatcggcg
gcggtattttccgccgctgggctgatttttgatggagtacagcaatgtca
gactatcaaatgtttgaagtacaggtgagccaggttgaaccccttaccga
acaggtgaaacgcttcacgctggtggcaaccgatggcaaaccattacctg
cgtttaccggaggaagtcacgtcattgtgcagatgagcgatggtgataac
cagtacagcaatgcgtattcactactgagttcgccgcatgacacctcttg
ttatcagattgccgttcggctggaggaaaactcgcgcggcggttcccgct
ttttgcatcagcaggtaaaagtgggcgatcggttaacgatttcaacgcct
aataacctgtttgcgctaattccctcagccagaaagcatctgtttatcgc
gggcggtattggtatcacccctttcctgtcgcacatggcagagctgcaac
acagcgacgtcgactggcagctacattactgctcgcgaaatccagaaagt
tgcgcatttcgtgatgagctagtccagcatccgcaggctgagaaagtcca
tttgcatcattcatcaaccggaacacgactggaattagcgcgattattgg
cggatatcgaacctggcacacacgtttatacctgtggccccgaggcgcta
attgaagcggtaagaagtgaagctgcgcgtctggacatcgccgccgatac
gctgcactttgagcaatttgctatcgaagacaaaaccggcgatgcattta
ccctggtgcttgcccgttccggaaaagagtttgtggtgccggaagagatg
actattttgcaggttattgaaaataataaagccgcgaaagtggaatgttt
atgtcgtgaaggggtatgcggaacctgcgaaacagcaatactggaaggtg
aagctgaccatcgggatcaatattttagcgatgaagagcgtgccagccag
caaagtatgttgatctgttgttcgcgtgcgaagggtaaacgcctggtgtt
ggatttgtagtttgccgaagccggatgtggcgctgagcgcgcccagtccg
gcttcggaagattttactgcggatattcctgcaataaattgtgtaatgct
tccgccatcagctcaccacgccagccggaaatcagctccggcaaattgtt
ctgcggtttcagtttccagtgccagttcagcagttggttgatttgccgac
gcgatgccagcaattcggcgctgatcttatgcgtttcgctcacgtcagta
atcagcgacttaatcgctttaaacgctttacgataacccggcatgtccat
caggttaagcatcggctgcggtaaggcatcttccggcaatgtctgcgctt
tttccaccagcgctagcagcgttttaccgtgaaagcggatttcgctaccg
gataaacccaggctgtccagttcgcctaaacttcccggcatataacgcgc
taccgaccacaaatgctcttcacgcacgacaaagttcaccgccagatcgc
gctctcgcgccttgcgcagtcgccagtcggctaacagttgcagacaggcc
agttggcgtgtgcgtaattgccaggcattggtgatatcacgccaggcatc
ttccggcgcaacgacttcctgacgacgcatttgcatcaggcggcattcat
ccagcgccgcaggtagccagccggaggcctccgtttctaccataagcttg
gcggtgatcggtaacagataccagacatccgccgctgcgtattcacactg
acgttcggtcagcggtctggccagccagtcggtgcgcgattcactcttgt
ccagcgtaacgccggaatactcttccaccatggaagcgaaaccccatgac
atcgggcgtccgcagaaggcagcaaggatttgcgtgtcaatcaagggttg
tggtaattcgccaaagacattgaggaacacttccagatcttcactgcctg
catggagaaattttgtgatggacggatcgcgcaggatcgctttcagcggt
gaccagtcggtgatcccgagtggatcgattagcgccagatgctcgccatc
gaaaagttgaatcaaccccagctgcgggtaataagtgcgcgtacgaacaa
attcagtatccagggctatcgccggaaaggcacggacggcttcacacaaa
gaagccagcgcatcgtccgtggtaatcatttggtaattcaaattgttttc
tctttagtgggcgtcaaaaaaaacgccggattaaccggcgtctgacgact
gacttaacgctcaggctttattgtccactttgccgcgcgcttcgtcacgt
aattctcgtcgcaaaatttttccgacgttagatttcggtaactcatcacg
aaactccaccagcttcggtactttgtatcccgtgagctgacggcggcaaa
aagtcaccagtgactcttcggtaagcgatggatcttttttcactacgaag
attttcaccgcttcaccactggagccggaaggtacgccaacagccgcgac
ttcctgtacgccaggatgctgcatgacgacatcttcaatctcgttgggat
agacgttaaaaccggaaaccagaatcatgtcttttttacgatcgacaatg
cgcaggaatccttcttcatccattaccgcgatgtcgccggtgtgtaacca
gccatttttgatgatttcatcggtagcatcgggacgctgccagtaaccca
gcatcacctgcggtcctttgacacaaagctcacccggttgacctggtggt
acttcattatcatcatcatccaccagtttggcttccgtcgacggcaccgg
caaaccgatgctaccactatgataatcaatatcatatgggttaacgctga
ccagcggcgcacactcggtaaggccatagccttccagcagatactgtccg
gtcagtttcacccaacgctctgccaccacttgctgcactggcatcccacc
gcctgcggaaagatgcagactggagaaatccagctgctggaactctttat
tgttcagcaacgcattgaacaaggtgttaacgcccgtgatagcggtaaac
ggatatttcgctaactcttttaccaaccctggaatatcgcgcgggttagt
gataagcaggttctgcccacccagttcgataaacagcaggcagttaatgg
tcagggcaaaaatgtgatacagcggcagcgccgtcaccaccagctctttg
cccggatgcaacagcggaccataggtcgcgttaacctgttccaggttcgc
cagcatattgcggtgagtcagcatcgcgcctttcgccacaccagtggtgc
cgccggtgtattgcagaaaagctaaatcttccggcaccagttcgggtttg
acgtactgcatccggtagccgttatgcagtgcgctacgaaatgaaatggc
atctggcagatggtatttcggcaccaaacgcttgatgtatttaacaacga
aattgactaccgtgccttttgccgtagatagctgatcgcccatacgggtc
agaattacgtgctgaacggcggttttatcaaccactttttccagtgtgtg
agcaaagttagacacgataacaatcgccgatgcgccgctatcgttaagct
gatgctcaagctcacgcggggtatacaacgggttaacgtttacgacgatc
atcccggcacgcaaaatgccaaacagcgccaccggatattgcaataaatt
aggcatcatcaacgcaacgcgatcgcctttcttcagccccaacccttgtt
gcaaataagcggcaaacgcgcgactgcgttcttccagcttgcggaaggtc
attacctcccccatattcacaaacgcaggttgatcggcgtagcgcgcgac
cgactgctcaaacatatctaccagagattgataacggtcagggttgatct
ccgtcggaacgtccgcgggataacggttaagccaaaccttcttcaattct
tcacctctaaaatgcgtgttcgtcgtcatcgcaaccccaaatgatataca
tgccgttaacataatattaactcatcataccagcttgataattacccaac
gaaaaggttgcgaagcgcgtcactatttatttttatctttaccgtaagaa
tgcagaaacagcggaccagccgctgtttctttttctttaaaaacaagcaa
ttattcagttacaactgtttgtactctcgcggggccgggattataccagc
cccatccgccgtagccatagggccagccacgaccgccataaaaccatgga
tcaatcggctgaggcggcataatcacctgctgggttaaatgccaacgttt
gtaacccgttacttgcatcaccataaatttatagggcgtattgccgattt
tgccgtcaaccgcaccagtgattggcccgactaccgtaaccagttgtcca
cggaaatccaccgggtccagaaaaccgttcacatcggcataaatgcgacc
gcgagaaggttctcccagcgtcggtctggctccgctgtccagcggtacgg
tagcaatttccaggcgagttttcccttgctggttttgtaccgcaaccact
ttgccaccaaagcgtgcctcctgaccaacgtacagctgcggcgcactcat
cacccgaactaaatcttgttgcggcgtgggactgctgcctttaatggcgt
ccggcacagtgacacaaccgctcagcattagcgcaaacgtacctgccagt
atgcctttgataacattcttttgaaccgccatggtgcgactccttttttt
ctcagggcatactcttaagattcattctttgcccggaagtttcttccatg
cgacgttgttacgtaaataaaccggttcggcatgttccaccgccaccgtt
ttaccctcagcaaacatctgacacgcaatcggcagcatatcttcagcagc
aggcagtaacacttcgccatcgcgcaaaaccagcccgctctctttaccga
gatccggccaagcttgccagcccgtccctaccgtcacccattcgccggaa
agctgttgcattcgttcatggacgatttcgggtttgagtacggcttcggt
ttcttcaccgtgccagataccgttttcatcacgctgatattcggcccagt
aaacttcgcccattcgcgcgtcaatggctgccagcacgcgggttgcgccg
tttttgcgccacgccccttgcgccatcgtcattagcgtggagacgccaat
catcggtaattccgcgccaagcgccagcccttgcgcgatgccaataccaa
tgcgcacgccagtaaagctaccggggccgcgcccgtaagccagagcgtta
atatcagtcagggaagttccgctggtggtcaggatatcctgcaccatcgg
taagattcgttgagtatgttcacgagggcaaagctcaaaatgagcgttga
cagtaccgtcgttccacagggcgacagagcaggcctctgtcgcggtatcg
atagccagaattcgcatgggtcttcgtgcttagatcaataaaaaggcgcg
catcataccatactccgtaacaaattacctggaggatggtatcgcaagga
aacgaaccgcacgggcaatgtcacgggtgcgtggcgcgggcggcagactg
gcgagaaacgtcgcgccgtaaggacgcatcaccagccgattgtcacaaat
caccagcacgccacgatcgtcggcgtcgcgaatcagtcgccctaccccct
gtttgagagtaatgacggcatctggtagttgcacttcatcgaacgggtcg
ccaccgcgcaaacgacaatcttccatgcgcgcttttaacagtggatcatc
cggcgaggtaaacggcaatttgtcgataattaccaatgacaatgtatcgc
cacgcacgtccaccccttcccagaaactgctggttgccacaagaagcgca
ttaccggcgctgacaaattgctgcaacagttgccctttgctggtttcccc
ctgcaacaatacaggaagcgtcatggtagcgcggaactgctcggccagat
cgcgcatcatggcgtgcgaggtacaaagcataaaacaacgaccgttgtta
gcttcgatgatcggtcgcagcattgccgctaactggcgagcagaacctgg
ctggttggtttgcggcagattgcgcagcacacagagtaacgcctggcggc
tgtaatcaaatgggctgggcaacagcaacgactcggcctgttcgatgcca
agccgcgaggtgaaatgatgcagatcgtcgttcaccgacagcgttgctga
ggtgaagatccagctaccgggtttttgcgccattaactctttgaatttat
ccgccacgctgagcggcgtgagagccagagtaaaatggcgcgaagtgcat
tcgtaccagtagctgtagcccggctgattgatctcttttagccgcttcag
ccgtgtgcgatacaacgtggcgcgctcaaatgccgcatccagcaaggcgg
aacgccccagtgacagtttcgccacgtcataacaaagttccagggtgtca
tcgagcagtaaaaatgcccgctgaatttgcggattagctaacagctcacg
caggttaccgcgataacctggctcaccgagttgcagacgaaaatcctgcg
cactctgggcaagacgatcagcgcacttttgtaactgctgggtgtctttt
aattcggtgcggtaggcgatggtgatgtcttttgccaggtcgagcagttg
tcgactggagagtgactgaccaaaatactggctggcaatgtccggtagct
ggtgggcttcgtcgaagatcatgacgtccgcttccgggatcagttcgcca
aatccactctctttaaccaccatatccgccagaaagagatgatggtttac
caccaccacatcggcgtccatcgcttttttacgtgctttgaccacaaagc
aatctttatacatcgggcagtcgctgccaagacagttgtcgttggtgctg
gtgaccagcggccacgcctgtgaatcttccgccacgctgacgcaggtgct
gatatcaccatcgactgtttgattagaccaggagcgcagcaggatcacat
cgcttaagatttgtaccggcagatcgccccccgccagcgcctgctgttcg
agacgttcgaggcagaggtagtttgagcgccctttcagcagcgccacgtt
gcccgtatatttcaatgcctttgagactgttggcaaatcgcggctgtaga
gctgatcctgcaacgcttttgagccggtcgagataatgactttctttttc
gcccgcagcgcaggagccaggtaagcgtaggttttgcccgtaccggttcc
tgcttccaccaccagcggctggcctttttctatcgcctgggtgacggcta
ccgccatctgtcgctgtggttctcgcggcttaaagcctggtatcgctttc
gccagctgaccgtctggtgcaaaatcgtccgtcacactaccccctgttga
tttgaacagggattatgtcaggatgagggcgctttcgccagttgaagtgg
tgacggcgacctcacattgtggcagtctttgcagcacgaaaatggaagta
taatgaggacaaaatgatgactatcgttcgtatcgatgctgaagcccgct
ggtctgatgtagtaatccacaacaacacgctctactacactggtgtaccg
gaaaacctcgacgccgatgcctttgagcaaaccgccaacacgctggcaca
gattgacgccgtgctggaaaaacagggcagcaataaatcgagcattctgg
atgccaccattttcctggccgataaaaacgacttcgcggcgatgaataaa
gcgtgggatgcttgggttgtcgcgggtcatgcgccggtgcgctgcacggt
acaagcgggtttgatgaacccgaagtataaagttgaaattaagattgtgg
ctgcggtgtaagctttatcgaagcaaaataagtcagacgataatttatcg
ataatactggtcggttttacataaatcgaccagagaataagatattactg
ttgatgcttctgctaattcattatttatatttataatttcaattttatct
ataaaactaactatataaataaacataaacatgccgttgtgttcgccctt
tgattagcaactctggttttctttcttagctgaacaatctggttatagcg
tgcggactgaccgttaaatttctccatcttactggataacacaccatgag
ctgctacctttaaaacacctgaatgtcaacaggttaactcgtgccatatc
gttataatccctttgatattagatgcaaattaaggtcatatatagcctta
tcgataacatggttaattttaaggataagaatatgcctgctgtaatagat
aaagccctggatttcattggtgccatggatgtatcagcgccaacaccaag
ttcgatgaatgaaagcacggcgaagggaatctttaaatatttaaaagaac
tgggagtacccgcgagtgccgctgatattacggcgcgagctgaccaggaa
ggctggaaccctgggttcacggaaaaaatggttggatgggcaaaaaaaat
ggagacaggtgaacgttctgtgattaaaaatcctgaatacttttcaacat
atatgcaggaagaactaaaagcactggtctgagttaaatttatatcagca
taaatgggtcaggacgcttttaatcacatataaaaagcgtcctttttctc
acaatcaaatgatcatcggcttctataacgaaatcgatacggattagtgt
gttactcgtcttcatcctcaaaacgcgccacgattcgctcgccggagtgg
ttggcacgcagctcttctgccaccagcgcgattgcctggccgctgctcat
cccttgtgccatcagttcctggatccgctcgacagctttttgctgctgtt
catgggtgagtgaaggtaaacctgcaaacattgttaactcctgctaaatt
gttggcgctaattatttcatgctacccggcacatagccagtagagtcagg
actgatgaagacgttatctcccgctgtgattactttactctggcgtcagg
acgccgctgaattttatttctcccgcttaagccacctgccgtgggcgatg
cttttacactccggctatgccgatcatccgtatagccgctttgatattgt
ggtcgccgagccgatttgcactttaaccactttcggtaaagaaaccgttg
ttagtgaaagcgaaaaacgcacaacgaccactgatgacccgctacaggtg
ctccagcaggtgctggatcgcgcagacattcgcccaacgcataacgaaga
tttgccatttcagggcggcgcactggggttgtttggctacgatctgggcc
gccgttttgagtcactgccagaaattgcggaacaagatatcgttctgccg
gatatggcagtgggtatctacgattgggcgctcattgtcgaccaccagcg
tcatacagtttctttgctgagtcataatgatgtcaatgcccgtcgggcct
ggctggaaagccagcaattctcgccgcaggaagatttcacgctcacttcc
gactggcaatccaatatgacccgcgagcagtacggcgaaaaatttcgcca
ggtacaggaatatctgcacagcggtgattgctatcaggtgaatctcgccc
aacgttttcatgcgacctattctggcgatgaatggcaggcattccttcag
cttaatcaggccaaccgcgcgccatttagcgcttttttacgtcttgaaca
gggtgcaattttaagcctttcgccagagcggtttattctttgtgataata
gtgaaatccagacccgcccgattaaaggcacgctaccacgcctgcccgat
cctcaggaagatagcaaacaagcagtaaaactggcgaactcagcgaaaga
tcgtgccgaaaatctgatgattgtcgatttaatgcgtaatgatatcggtc
gtgttgccgtagcaggttcggtaaaagtaccagagctgttcgtggtggaa
cccttccctgccgtgcatcatctggtcagcaccataacggcgcaactacc
agaacagttacacgccagcgatctgctgcgcgcagcttttcctggtggct
caataaccggggctccgaaagtacgggctatggaaattatcgacgaactg
gaaccgcagcgacgcaatgcctggtgcggcagcattggctatttgagctt
ttgcggcaacatggataccagtattactatccgcacgctgactgccatta
acggacaaattttctgctctgcgggcggtggaattgtcgccgatagccag
gaagaagcggaatatcaggaaacttttgataaagttaatcgtatcctgaa
gcaactggagaagtaagacgtggaataccgtagcctgacgcttgatgatt
ttttatcgcgctttcaacttttgcgcccgcaaattaaccgggaaacccta
aatcatcgtcaggctgctgtgttaatccccatcgtccgtcgaccgcaacc
ggggttgttgctgactcagcgttcgattcatctgcgtaaacacgctggac
aagtggcattccctggaggtgcagtcgatgacacggacgcatcagctatc
gccgccgcgctgcgcgaagctgaagaagaggtcgctataccgccttccgc
cgttgaagttatcggcgtgctgccgcccgtcgatagcgtcactggctacc
aggtaaccccagtggtcggcattatcccgcccgatctgccgtatcgcgcc
agtgaagatgaagtctcggcggtgtttgaaatgccgctcgcccaggcatt
acatctgggtcgttatcaccctttagatatctaccgccgtggtgattcac
atcgggtatggctgtcctggtacgaacagtattttgtatggggaatgacc
gcaggcataattcgtgagctggcgctgcaaattggtgtgaaaccctgact
atacttatctttacatctacaaaacactacttgagacaatcatcgcaata
ttagttaaatcgcggtttttgattagtttaattcatgtgaatagttaagc
cagtcgccgcgttccctcttacactatgcgctgttattagttcgttactg
gaagtccagtcaccttgtcaggagtattatcgtgattagtctattcgaca
tgtttaaggtggggattggtccctcatcttcccataccgtagggcctatg
aaggcaggtaaacagttcgtcgatgatctggtcgaaaaaggcttactgga
tagcgttactcgcgttgccgtggacgtttatggttcactgtcgctgacgg
gtaaaggccaccacaccgatatcgccattattatgggtcttgcaggtaac
gaacctgccaccgtggatatcgacagtattcccggttttattcgcgacgt
agaagagcgcgaacgtctgctgctggcacagggacggcatgaagtggatt
tcccgcgcgacaacgggatgcgttttcataacggcaacctgccgctgcat
gaaaacggtatgcaaatccacgcctataacggcgatgaagtcgtctacag
caaaacttattattccatcggcggcggttttatcgtcgatgaagaacact
ttggtcaggatgctgccaacgaagtaagcgtgccgtatccgttcaaatct
gccaccgaactgctcgcgtactgtaatgaaaccggctattcgctgtctgg
tctcgctatgcagaacgaactggcgctgcacagcaagaaagagatcgacg
agtatttcgcgcatgtctggcaaaccatgcaggcatgtatcgatcgcggg
atgaacaccgaaggtgtactgccaggcccgctgcgcgtgccacgtcgtgc
gtctgccctgcgccggatgctggtttccagcgataaactgtctaacgatc
cgatgaatgtcattgactgggtaaacatgtttgcgctggcagttaacgaa
gaaaacgccgccggtggtcgtgtggtaactgcgccaaccaacggtgcctg
cggtatcgttccggcagtgctggcttactatgaccactttattgaatcgg
tcagcccggacatctatacccgttactttatggcagcgggcgcgattggt
gcattgtataaaatgaacgcctctatttccggtgcggaagttggttgcca
gggcgaagtgggtgttgcctgttcaatggctgctgcgggtcttgcagaac
tgctgggcggtagcccggaacaggtttgcgtggcggcggaaattggcatg
gaacacaaccttggtttaacctgcgacccggttgcagggcaggttcaggt
gccgtgcattgagcgtaatgccattgcctctgtgaaggcgattaacgccg
cgcggatggctctgcgccgcaccagtgcaccgcgcgtctcgctggataag
gtcatcgaaacgatgtacgaaaccggtaaggacatgaacgccaaataccg
cgaaacctcacgcggtggtctggcaatcaaagtccagtgtgactaatact
tcttactcgcccatctgcaacggatgggcgaatttatacccgctttctcg
tctgctgtaatattccccactacacttccactgttgcgtcaggcgtttgt
cgccatacgcttacagggtggcccgcatgcaaaaagcacaacggatcatt
aaaacctatcgtcgtaatcgaatgattgtttgtacgatttgcgcactcgt
tacgctcgcttcgaccctgagcgtgcgatttatttcacagcgtaacttaa
atcaacaacgggtagtacaattcgccaatcacgctgtagaggaattagat
aaagtactgcttcccctacaggcaggtagcgaagtcttgcttccgctgat
tggtctgccctgctctgtcgcccatttgccattacgtaaacaggcggcaa
aactccaaactgtgcgatccattggcctggtgcaagacggcacactttat
tgctccagcatttttggttatcgcaatgtgcccgtcgtggacattctggc
tgaacttcctgcaccgcaaccacttttacgcctgacgatcgaccgtgccc
tgattaaaggcagtccggttttgattcaatggacgcctgcagcgggcagt
agcaatgctggggtcatggagatgattaacatcgacttactgacggcaat
gctgcttgagccacaactgccgcaaatcagtagcgccagcctgacggtgg
acaaacggcatttgctctatggtaatgggctggtagattcccttccgcaa
cctgaagacaatgaaaactatcaggtttcttcgcaacgctttccttttac
cattaacgttaatggtccgggggctacggcgctggcatggcactatcttc
caacacaattaccgctggcggtgctgctaagtttactggtgggctacatc
gcctggctggcgaccgcttaccgaatgagcttttcccgcgaaatcaatct
gggcctggcgcaacatgagttcgaattgttctgtcagcctttgcttaatg
cgcgcagccagcaatgtattggtgtagagattttgctgcgctggaacaat
ccgcgtcagggctggatttcaccggatgtgtttattcctatcgcggaaga
acatcatttaattgtgccactgacccgctatgtgatggcagaaaccattc
gtcagcgccatgttttcccgatgagtagtcagtttcatgttggcattaac
gtcgcacccagccattttcgccgtggtgtgctgataaaagatctcaatca
gtactggtttagcgctcacccgattcagcaactgatcctcgaaatcaccg
aacgcgatgccttactggatgttgattatcggattgcccgcgagctgcat
cgtaaaaacgtcaaactggcgattgatgacttcggcaccggcaacagctc
gttttcctggcttgaaacattacgtcctgacgtgctgaaaattgataagt
catttaccgcagctataggttctgacgcggttaactcgacggtgaccgat
atcatcatcgcgctggggcaaagactgaatattgaactggtggcggaggg
cgtggaaacgcaagaacaggcgaagtatttgcgccgtcatggcgtgcata
ttttgcaagggtatttgtacgcacagccgatgccgctacgtgattttccc
aaatggctggcgggcagccaaccgccgcccgcccggcataatggacatat
cacgcccattatgccgttacgttaacgcttactcatcttcatcgtgcgcc
ggttgctctttaacaatgcgaaccagatcaacacgataatcattggcttc
aatgatggtgatatgcagtggccctacatcaatcacatcgcccacacggg
gaatgtgaccatttgccgagatcacgaggcccgcgaccgtcgcgatatca
tcgtcatcggcaaggtgctcaacatcaagcgcctgctgcaaggcatgcaa
atctgtaccgccttttaccagccagccgtcaccatcagtaatgatttccg
gcgtttcgtcagcgtccgggaattcacccgcaatggcttccagcacatcc
agcggcgtgaccagaccttgtaccacaccaaactcgttggtcacgataac
aaagctcccgcgagcacgacgcagcacgcccaacaggttgatcggatcga
gggtttccgggacgataatcgccggagacgccgaagcaatcgccgccaca
tcaacgccctcttccagcgccaccagcagttctttagcacgtacaatacc
gatgatttcatccagttcaccgcgacataccgggaacagactgtgcggtg
aagagagcagttgctcgcggatttcatcgaccccgagattagcgtcaacc
cagcttatttcaccgcgcggcgtcatgatcccgcgcagagaacgcgacgc
cagcgtcagtacgccgttaatcatgtaacgttcttcttcggcaaatgcac
cttccgggatcggcatcggcatcgggttatcggcatcgtgctgaacattg
gcctgacgtttcccgcccatcaaacgcaggatggcatcggcagtacgcgc
tcgcagcggcaaagtcgactggtggcgaataaagttgcgacgcgcaatct
ggttaaacacttcgatgatgatcgagaagccaatcgcggcatacaggtaa
cctttcggaatgtggaaaccgaaaccttctgccaccagactcagaccaat
cattaacaggaagctcagacagagcaccaccaccgtggggtgctggttaa
cgaatcgcgtcagcggtttggatgccagcaacataaccgccatcgcaatc
actaccgccgccatcatcaccggcagatggttaaccatccctactgcagt
aattaccgcatccaacgagaagacggcgtcaaggatgacaatctgtgtga
cgaccacccagaaactggcgtagcctttaccgtggccggaatcatgatcg
cggttttccagccgttcatgcagttcggttgttgctttgaacagcaagaa
tatccccccgaacaacataatcaggtcgcgtccggagaaggagaaatcca
tgacggtaaatagcggtttggtcagcgtgaccatccatgaaatcagcgac
agcagccccagacgcataatcagcgccagtgataaccccagcaaacgcgc
tttatcgcgttgttttggcggcagtttgtcagcaagaatggcgatgaaga
ccaggttatcgatacccagcacaatttcgagaacaacaagcgtgagtagc
cccgcccaaattgaggggtccattaagaattccatgacaagctcctgctt
aaggaatagctattcgacgccagaaataatgcaggcgtaacgacaaaatg
caaacgaaaggtgcggcatagagtgccagaaaggcaggcgttaaaaggcc
tgatgctgaaatgacgtcggtgacgatccatactgcgggctactgcccta
tactccatggttgttaaacgggagttaaacatatcagagacgcctctgat
ttggcaaagatttaccttcctttgcaaacgaatgtgacaaggatatttta
cctttcgaaatttctgctaatcgaaagttaaattacggatcttcatcaca
taaaataattttttcgatatctaaaataaatcgcgaaacgcaggggtttt
tggttgtagcccttatctgaatcgattcgattgtggacgacgattcaaaa
atacatctggcacgttgaggtgttaacgataataaaggaggtagcaagtg
accattgctattgttataggcacacatggttgggctgcagagcagttgct
taaaacggcagaaatgctgttaggcgagcaggaaaacgtcggctggatcg
atttcgttccaggtgaaaatgccgaaacgctgattgaaaagtacaacgct
cagttggcaaaactcgacaccactaaaggcgtgctgtttctcgttgatac
atggggaggcagcccgttcaatgctgccagccgcattgtcgtcgacaaag
agcattatgaagtcattgcaggcgttaacattccaatgctcgtggaaacg
ttaatggcccgtgatgatgacccaagctttgatgaactggtggcactggc
agtagaaacaggccgtgaaggcgtgaaagcactgaaagccaaaccggttg
aaaaagccgcgccagcacccgctgccgcagcaccaaaagcggctccaact
ccggcaaaaccaatggggccaaacgactacatggttattggccttgcgcg
tatcgacgaccgtctgattcacggtcaggtcgccacccgctggaccaaag
aaaccaatgtctcccgtattattgttgttagtgatgaagtggctgcggat
accgttcgtaagacactgctcacccaggttgcacctccgggcgtaacagc
acacgtagttgatgttgccaaaatgattcgcgtctacaacaacccgaaat
atgctggcgaacgcgtaatgctgttatttaccaacccaacagatgtagag
cgtctcgttgaaggcggcgtgaaaatcacctctgttaacgtcggtggtat
ggcattccgtcagggtaaaacccaggtgaataacgcggtttcggttgatg
aaaaagatatcgaggcgttcaagaaactgaatgcgcgcggtattgagctg
gaagtccgtaaggtttccaccgatccgaaactgaaaatgatggatctgat
cagcaaaatcgataagtaacgtattgtgttgattatcactcagttttcac
acttaagtcttacgtaaacaggagaagtacaatggagattaccactcttc
aaattgtgctggtatttatcgtagcctgtatcgcaggtatgggatcaatc
ctcgatgaatttcagtttcaccgtccgctaatcgcgtgtaccctggtggg
tatcgttcttggggatatgaaaaccggtattattatcggtggtacgctgg
aaatgatcgcgctgggctggatgaacatcggtgctgcagttgcgcctgac
gccgctctggcttctatcatttctaccattctggttatcgcaggtcatca
gagcattggtgcaggtatcgcactggcaatccctctggccgctgcgggcc
aggtactgaccatcatcgttcgtactattaccgttgctttccagcacgct
gcggataaggctgctgataacggcaacctgacagcgatttcctggatcca
cgtttcttctctgttcctgcaagcaatgcgtgtggctattccggccgtca
tcgttgcgctgtctgttggtaccagcgaagtacagaacatgctgaatgcg
attccggaagtggtgaccaatggtctgaatatcgccggtggcatgatcgt
ggtggttggttatgcgatggttatcaacatgatgcgtgctggctacctga
tgccgttcttctacctcggcttcgtaaccgcagcattcaccaactttaac
ctggttgctctgggtgtgattggtactgttatggcagtgctctacatcca
acttagcccgaaatacaaccgcgtagccggtgcgcctgctcaggcagctg
gtaacaacgatctcgataacgaactggactaacaggtgagcgaaatggtt
gatacaactcaaactaccaccgagaaaaaactcactcaaagtgatattcg
tggcgtcttcctgcgttctaacctcttccagggttcatggaacttcgaac
gtatgcaggcactgggtttctgcttctctatggtaccggcaattcgtcgc
ctctaccctgagaacaacgaagctcgtaaacaagctattcgccgtcacct
ggagttctttaacacccagccgttcgtggctgcgccgattctcggcgtaa
ccctggcgctggaagaacagcgtgctaatggcgcagagatcgacgacggt
gctatcaacggtatcaaagtcggtttgatggggccactggctggtgtagg
cgacccgatcttctggggaaccgtacgtccggtatttgcagcactgggtg
ccggtatcgcgatgagcggcagcctgttaggtccgctgctgttcttcatc
ctgtttaacctggtgcgtctggcaacccgttactacggcgtagcgtatgg
ttactccaaaggtatcgatatcgttaaagatatgggtggtggcttcctgc
aaaaactgacggaaggggcgtctatcctcggcctgtttgtcatgggggca
ttggttaacaagtggacacatgtcaacatcccgctggttgtctctcgcat
tactgaccagacgggcaaagaacacgttactactgtccagactattctgg
accagttaatgccaggcctggtaccactgctgctgacctttgcttgtatg
tggctactgcgcaaaaaagttaacccgctgtggatcatcgttggcttctt
cgtcatcggtatcgctggttacgcttgcggcctgctgggactgtaagact
gttgtacactaccggggccttttggccccgtttttttatctggaggatta
atgacaatcacggacctggtactgattcttttcatcgccgcactcctggc
cttcgcgatctacgatcagttcatcatgccccgccgtaacggccccaccc
tgctggcaattcctttgctccggcgtggtcgcatcgatagcgttatcttc
gtcggattgattgtcattcttatctataacaacgtcacgaatcatggtgc
gttaataacgacatggttattaagcgcactggctctgatgggtttttata
tattctggatccgcgttccgaagatcatctttaaacaaaaaggttttttc
ttcgccaatgtctggattgaatatagccgaatcaaagcgatgaacttgtc
ggaagatggcgtgttggtgatgcaattagaacagcgtcggctgttaatcc
gcgttcgaaatatcgacgatctggaaaaaatttataagcttctcgtttca
actcaataagttatgaatttagccaaagctatgtttagtgtatttttaat
aatcagacatagcttaggctatattacctcttcccttatttgttatttat
tttaacgtttcattgatatataaatccaaatgaaaatcgttatcaataaa
gcaatgaaataatatattccaacagttgttttatattctcaaaatatgtt
aaggttgcgccctcatttggggagtagccgatttccagattccggaaatg
tacgtgtcaacatactcgttgcaaaacgtggcacgtacggactgaatact
ttcagtcaggcgagaccatatgcacatcaatcgctatgcctgcatgaacg
cgaaaaccatcacggcttgttgttcatgtatgcatgtttgctgggggcga
tgatgtgttttatggataccccggtcaggacattgtcatgaatatcactg
ctactgttcttcttgcgtttggtatgtcgatggatgcatttgctgcatca
atcggtaaaggtgccaccctccataaaccgaaattttctgaagcattgcg
aaccggccttatttttggtgccgtcgaaaccctgacgccgctgatcggct
ggggaatgggcatgttagccagccggtttgtccttgaatggaaccactgg
attgcgtttgtgctgctgatattcctcggcgggcgaatgattattgaggg
ttttcgtggcgcagatgatgaagatgaagagccgcgccgtcgacacggtt
tctggctactggtaaccaccgcgattgccaccagcctggatgccatggct
gtgggtgttggtcttgctttcctgcaggtcaacattatcgcgaccgcatt
ggccattggttgtgcaaccttgattatgtcaacattagggatgatggttg
gtcgctttatcggctcaattattgggaaaaaagcggaaattctcggcggg
ctggtgctgatcggcatcggcgtccagatcctctggacgcacttccacgg
ttaataagaacgctgccagaggtgaatattaaagtccgtctggcagtcga
acacttcttttgctgccagtgtttgccagacttctggcttcgcacgccag
gcaaacggcgtcatctgcaataatgcgacggcttcatcaccgcgaagacg
catcggataacacaactccgcactctgctgtaatgtaaaaccttccagtt
gttctgcatgaggtgcatgaagatgtacttcattgtaaatcagccccttc
agctccatcaaatgtcgcggtcccggcgtggcagtaatgacccagccgcc
gggcttcactactcgtgctaattcttctgctttacacggcgcgtaaatac
gtattatggcgtccatactggtatcggaaaacggcaaacggtggctggaa
gcgacacaaaaagtgacctgcggatagcgtttcgccgccgcttttatcgc
taccttcgaaacatccagaccaaacgtggtgatttcgggcaacgcatcgg
caaatgcgtgtgtgtaatacccttcaccacagccaatatccagcaccgcc
gtggccttatcatcaagccgttccctcagttgggcgacaattgcatcacg
cagcggctgataatgtccggcatctaagaatgcgcggcgtgcttgcatca
tttccgcgctgtcgcccggatcacgagaccgtttatgctgaacgggcagc
agattgacatacccttctttcgccatatcaaactgatgtcgctggggaca
gatatagctgtttttttcacgcgaaagaggctgatggcaaagtggacagg
aaaaagacatgacaactccggcaggatactaaaggccgcaagtgtaacgc
gaatcacgcggcgggcaaatatccgaacgccaggagcgaagataaagcat
agtaaaaagcctcgcattcgacgaggctttatagcgagattgaagcgtat
tcacacttcagatcagtggattcgatcagatagctgttacgttaacagct
gccggacctttctggccgtcctgaatttcgaactcaacgttctgaccttc
agccagagttttgaagccattaccctggatagcggagaagtgtacgaaca
catctttgctgccatcagccggagtaatgaagccaaaacctttagactcg
ttgaaccacttaacctgacctttaatctttgccatttgaaaaattcctta
gattgttttcttcgcccgcaggcataacatagataaaactgacacattac
tgcatgaggcaccaatataaggctcggcagagaagcggtattcaacgtca
acgtgtttactcaggacttctttactgaaaatgccacacataaacagaac
tgtacctcgtttaacccgaaatctgttatcacatacaacgttaattatgg
caagccatttttaaacatgtctcgatcagacgcacaaatctcgatacgtc
ttccactttttttgcacacttatgcaacggaatacgcgccgatatatcat
tgtgcttaaccttgccagttcaggcagatacttaaactggcgtattttct
aacatagttcaataagttcagttgttccaggccagtgggagaagttatta
catagtgcgtgcaatatcacattttttgctatgcaatgaataaaaagtta
tatcactttttctcataaaacagtcagttaacggctattaattaccctaa
agagaagtcaatccccaaagggattgtaaatttaaaataagaaaaattga
tgaatgagcaaaaaaatcaagagagaaacgtttcgctaataaataatacc
acgcttaatcacaaatccgatgtaaacatcctaataaattaatggggtaa
atatctttttctgatatcccgttacgcaaataaataatatgataattatt
tgaagtcagaccagagttttaatttgaagcagttgcaccatgacagtgcg
tataatcaggatgaattgagtaacccttcaacgacggggttactcaagat
tgaggaaggattatcgttcggcgaccagacgaataatatcttcgtcttca
accgatttttgactctcaacggtctttttatctgctttctctggttcgtt
tgcttcgcacaaacgacgtaacagtgcattttgacgtttttgctgatcca
gcaacgcctcaagcagttcaatctgttcgttagtccgtgaactggcacga
ttgataaaaaaccacaagatgagcccgataagaagaaccaccaccgatac
aaccaaagacgcaatgttcatcacgcctgaatttacaacttcgttcattt
caccacctctgagtagaggcgctattctaccactgctggagaggaagaaa
atctagtgctgaaaaaatgatatcaccacgggataaactggttaatggca
caaattccgctgaaaaattgtacatcctgatcgcacatcatgttgaatac
ctgcgcccaaagcagcaagcaagccaacaccacgacaaccagaacgaccc
atcgaaactttttcactccaatctccgtttcacctaccttatgtcattaa
actagcatgcgttagttaaacagcgcctaactatgtcgatattcgtgctt
tttcggaatgagtcgcttgcttcagcgcatattgccgctacgattaagcg
aacataaaaagagaagaggttgtaatgcgattcatcattcgcacagttat
gctgatagcactggtatggataggattattactcagcggatatggcgttt
tgattggaagcaaagagaatgccgcaggattaggtttgcaatgtacctat
ctgactgccagaggcaccagcacggtacaatacttgcacactaaaagtgg
ttttttggggataacagattgcccgctgttacgcaaaagcaatatcgtgg
tcgataatggttaagggcaataaataaccagattctcactcctgagtaaa
atactcttatagcaagcgcgtttaatataacgccaccttcaactttattt
ttctcatgctaaataaagaacctgtctgtttgatattccgacaggttctt
actctcatcagaacggatagtcgtgataacccatttgggcagaaattttg
cgcgctgcggtatgcaacattgcgacatattcctgtaaacgctcttcaga
gaaacgcaacgtcgggaaggagatgctcaaaccggcaatgaccacgccaa
agcgatcaaataccggtaccgcaatgcatcgcagcccttcttcctgctct
tcattatcttcgccatacccctgctcgcgcacctggtccagaacgggtaa
taacgcttctgtactggtgatggtccgctcggtactgcgtttatactcca
cgccctcaagaatttgcttcacttcatcgcgatcgcgccatgccagcagt
accttaccaatcgcggtgctgtacagcggattacgacgcccaatccgtga
atacatgcgcaaattgtacatagagtcaattttgtgaatgtaaacaatac
tgtcttcgtccagtgcgccgaggtggatagtttctttggtcaggcgggag
agctcacgcatctggatatctgcgctacgaattaaatcgacgttttgtaa
cgcgcgagcgcccagttcaaacaatttcagggtcagggaatatttctccg
actccccttcctgcgccacataacctaaggttttcatggtctgtaaaaag
cgataaacggtgctttttgacatcatgacgcgctgcgacagctcggttat
ccctatttcgcgctcttcacccagcgcctgcaaaatgccaaaaactttta
gcacggaagatacagaatcaggctgtttatccagatctgcgttagccatt
tatcacctcattgcgagtgttttataaaaatcagaactgttttttattat
aatttcgcaccagggtggtcgcaatccatcttttgccggttagttacaat
tctgcgacatccaccgtgaatatcagtgctagaatcatacccctgttgat
tattcaccaaagatataaaattcctatgccaaaagttcaggccgacggcc
tgccattgccccagcgatacggtgcgatattaaccattgtgattggtatt
tcgatggccgtccttgacggcgcaatcgccaacgtcgccctgccaacaat
cgccacggaccttcatgccacgccagccagttccatctgggtagtgaacg
cctatcaaatcgccattgtcatctccctgctctcgttttcgtttctgggc
gatatgtttggctatcgacgtatttataaatgcggtctggtcgtttttct
gttgtcttcactgttctgcgccctttctgattcgctgcaaatgctcaccc
ttgcgcgtgtcatacaaggtttcggcggtgcagcgttgatgagcgttaat
accgcacttatccgcctgatctatccacaacgttttctgggtagagggat
gggcataaactcgtttattgttgccgtctcttctgctgccgggccgacaa
ttgctgcagcaatcctctccatcgcatcctggaaatggttatttttaatc
aacgtaccgttaggtattatcgccctgcttctggcgatgcgttttctgcc
acccaatggttctcgcgccagtaaaccccgtttcgacctgcccagcgccg
tgatgaacgcgttaaccttcggcctgcttatcactgcgttgagtggtttc
gctcaggggcaatcgctgacgttaattgctgcggaactggtggtaatggt
tgttgttggtattttctttattcgccgccagctttctcttcccgtaccgc
tgctaccggtggatttactgcgtatcccgctgttttcactttctatttgc
acatctgtttgctctttctgcgcacaaatgctggcaatggtttccctgcc
cttttacctgcaaaccgtgctcgggcgtagtgaagtcgaaacaggtttac
ttctgacaccgtggccgttagcaacgatggtgatggctccgctggcaggc
tatttgattgaacgcgtacatgcaggattgctgggggctttagggttgtt
catcatggctgcggggcttttttccctggttctgctgcccgcgtcacctg
cggatatcaatattatctggccgatgatcttatgtggtgctggatttggc
ttattccagtcacccaataaccacaccattattacctccgcgcctcgcga
acgtagcggtggagccagtggcatgttaggaacggctcgtctactgggtc
agagtagcggcgcggcgctggtggcgctgatgctaaatcagtttggagat
aatggtacacacgtctcgctgatggctgcggctattctggcagtgattgc
tgcctgtgtcagtggtttacgtatcactcagccacgatccagggcataaa
aaaagcgcgtcgatcaggacgcgctttttagtatttacttcatattactt
caggtattcacccgtacgcagagcttcaattcgtttatccagcggcgggt
gggtcatgaacaactcactgagcgatttcgacttaccgttaatgcagaga
gccatcatgctggttgcttcttgcggttcatagctggttttcaggcgctg
cagcgcggcaatcattttctcgcgaccaaccagttttgccgaaccggcat
cagcatggaattcacgatgacgcgagaaccacatggtgataatgctcgcc
agaataccaaacaccagttccagaaccgttgcaaccgcaaagtagatcag
cgggttgccgttgctctcttcaccttcatcacgatttccgcccataaaac
ccgcggcaagctgcgccagaatacgggaaataaagataacgaaggtgttc
accacgccctgaatcagcgtcatggtgaccatatcaccattggcgatgtg
gctgatttcgtgagcaattaccgcctcggcttcatccgggctcatgttct
gcagcaaaccggtgctgacagcaaccagagaggcatcacggcgcgcaccg
gttgcaaaagcgttgatgtccggcgcatggtagatagccacttgcggcat
agcgatccccgcctgacgagcctgggttgctacagtattgaccagccaac
gttccctttcgttacgcggttgctcgatcacttccccgccaacagatcgt
aatgccatccatttggacatcagaagcgaaacgaaggaaccaccaaaacc
gaacagcaaggccatgatcatcagcccctgaacgctgctcgactgtatcc
ctgtcaggctcagtaccagcccgaaaacgaccattacggccaggttcgtt
agcaggaagagcgcgattcgcatcataattttctttttacctcagtttaa
caaaacgcaatatgcgatacccacatcgtatgggttacgcgactattttc
aagtctggatagtgcgtaagtcaccagaaagacacaactttacattttgt
agcatctgatttacggcatcttgtcgctgttaaaaaatcaggcacaattt
cttgtgcctgattgatattacttgacgggagcgggttgttccgcgggtct
ggctttttcaagcttcgccagatcgagtgcgatattcaccgtctcatcca
gataaggatccggctcctggtaatctttcggtagatcatccagtttcttc
aactccggtttaccttcgcgtttaaagcgttcgttcaaacgcgccagacg
cgtcgcatcatcttcattattctctttctcacgcacagcgtaattcagag
aaacgatattgcgcttgtccttcatagcgttgaagcgcgcgatatccttc
atgatgttctggaactcaggatctttcgcgatacgcgcattatgttcctt
cagcagctccggttcaaaggccgttaaatctcctgatttcacataagtcg
cggcatcaatgctatcccacggcagcgcgttatcttcgaatttctcaccc
gtttccgtttcttcattacccgtcggcatgatgatgtctggcgttacgcc
tttacgttgcgtactgccgccgttaacgcgatagaatttctggatcgtgt
actgcacagaacccagcgctggccattcaggacgtaacatctgatcgtaa
atacggttcaatgaacggtattgctgaacggtgcctttaccaaacgtcgg
ttcacccacaaccagcgcacgaccgtaatcctgcattgccgcggcaaaga
tttctgaagccgaagcactgaagcggtcaaccagcaccaccagcgggcct
ttatagaaaacctgtccgtcggtatcgctatcttcacgaaccttgccgtt
gttatcgcggacctgaacaatgggacccgcaggaataaacagaccggaga
gcgatacggcttcagttaacgccccaccgccattgctacgcaggtcgatg
atgacgctgctgacattctgtttttccagtttctgcagttgcactttgac
atcgtctgtcaaacccacatagaagcccggaatatccagcacgccgactt
tctctttaccgacggtcttcaccgacattttaaccgcgcggtcttcgaga
cgaatacgttcacgggtcaacgttacagtacgggtcttggtccctttacc
agcaggtaaaatttccagacgaactttactgcccttcggccctttaatta
aggcaaccacatcatcaagacgccagccaatcacgtcaaccatcggcttg
cctgtttgaccaacaccgacaattttgtcaccaacgctgatagctttact
cttcgctgccggaccacctgccaccatcgaattgataacggtgtagtcat
catccatttgcagcactgcgccaataccttccagcgacaaactcatttca
gtgttgaactgttcggtattacgcggggaaagatagttggtatgcgggtc
gatttcacgcgcaaacgccgtcattgccagcgagaaaacatcttcgctgt
tggtttgcgccagacgacgaatggcaaatttgtagcggcgagtcagggtt
tcacgaatttctttatccgtttttcctgtcagcttcaggcttaactcgtc
gaatttgactttactgtcccacagcgcgttcaactcagcctcgtttttcg
gccagggcgctttgctgcggtcaaggttataagtgtcgttgccggtgaaa
tccatcggcttttccagtaccgacaaagcgtactggtaacgctcaaaacg
gcgcttttgcgccagattgtagagatcgtagaaaacgtcgagtttgcctg
aacgcagttcatcgcctaactcggttttctttttcgcgaactgttcaaca
tcgcttgccagcagcacgttgtggctgtaatcgagcagattcaggtagcg
gtcaaagattttggccgaaaatgcctgatcgaggtcgaactggcgataat
gagaacgggtgaagcgcgacgttacgcgctcacttaccgtcgcatgctgc
gtctcttcctttaataccggaatttgatcagcacgcgtgatatcttctac
agcgaaggtctggcctgctattgcaagcaggccagctaacgcggtaagcc
taaaaaacatgttcatgcctggcccggcctccgtttcagaacaccaggtg
ttctgcgcgcacaatcaaagacatacccgaattcagctggacgcggacgc
cgtctttggtgatttctaatacggtggcatccatcgcgttttgacccgct
ttcaccttcagggcttgtccgacagtcagagctgaaatgtcagaaaccgg
ggtgtgctgttcttcgcgaggtgcttttactgtttttggcgctttctcta
ccggcttttgcgcacgaggtttacgttcagcgccttctttgcggcgtggc
gtagtcggacgtggcttgcgttcgcggcgcggtgcgtcttctttctcacc
agcagttgcggcagcttcgcgttttttcgcttgctgttcagcacgctgtg
cctgaacacgcgctttcgcttcttcaagctgcttgcgagcatgctctaca
tgttgctcgtccagctcaccgcatgggttgccgtcaagatcgacacgcgt
tgcgccgggtttaacaccgtaaagataacgccagctcgaagtgtagagac
gtaaagcggatcgcaattgcgttttgctcaggttcatttccccagcaaca
cgatcgaccaaatcctgaaaaataccgattttcagcggacgcgcttcacc
ttccgcactgaaacagtggggaaaacgttcggccagaaacgcgattactt
ctttactgctattcaacttaggttgattttccatgaaatttcctgattac
aacggacgtagccaacaagcgcaggcatgaacaggcgtcattataatgac
gctatcagtaaatgctacgttatccgttgattatcctgcgacgctcgcaa
agaattttttgtaatccgtcgttgcaagcactttttcaagctgtgccaca
agctgacgtaagccttgctcgtcctcgtctgtaaagcgaccgaagacggt
actatcgatgtcgagaacaccaataatctgatttttcaccaccagcggca
gaacaatttcagaattactcgccgcatcacaggcaatatgcccgtcaaac
acatgaacatcctcgatacgctgcacttgattgcgggcaaccgcagtgcc
gcacacgccgcgcccgacgggtatccggacacaggcaattttgccctgaa
atggtccgagtaccagtgtatcgtcctcaagcaaataaaaacctgcccag
tttatgtcagtgagacgctcatataacaacgcactggtgttcgcaagcgt
tgccagaaaactggtttctcccgccatcagcgcgttaaagtcgcgattta
aatccgcgtaaaattctgttttgttcattatataatcacttggttgtctt
acctggatctgccagcctattaaaataagcattaaatgcgttaatgctca
agatcattcccatcatgggttaagattaatgttaattcttattacatttg
gcacgtcatggctcttaacacaccacaaattacgccgacaaaaaagataa
cagtgagggcaatcggcgaggaactgccgcgtggtgattaccaacgttgc
ccgcaatgtgacatgctgtttagcctgcccgagataaattctcatcaaag
tgcctattgtccgcgctgtcaggcaaaaattcgtgacgggcgcgactggt
cgctaacgcgcctggcggcaatggccttcaccatgctgttgcttatgccg
tttgcctggggcgaaccgctgttgcatatctggctgttaggcattcgtat
tgacgccaacgttatgcaaggcatctggcaaatgaccaaacagggcgatg
cgataacggggtcgatggtctttttctgcgttattggtgccccgctcatt
ctggtgacctccatagcttatttatggtttggtaaccgactgggaatgaa
tttacgtccggtactgctgatgcttgagcgacttaaagagtgggtaatgc
tcgatatctacctggtcggcattggcgttgcttctataaaggtacaggat
tatgcccatatccaggctggtgtcggcttgttctcttttgtggcgttggt
gattttaacgacggtgacgttgtcacatcttaatgtcgaagaactgtggg
agcgattttatccgcagcgccccgctacgcgtagggacgagaaacttcgt
gtctgtcttgggtgccattttaccggctatccagatcagcgtggtcgctg
cccgcgttgccatatcccgctacgcctgcgtcgccgtcatagtctgcaaa
aatgctgggcggcgctgttagcgtcaatcgttttattgttacctgccaac
ctgttgcctatttctatcatttatctgaacggaggacggcaggaagatac
aattctttccggaattatgtcgctggcaagtagcaacattgcggttgcag
gaatcgtgtttatcgccagtattctggtaccgtttactaaagtgatcgtc
atgttcactttactgttgagcattcattttaaatgccagcaaggtttacg
cacacgcattctgttactgcggatggtgacctggattggtcgctggtcga
tgctcgacctgtttgtcatatctttaaccatgtcgctgattaatcgcgat
cagatcctcgcttttactatgggaccggctgcgttttatttcggcgcagc
ggtaattttgactattcttgctgtggaatggctggacagccgcttacttt
gggatgcacatgagtcaggaaacgcccgcttcgacgactgaagcgcagat
taaaaataaacgccgtatctcacctttctggctgctgccgttcatcgcgc
taatgattgccagttggctgatttgggacagttatcaggaccggggtaat
accgtcaccatcgactttatgtcggcggatggtattgttccaggccgtac
gcctgttcgttatcagggcgttgaagtcggaacagtgcaggatatcagcc
tcagcgacgatcttcgtaagattgaagtcaaggtcagcatcaagtccgat
atgaaagatgcgctgcgcgaagagactcagttctggctggtgacgccaaa
agcatcgttggcaggtgtctccgggctggacgccctcgtcggtgggaact
atatcggcatgatgccgggtaaaggtaaagagcaggatcactttgtcgca
ctcgatacccaaccgaaatatcggctggacaatggcgatctgatgatcca
cctgcaagcccccgatctcggttcgctgaacagcggttcattggtctatt
tccgcaagatcccggtgggaaaagtctacgactatgccatcaatcccaac
aagcaaggcgtggtgattgatgtcctgatcgagcggcgttttaccgatct
ggtgaaaaaaggtagccgtttctggaacgtttccggcgttgatgccaacg
tcagtatcagtggcgcgaaggtgaaactggaaagcctggcggcactggtt
aacggtgcgattgccttcgattcaccagaagagtcgaaacctgccgaggc
ggaagatacctttggtctgtatgaagatctggcccacagccagcgtggcg
taataataaaactggaactgccgagtggggccggattaaccgccgactcg
acgccgttaatgtatcaggggctggaagtcggacagctgactaaactgga
tttaaatcctggtggtaaagtcacaggggaaatgaccgttgatcccagcg
tcgttaccctgcttcgtgaaaatacccgcatcgaattacgcaacccgaaa
ttatcccttagcgatgctaatctcagcgccctgctgaccggcaaaacctt
cgagctggtgcccggcgatggcgagccacgcaaagagttcgttgttgtgc
caggcgaaaaagcactgctgcatgaacctgatgttctgacgctgaccctg
accgcgccggaaagttacggtattgatgcgggtcagccgctcattcttca
cggcgtgcaggtaggccaggttatcgatcgtaaactcaccagcaaaggcg
tcacctttaccgtcgccatcgagcctcagcatcgcgaactggtaaaaggc
gatagcaaatttgtcgtcaacagccgtgtcgatgtgaaggtggggctgga
tggcgttgagtttctcggtgccagcgcctcagaatggatcaatggcggga
tacgtattctgccgggcgataaaggtgagatgaaagccagctatccactg
tatgccaatttggaaaaagcgctggagaacagccttagcgatttacccac
cacaaccgtgagtttgagtgcagagacgctgccggatgtgcaggcaggat
cggtagtgctgtaccgtaaatttgaagttggtgaagtgattaccgtgcgt
ccgcgagctaacgcgtttgatatcgatctgcatattaagccggagtatcg
caaccttctgaccagcaatagcgtgttctgggcagaaggcggggcgaaag
ttcagctgaatggtagtggtctgaccgtacaggcatccccgctctccaga
gcattaaagggagccattagcttcgacaacctcagcggtgccagcgccag
tcagcgtaaaggcgataagcgtattctgtatgcttccgaaacagcggccc
gtgcggttggcgggcagattacgcttcacgctttcgatgccggaaaactg
gcggtcgggatgccaattcgctatctcggtattgatatcgggcaaatcca
gacgctggatctgattaccgcacgcaatgaagtacaggcaaaggcggtac
tttacccggaatatgtccagacctttgctcgcggtggtacgcgcttctca
gtggtcacaccgcaaatttcggcagctggcgttgagcatcttgatactat
cctccagccgtatatcaacgtcgaaccaggccggggcaatcctcgccgcg
actttgaattacaagaggccaccattactgattcgcgttacctggatggc
ttaagcattattgttgaagcgccggaagccggttcgttaggcatcggtac
gcctgtgctgttccgtggtctggaagtcggtacggttacaggaatgacgc
tggggacattgtcagatcgcgtgatgattgcgatgcgcatcagtaaacgc
tatcaacacctggtgcgtaacaattccgtcttctggttggcatcgggtta
cagtctggactttggtctgacgggcggcgtagtgaaaaccggcaccttta
accagtttatccgtggcggcatcgccttcgccacgcctccgggtacgcca
ctggcaccgaaagcccaggaaggcaaacacttcctgttgcaggaaagtga
accgaaagagtggcgtgaatggggaactgcgcttcccaaataatgcccac
tgctccggcgtgcctgcgccggagcgtttatgctaaactgcgcgcctgtt
tttttgccagtggtacatgctcgtggcccaacacaccgtttatttcccgg
acgcctttctgacacaaatgcgcgaagcgatgccttcgacgctctcattt
gatgattttcttgccgcctgtcagcgcccgttgcgccgcagcattcgcgt
taatacgctgaaaatctccgttgctgatttcctgcaattaaccgctcctt
atggctggacgcttacgccaattccgtggtgtgaagaaggtttctggatt
gaacgcgacaatgaagatgcattgccattgggtagtaccgccgagcattt
aagtggcctgttttatattcaggaagccagttcaatgttgcctgttgccg
ccttgtttgctgacggtaatgcaccacagcgggtgatggatgtcgctgcc
gcgcctggctccaaaacgacgcaaatttccgcgcggatgaataacgaagg
ggcaatccttgccaatgagttttccgccagtcgggtaaaagtgttacatg
ccaatatcagccgctgtggtatcagtaatgttgcgctcacacattttgat
ggccgcgtgtttggtgcggcagtgccagaaatgttcgatgccattttgct
ggacgctccctgctctggcgaaggcgtggtgcgtaaagatcccgatgcgc
taaaaaactggtcaccagaaagcaatcaggaaatcgcagctacacaacgg
gagcttatcgacagcgcctttcatgcattacgtcctggtggtacgctggt
ttactcgacctgtaccttaaaccaggaagaaaacgaagccgtttgcctgt
ggctgaaagagacttaccccgacgcagtagagtttttaccacttggcgat
ctcttccctggtgcaaacaaagcgctgaccgaagaaggctttttgcatgt
tttcccacaaatttacgactgcgaaggcttcttcgttgctcgtctgcgta
aaactcaggcgattcccgccttacccgcccccaaatacaaagtcggtaat
tttccgttcagcccggtgaaagatcgcgaagctggacaaattcgtcaggc
ggctacaggtgttggcttaaactgggatgaaaacctgcgcctctggcagc
gtgacaaagaactgtggttgttcccggtgggcattgaagccctgatcggt
aaagtccgattttctcggttggggattaaacttgccgagacgcacaacaa
aggttatcgctggcagcatgaagcggttattgctcttgcctcacccgata
atatgaatgcattcgagctgacaccgcaggaagcggaggagtggtatcgc
gggcgcgatgtttacccgcaagccgcgccagtggcggatgatgtattggt
tactttccagcatcaaccgattggtttagccaaacggattggttcgcgat
tgaaaaacagctatccgcgtgaactggtgcgcgatgggaaactttttacc
ggtaacgcctgacagcgcacaaaaaaagcgcactttttgactggcacatt
cggctgcctcaactaggctgaaaaatggtgcgatcggactggtcgtacca
caatcggcagctaaatggagagcacgaagatgaaaaccagtgtgcgcata
ggcgcttttgaaatcgacgacggcgaattacacggtgaatcgccaggtga
tcgaacgttaaccattccttgtaaatctgaccccgatttatgtatgcaac
tggatgcctgggatgctgaaaccagtatccctgccctgctaaatggcgaa
cactctgtcctttaccgtacccgttacgatcaacaatctgatgcctggat
tatgcgtcttgcctgatccaaaaagaacccgtcggcatggcgggttattt
gtcctggttattcccccgttgtaaaatctctcctaaacttaacggtacgg
caccacacttcggggatgaaatgttcgcgctggtactttttgtttgctac
ctggatggcggttgtgaagatattgttgtggatgtctacaacacggaaca
gcagtgtctttattctatgagcgatcaacggatccgccagggcggttgtt
ttccgattgaggattttatagatggtttctggcgacctgcacaggagtac
ggtgatttttaattattgcaattgcacaagagtcagttcgcccccaaaga
cagcaccggtatcaatataatgcaggttgccaatatccacgcgatgtcgc
aacggtgtatgaccaaaccagaaatgatcagcacctgtaattccctgccc
tttttggcgttcacctaatcgcgagcggctccacaagacctgatgcaaat
caacgtccttttgccattcataaacatcatctggataatcggcatgagca
ataacatgcttgccggtgcgactgtgtacttcaagaataaagggcaaatg
ctgacatttttccagcgccgttttcgcttgtttctgttgattatctgcca
gcgcaataaaccagtcgccgccattcatcaaccacaaagacatctgctgg
gatgccagcgcatccatcgccatctgttcatgattgcctcttaccgcaca
aacccaatgttgttccagtaactgcagacaacgtaaactttgcggcccac
gatcgataacgtctcccactgagataagtaaatctcgccacggatcaaaa
cgacaatgccataatttgcggcgcaactgctcaagacaaccgtgtatatc
gccagaaagccagatatgtcgccattgatgacccgcaattctctgataaa
cgggcgcaggctgtttcatcaatattttcctcccgcgctaaagatcacat
aatcttaacaagaatgttaaaaaacgctggactcagacagtagagtgtgt
gttatggttgactataaagtcagcgaaggaaatgcttctggcttttaaca
gataaaaagagaccgaacacgattcctgtattcggtccagggaaatggct
cttgggagagagccgtgcgctaaaagttggcattaatgcaggcttagttg
ccttgccctttaagaatagatgacgacgccaggttttccagtttgcgtgc
aaaatggtcaataaaaagcgtggtggtcatcagctgaaatgttaaaaacc
gcccgttctggtgaaagaactgaggcggtttttttattggaaatcaaaag
gctattttaggtaattaacagagtttttcagctcgttctataaacggtgc
cagactcattttttcgccgggattgttaggatcatcaatctgaatcaccg
aaatgggttgggcattggtcttcccactggcaacttccttttgtgcgata
tcgtttaaaggatactgcacgagggtactcggattaataacatacaaagc
attacccggtcggcaagtcagcatcacctcttcgcgattaaacgcccatt
tgtctttacccacttcaaaacgactgacggtaatcacctgcggtgcagcc
agcgccgctgcagaactggtgagtaacagaaacgccagaatacttttttt
catcattttcgtaatccatcaaaaaggttcgagagtcgcaagcaggctga
tgatcaccagcactaccgcacctatcgcccattcgagtttagtcatccac
acaaaccagggtgccgcacgatcttcatcctgcctcatgcgcggtacaag
aacataacgattagccagcgcaatgaccaccataatcatcaccaggatgg
ctttgagcaataagagttggccccagtaagtcgtaagcgtggggggaaat
ccggtaatcaacaatgcattaagcacgccgcttgccagtacgccgatcac
cgcaaaatgcccgcaccaggaaaaacgcatcagcgcctgaatagcctggt
gtcgccaacggcctttgatgagttgcatacaccagagcaccggcagtaat
cccccaaaccacgccgccgcacaaatcaggtgaatcgcgtgattagtctg
atggattttcgctgttaccccttcattcagcgtcgcatgccccactcccg
ccagcagaataaattgcgcggtagtgagcataaacagcaaacgtggcata
ttccgcggttgcataagggcgacgatcaacgttacgagggcgagaacaat
ttgccataaccagatgccaccaaactgcgtttgcaaaacagcctgccaaa
tgtttggcgaaaatacatctgtccatcccgttcccatcaacccgccctga
acggcgagcattgcagtggcactgatcaaactccagacggcagcgtgctg
ttgtaaacgcagaaaacgcttcgccagcaagcgacgaatcgtcaaggggg
ccagccaggcaccgtacattgcgaagccaaaaaccagcatcagcgaggtg
aaatggataaatcgcagcgcgatccaggtaaacgccagcatgatttattt
cacgctaaaggtgtagtgtcctttcgttttatgcccgtccaccgaaacaa
catgccagtcaacggtgtaggttccgggtttcagcgaatcggccagtgga
acaatcagttgcttttggtcctgctcatttcgcttcgccggtaatgtttt
aatattttcgttttttggccccgtgatttttgcaccactgaatcctgttt
caacaccttccgagaagtttaaagtgattgcctgcggtgcagctgtcact
tgcgcgtttgccgcaggatactgatgcgttaaatgcgcatgtgcccagac
ggaaggtgtcaccaacgaagtggtcaggattgccagcgcgtagcgaaggg
agcgtgcagttgaagccatattatctattcctttttgtaataactttttt
acagagcataaccttgtctaatgtctgagtcgaggatcatcaattccggc
ttgccatcctggctcactcttagtaacttttgcccgcgaatgatgaggag
attaagaatgctgaagaatctggctaaactggatcaaacagaaatggata
aagtgaatgtcgatttggcggcggccggggtggcatttaaagaacgctac
aatatgccggtgatcgctgaagcggttgaacgtgaacagcctgaacattt
gcgcagctggtttcgcgagcggcttattgcccaccgtttggcttcggtca
atctgtcacgtttaccttacgagcccaaacttaaataaaacttatacaga
gttacactttcttacataacgcctgctaaattatgagtattttctaaacc
gcactcataatttgcagtcattttgaaaaggaagtcattatgtcgttctg
gaaagttgcagcagcgcaatatgagcctcgtaaaacctcactcaccgaac
aggtagctcatcatctggagtttgtgagggccgccgccaggcaacaatgt
cagctgttagtttttccatcgctttctttactggggtgtgattattcgcg
acgtgcccttcctgccccacccgatctctcactgttagacccgctttgtt
atgccgcaacgacctggcgaatgaccatcattgccggccttcccgttgaa
tataacgatcgctttattcgtggaattgcggtgttcgcaccgtggcgaaa
aacgcctgggatctaccatcagagtcatggtgcatgtctgggccgtcgtt
ccagaaccatcacggtggtcgatgaacaaccgcaaggtatggatatggac
ccgacctgttcactgtttactacagggcaatgtctgggagaacccgacct
gctggcgtcggcccgtcgcttacaatttttttcacatcagtactcgattg
ccgtgctgatggcaaatgcccgtggtaacagtgcactatgggatgaatat
ggtcgtctcatcgttcgcgccgatcgtggttcattattgttagtcggtca
gcgttcatcacagggttggcaaggcgatatcattccattacgctaggctt
tttcggcctggagcatgccatgttgcgcattatcgatacagaaacctgcg
gtttgcagggagggatcgttgagattgcctctgttgatgtcattgacgga
aaaatcgtcaaccccatgagccacctggtgcgccccgatcgtcctattag
tccacaagcgatggcgattcatcgcatcaccgaagccatggtcgccgata
aaccgtggattgaagatgtgatcccacactattacggtagtgaatggtat
gtcgcgcataacgccagctttgaccgccgcgtactgcctgagatgcccgg
tgagtggatttgcactatgaaactggcccgtcgtttgtggcctgggatca
agtacagcaatatggcgttatataaaacacgcaagctcaatgtacagacg
ccgccgggcctgcatcatcaccgcgcgttgtatgactgttatatcaccgc
cgcgttgcttatcgatattatgaacacctccggctggacggcagaacaga
tggccgatatcaccggacgtccgtcgttgatgacgaccttcacctttggc
aaataccgtggcaaagcggtttccgacgttgccgaacgcgatccgggcta
tctgcgctggttatttaataacctggacagcatgagcccggagctgcgtt
taacactgaaacattatctggaaaatacttagtccgcaggcgtagcgggt
aatgttccctgcgccagcgcgaccagaaaagcatattccatcgctacgcc
ttcgtacgatttaaagcgaccagatttaccgccatggcctgagtccatgt
cggtacagagcaataaaagatggtcatcggttttcagctcgcgcaattta
gcgacccattttgccggttcccaatattgcacctgagaatcgtgcaaacc
ggtcgttaccagtaaatgcggataagcctgtgcggtgacgttgtcatacg
ggctgtagcttttcatgtactcgtaatattgcggatcctgcgggttaccc
cactcttcaaactcaccagtggtaagaggaattgattcatcaagcatcgt
tgttacaacatcaacaaacggtacctgggcgataacgccgtggaataatt
ccgggcgttgattaattgcaacgcccatcaacatgccccccgcactcccg
cccatcgcataacaaagcgaaggagagccatagcccagttttaacaatgc
atcgcaggcatcaagataatcattaaacgtatttttcttcttcagaaatt
ttccgtcttcgtaccattgttgccccagctcaccaccgccgcgaacatgg
acaatggcgtagacaaagccacgatctaacaaactcaagcggctaaaact
gaaatcggcatcaatacttgcgccgtaagaaccatagccatacaccagca
acgggttgtgtcctttgcgaaaatgtttgcgatggtagaccaacgaaacc
ggaacttcgacgccatcacgggcgactatccacaggtgttcactgcggta
attcgccgcataaaaaccaggaacttccgtttgttttaatacacgacgct
caccggtatccatatccagttcaaacaaagtgtctggtgtagtcatggaa
gaataaccataacgcaatcgcgcggtttcaggttctggattgtaggcaat
ccaggtcacataggccggatcatcaaaggcaataccaatgacttcccggg
tcttgcggttaatttggcgcaaactggttaacccgcgctgacgctcttca
accaccagccagtcggtaaacagcgtaaacccttccagcatgatgttttc
gcgtggcggaattaactcttcccactgttgctcatcacgcatacgggtac
ggtataagccaaagtttttgccgtggcggttggaacgcagataaaaacga
tgctggtagtgatcaaggctgtattcgtgatctttgcggcgcggcagaaa
aacaaacggctcggcatcggccatttccgcgtccagcaggcgaacttcac
tggtggtggcgctggccaaatgaatgactacatagtgcttcgaggtcgtt
ttatgcaggctgacgtaataggtatcgtctttttcttcgtagatcagttt
atcttgcgatgctggcgtaccgatggcgtgacgccagacctgataaggca
gcagcgtcaccggatgcttgcgaacatagtagaaaatccaggagtcattt
gcccagacaaagctgggttcaacgttatccagcagttccgggtaccagtt
accagtttccagattacgaaaacgaatgccgtactggcgtcgggaaagaa
aatcttctgccagcgccataatggtgttatcgggcgtaatcgccattccg
cccatcgaataaaactcactatgagctgcgcgcttattggcatcgagcaa
tgtttcccactcatcccactcttcactgaatgccgattgacgctggtaga
tagcatattcacagcctggttcataaatatgccgatagcggtagccattt
ttgatgtagggcgcagaaacttctcgttgcggaatgcggtcgatgatttc
ctttaagatgcgatcctgcaaggcttgttgtgaggccatcacccgatgac
cgtaactattttcttgttgcaggtagtccaggacttctggctgagaacgc
gtatcgtcccgcagccagtagtaattatcgatgcgcgtatcgccatgaag
cgtcatggcgtggggaatgcgggcggcttttggtagcatgttattgttct
ttctggttgaaacatcttataagggtggcaaaactcaccggggatgcaag
cgaaacaggggagtcattgcttagatgatgacaggtaatggcgcggatat
cgaatgttatgcagacagagaaaatcagcctgttcaaatggctgtgcgat
tctggatagcccgaaatagtcaacttcaggctatccagagagcggaatta
ttccgccaaagtgcgtttttgctgttcgagatcgcgttcaatgccgtcac
gaacatcctgggggattttcagcgcgtcacccagtgcattcaggtaactg
cgttccataaaatggtcaatatcaatagccgcgcaactcaggaaatagat
ttccagcgcctcttcttcattgcggaccccggtagccaggcgttgtggat
ccagcggttgttcgattgcctgctcaatgagtacacgcccctgctcttcc
acgccggctccacgcaattgctggtcgattgccgcacgttctttggcatc
aatatgaccatcacttttagcggcaaagaccagcgcaaggatcaaacgtg
ctgtacgctcatccagcggcgtactttgcgcgccaaactgcggttcgtcc
tgatgcgccgcgcgaattttatctttgtatttattccacagcaccgtacc
cgctaccgctccgccgccaaccagtaacgcgttggtgccatatttcgtaa
gaagtttacgtgctgatttatttgcgaccagcagcccagccagtccgcct
aatgcgcctggcactaacagtttgaccaatccctgatccgcagacgagga
ggtagaagaactgctttgcccaagcagggattgcagttgatttaaccagt
tagccatatttgctcctcaataaccatttttagtgcctgtagcatagcgg
atgaggatgtcagaaaatgtatatcgagacaaaagatgcgcaaataagcg
gggcggtaggccgttattcaaagaaattcgcgccaggtaaggtatttact
gtatatcaggtgataagggtattttaggtgaaagtagtttgtcgttttga
gtggcattgtttgatgctgattgcccgatgcgacgctgttgcgtcttctc
aggcctacgattgtggtgcgttctggggcggacaaggcactcgcgccgca
tccgccaacagtcaatcgaattatcagaagccattaacgccgctgatatt
ccgccattcccgctttgcagtccacgctgacctggtaatgaatatcggca
cttttaccacgcacggttagcggtactgaccatttatcatctttaccctg
aatgtcctgcaaactgacccaagccacgggatcggcctgaccgacaattt
tttgatcatctgcccaacgcgccacgcgattttgttgataatcacgtttt
acgctcgcggcaattccggcagcatccagatcttcacactttgggaaagt
gaccgacttgctggtttcattattggcagcgaaaactgatgcgcaggcag
aaaccaacaacagccctaaaaacgcccctctttttttcatgtttttctcc
atagcacaatgattcaggagaaagcatggtacaaattgtcaggagcgcaa
gttgcttcaggccgcgtgtgaggcatcttcctcttcggattcagcaccga
cgacctgtggggacggtaatttgccggttttcagaatggtgctcagcaca
tctttttgttctgccagccatagcgaaagggcttcacgttgctcgtcttc
catttgcactggagaatttgtcagccaggtgtcaagcagatccgccgtat
caagcattttgtcataagcatcggcttcctttttgctggtaaacgacatt
ttctcttcgccctcacgaatgactacgtatttaacttcaaccgccatttg
cagcctctcataataactgtgattttatacagtatatttcttttcggttg
agaaatcaacatcagcaataaagacacacgcaaacgttttcgtttatact
gcgcgcggaattaatcaggggatattcgttatgacgttattaggcactgc
gctgcgtccggcagcaactcgcgtgatgttattaggctccggtgaactgg
gtaaagaagtggcaatcgagtgtcagcgtctcggcgtagaggtgattgcc
gtcgatcgctatgccgacgcaccagccatgcatgtcgcgcatcgctccca
tgtcattaatatgcttgatggtgatgcattacgccgtgtggttgaactgg
aaaaaccacattatatcgtgccggagatcgaagctattgccaccgatatg
ctgatccaacttgaagaggaaggactgaatgttgtcccctgcgctcgcgc
aacgaaattaacgatgaatcgcgagggtatccgtcgcctggcggcagaag
agctgcagctgcccacttccacttatcgttttgccgatagcgaaagcctt
ttccgcgaggcggttgctgacattggctatccctgcattgtaaaaccggt
gatgagctcttccggcaaggggcagacgtttattcgttctgcagagcaac
ttgctcaggcatggaagtacgctcagcaaggcggtcgcgccggagcgggc
cgcgtaattgttgaaggcgtcgttaagtttgacttcgaaattaccctgct
aaccgtcagcgcggtggatggcgtccatttctgtgcaccagtaggtcatc
gccaggaagatggcgactaccgtgaatcctggcaaccacagcaaatgagc
ccgcttgcccttgaacgtgcgcaggagattgcccgtaaagtggtgctggc
actgggcggttatgggttgtttggtgtcgagctatttgtctgtggtgatg
aggtgattttcagtgaggtctcccctcgtccacatgataccgggatggtg
acgttaatttctcaagatctctcagagtttgccctgcatgtacgtgcctt
cctcggacttccggttggcgggatccgtcagtatggtcctgcagcttctg
ccgttattctgccacaactgaccagtcagaatgtcacgtttgataatgtg
cagaatgccgtaggcgcagatttgcagattcgtttatttggtaagccgga
aattgatggcagccgtcgtctgggggtggcactggctactgcagagagtg
ttgttgacgccattgaacgcgcgaagcacgccgccggacaggtaaaagta
cagggttaaacccggcaaaaaaacgctacaaaaatgcccgatcctcgatc
gggcattttgacttttacagcttagcgccttctacagcttcacgcgccag
cttagtaatgcggtcgtaatcgcccgcttccagcgcatctgccggaacca
gccaggaaccaccgatgcacagcacgcttttcagcgccaggtagtcacgg
tagttagccggagaaataccacccgtcgggcagaaacggacctgggagaa
cggacccgcgatcgcctgcagggctttcacgccgccgttagcttcagccg
ggaagaatttgaactctttcaaaccgtagtccatacccagcatcagttcg
gaaacagtgctgatccccggaatcagaggaatagtcccttcggtagcagc
tttcagcagcggctcggtcagacccgggctaattgcgaactgtgcacccg
cttcagtgacttctgccagctgctgtggattcagcaccgtaccggcaccc
acaatcgcttcaggcacttctttggcgatagcacggatagcgtcaactgc
acactcggtacgcagagtcacttccagaacgcgcaccccaccagcaacca
acgcttttgccatcggcaccgcgtgttccagtttttttaccacgataacc
ggtacaaccgggccggtggtcaggattgattctgcacttgttttccagtt
tttcatcagagttttctctcgcctgattacaaatttgtcgtcttaaaaag
tgatacaggttgcgccctgttcggcaccggacagtttttcacgcaaggcg
ctgaataattcacgtcctgttcccacgcgtgacgcgctcaggtcaggaat
gtgcggttcgcgagcagccagttccgcttcgtctaccagcagcgtcagtt
cgcctgtctgtccattcacacgaatgatgtccccgtcgcgcacttttgcc
agcagcccgccatcgtaggcttctggtgttacgtggatagctgacggcac
tttacctgaagcgccggagagtcgtccatcggtaactaacgcaattttga
aacaccggtccaataatacaccaagtggcggcatgagtttatgtaattct
ggcattccgttcgcttttggcccctgatgacggacaacaacgacacaatc
gcggtccagcaaacccgcttcaaaggccggcataacgtcatgctggcttt
caaaaacaaccgctggcgcttcaatcacctggttctcaaccggcacggca
gaggttttcataaccgcacggcccaggttaccgcttaacacttttgtccc
accatgatgagagaaaggttgttcgaaggaagcgatcacattgctgtcga
gtgatttttccgccccttcccgccagtccagttcaccattattcagccat
ggttcaagggtataacgagacagaccaaaacctgccaccgtattgacatc
ttcatgcagcaggcctgctttgagcagttcacgcaccagaaccggtacgc
cacctgccgcctggaagtggttaatatcggccggaccgttcgggtagaga
cgtgccatcagcggtacaacatcagaaaggtcagagaagtcatcccagtt
aatctgaataccggccgcgcgcgccatcgccaccaggtgcatggtgtggt
tagtggaaccaccggtcgccagcagtgcaacgataccgttcaccaccact
ttctcatcgatcatcttaccgatcggcatccattcattaccattaccggt
catgcgtgtaacctgacgcgcagctgcggcggtcaaagcatcgcgcagcg
gagaatccggatgaacaaaagaagagcctggcaactgcatccccataaac
tccaccaccatctggttggtgttggcagtaccgtagaaagtacatgttcc
cggcgcatggtaagacgcggcttctgactccagtaaggccatgcggtcca
ctttaccttcggcataaagctggcgaatacgcactttttctttatttggc
aaaccgcttgccatcggtccagacggcacaaacaccgcaggcaaatgacc
aaacgacagggctgccatcgtcagacccgggacaatcttgtcgcacacac
cgaggaacagagcaccatcaaacatgttatgggacagccccaccgccgca
gacatcgctatcacttcgcggcttagcagcgacaattccattccatcctg
cccctgggtgacaccatcacacatcgccggaacaccgcccgcaacctgac
caaccgcattcgcttcatgcagggctttacgaatgatttctggatagtgt
tcataaggctggtgcgcggagagcatgtcgttataggaggtgatgatggc
gatattgttacgcaacatgcttttcaaagaggctttgtcttctggctggc
aggcagcgaaaccgtgtgccaggttaccgcatgccaactgcgaacgatga
acggtcgaagttttcgcttgttctatccgggcgagataagcagagcgagt
ctcgcgcgaacgttcaatgattcgatttgttacgcgtaacaattgtggat
tcataaaggctcctgaaattgagttgtcagagcaggatgattcacaacgc
gtttcattcagaggatttatgactgaaacgcctgtaaccggagctcatag
ggcaaaaacgtttcagtcagtgtaataaaaaaagcctcgtgggtgaatcc
gcacgaggcctgaaagtgtaaaaattgttctacaatctgcgcaagatcat
gttaccggtaaaataaccataaaggataagcgcagatattactcaaactc
attccaggaacgaccatcacgggtaatcatcgccaccgaggcaacgggtc
cccaggttccggcctgatacggtttcggcgcatcattgtccatcgcccac
gcctcagtaatggagtctacccatttccaggcttcttccacttcgtcgcg
acgtacaaacagtgcctgaataccacgcatggtttccagcagcaaacgtt
cataggcatccgccagatgcgtctgattaaaggtttctgaatagctcaga
tccagcttggtgatttgcaggttatgtttgtggtcaaggccaggaacttt
attcagtacctggatatccacgccttcatcaggttgcagacggatagtca
gtttattctgcggcagatcctgccacgattctttaaacagattcagttca
ggtgttttgaaatagaccacgacttcagaacatttggtcggcagacgttt
accagtacgcaggtagaatggcacaccggcccagcgccagttatcaatgt
cgacgcggatcgccacgaaagtttctgtattgctgctcttgttcgcgccc
tcttcttccagatatcccggcacttttttgccctgggcgaagcccgcagt
atattgcccgcgtacggttttttcgcgtacgttggagcggtcgatgcggc
gcagagacttcagtactttcactttttcatcgcggatgctgtctgcgctc
aggtcagacggcggagacatcgcaatcatgcaaagaatttgcagcaggtg
gttctggatcatgtcgcgcatctgaccggctttatcaaaatagccccagc
gcccttcgatccccacttcttctgccacggtaatctcaacatgatcaatg
gtgcgattgtcccagttattcacaaacagggagttagcaaaacgcagcgc
caacaggttcagcaccgtttctttaccaagatagtggtcgatacggtaaa
cctggcactcctcgaagtattcgccaacctgatcattgatttcctgcgag
gtcgccagcgacgtccccagcggtttctccatgactacgcgtgccggttt
agcattcagttttgcctcgccaagccctttgcaaattgcgccaaaagtgc
tgggcggcatggcaaagtagttaatggtgatacgatttttttgatccagc
atcgcgccgagacggctgaatgcagcagtgtcattgacatcgagattaca
aaaatccagacgtgcactcagggtgtcccataaaccttcatcaatggttt
ctttcatgaaagtttcgagcgcctcgcggacaactttggtatatgccgct
ttatcccagtcagcacgccctacgccgataatccgggtgtccgggttgag
ctgaccggctttttccagttgatacagggaaggcagcaatttacgacgcg
caaggtcgcctttcgcgccgaaaatgaccaggtcacaggcctgggctgtt
tgcgttaccgccatgtcattctccttaagttaactaacccggtacttaag
ccagggtatacttgtaattttcttacggtgcactgtactgcttttacgag
cttgcgaaaactgtaaacgcttatccacccgtgcgattacgggaaaagcg
cgcaaagtgcggcaaaactgataaaaaaatcatcgttttccattgggtaa
aaatctgacactgatcatgttatgaaaaaaaataacaacttttttatctg
cttttgtcattaacacggcacacaggcgtaatatctgacaaaactgcatt
tcgatttctttcagtgcggaaatcgtcattacccgtgagtctctttacat
catgaatatgctggaaaaaatccagtctcagctggaacatttgagcaaat
cagagcgcaaagttgccgaggtcattctggcttcgcccgataacgcgatc
cattcgagtattgctgctatggcactggaagccaatgttagcgaaccgac
ggtgaatcgtttctgtcgcagcatggacacgcgcggttttcctgatttta
aacttcatctggcacagagtctggcgaatggcactccctatgttaatcgc
aatgtcaatgaagatgacagcgttgaatcatacacagggaaaatatttga
gtccgcaatggcaacgcttgatcatgtccgtcattcactggataaatctg
ccatcaaccgcgccgtcgacttgctcactcaggcaaaaaaaatcgccttt
ttcggattaggctcttcagccgccgttgcccacgatgcgatgaataagtt
ctttcgttttaatgttccggtggtgtactccgatgatatcgtgctgcaac
gcatgagttgtatgaattgtagcgacggagacgtggtggtgctgatttct
cacactggaagaacaaaaaatctggtcgagctggcgcagctggcacgcga
aaacgacgccatggtgattgccctcacctctgcgggtaccccgctcgccc
gggaagcaacgctggcaattaccctcgacgtaccggaagatactgacatt
tatatgcccatggtttctcgacttgcacagctgaccgtgatagatgtgct
ggcgacaggatttactttgcgacgcggtgcaaaattcagagataacttga
agcgggtcaaagaagcgctgaaggaatcgcgttttgataagcagttactt
aatttaagtgacgatcgctaaaaacgactgtcactgtcctaatcttatac
gacatccgaatgagattaatttatcgccatcgcggcgttatttcattcgg
atttcatgttcaagcaacacctggttgtttcagtcaacggagtattacat
gtccagaaggcttcgcagaacaaaaatcgttaccacgttaggcccagcaa
cagatcgcgataataatcttgaaaaagttatcgcggcgggtgccaacgtt
gtacgtatgaacttttctcacggctcgcctgaagatcacaaaatgcgcgc
ggataaagttcgtgagattgccgcaaaactggggcgtcatgtggctattc
tgggtgacctccaggggcccaaaatccgtgtatccacctttaaagaaggc
aaagttttcctcaatattggggataaattcctgctcgacgccaacctggg
taaaggtgaaggcgacaaagaaaaagtcggtatcgactacaaaggcctgc
ctgctgacgtcgtgcctggtgacatcctgctgctggacgatggtcgcgtc
cagttaaaagtactggaagttcagggcatgaaagtgttcaccgaagtcac
cgtcggtggtcccctctccaacaataaaggtatcaacaaacttggcggcg
gtttgtcggctgaagcgctgaccgaaaaagacaaagcagacattaagact
gcggcgttgattggcgtagattacctggctgtctccttcccacgctgtgg
cgaagatctgaactatgcccgtcgcctggcacgcgatgcaggatgtgatg
cgaaaattgttgccaaggttgaacgtgcggaagccgtttgcagccaggat
gcaatggatgacatcatcctcgcctctgacgtggtaatggttgcacgtgg
cgacctcggtgtggaaattggcgacccggaactggtcggcattcagaaag
cgttgatccgtcgtgcgcgtcagctaaaccgagcggtaatcacggcgacc
cagatgatggagtcaatgattactaacccgatgccgacgcgtgcagaagt
catggacgtagcaaacgccgttctggatggtactgacgctgtgatgctgt
ctgcagaaactgccgctgggcagtatccgtcagaaaccgttgcagccatg
gcgcgcgtttgcctgggtgcggaaaaaatcccgagcatcaacgtttctaa
acaccgtctggacgttcagttcgacaatgtggaagaagctattgccatgt
cagcaatgtacgcagctaaccacctgaaaggcgttacggcgatcatcacc
atgaccgaatcgggtcgtaccgcgctgatgacctcccgtatcagctctgg
tctgccaattttcgccatgtcgcgccatgaacgtacgctgaacctgactg
ctctctatcgtggcgttacgccggtgcactttgatagcgctaatgacggc
gtagcagctgccagcgaagcggttaatctgctgcgcgataaaggttactt
gatgtctggtgacctggtgattgtcacccagggcgacgtgatgagtaccg
tgggttctactaataccacgcgtattttaacggtagagtaagtacgttgc
cggatgcggcgaaaacgccacatccggcctacagttcaatgatagttcaa
cagatttcgaatattctgaagcaaacttgaacttatcatcaggcgaaggc
ctctcctcgcgagaggcttttttatttgatgggataaagatctttgcgct
tatacggctggatttcgcccggtttgcgagttttcagcaattttagtatc
caggtgtattgttctggtcgcggaccaacaaaaatctcgacttcttcatt
catccgccgcgcaatcgtatgatcatccgcctctaacagatcatccatcg
gtgggcgcacctgaatcgtcagacgatgcgtcttgccatcataaatcgga
aacagcggtacaacgcgcgcacggcacactttcatcaaacgaccaatcgc
gggcaacgtcgctttataggtggcaaagaaatccacaaattcgctgtgct
ctgggccatgatcctgatcgggtaaataatatccccagtacccctgacgt
accgactggatgaatggtttaataccgtcatttctcgcatgcagacgacc
gccaaagcgacgacgcaccgtgttccagacataatcaaaaaccgggttgc
cctgattatggaacatcgctgccattttctgcccttgcgaggccatcagc
atggcaggaatatcgacggcccaaccgtgcggcaccagaaagataacttt
ctcgttattacgccgcatctcttcgatgatctccagcccttgccagtcaa
cgcgcggctgaattttctccggcccgcgtattgccaactcagccatcatt
gccatcgcttgcggcgcggtggcaaacatctcatcaacaatcgcttcgcg
ttcagcttcactacgttctggaaagcagagcgacagattgattaacgcac
gacggcgtgagctttttcccagtcgtccggcaaaacgtcccagccgtgcc
agaatgggatcacggaactttggcggcgttaaagcgatacccgccatcgc
tgctacgcccagccatgctccccagtagcgcgggtggcgaaaggatttat
caaactcaggaatgtattcgctattattttttttcgtttccatgcttttc
cagtttcggataaggcaaaaatcaatctggtgatagtgtagcggcgcaac
ttgccccgcaccaaataaaaaaagccggtactgactgcgtaccggctgcg
aatggatgttaattaatcaaaccgtagctgcggcacaatctctttggcct
gcgccaggaattcgcgacgatcggagccggtcagcccttcggtacgcggc
agttttgccgtcagcgggtttacggcctgctggtttatccatacttcata
gtgcagatgcggcccggttgaacgtccggtattaccggaaagcgcgatac
ggtcgccacgtttcaccttctgtcccggtttcaccagaatcttgcgcaag
tgcatataacgcgtggtgtagctgcgaccatgacgaatagccacataata
acctgctgcgccactgcgtttggcaaccaccacttcaccgtcacccactg
aaagcactggcgtaccctgcggcatggcgaaatcaacacctctgtgtggt
gcaacgcgaccggtcaccggattagtacgacgcgggttaaaattagacga
gatacggaactgtttcgccgtcgggaatcgcaagaatcctttcgccagac
cagtaccgttacgatcgtagaatttgccatcttcagcgcggatagcgtaa
taatctttaccttctgaacgcaaacgtacgcccagcagctggctttgctc
acgtttaccatcaagcatttctcgagacattaacaccgcaaattcatcgc
cttttttcagtttgcggaaatccatttgccactgcatggctttaatcact
gcgctcacttcggcgctggttaaaccggcgtttctggcgctggcaacaaa
gcttcccccgacggtacctttcagcagattgttaacccactctccttgct
gcatttcgctggtcattttaaaaccgttagcggcagtacggtcataggtt
cgggtttcacgacgagacacttcccaggtgaggcgctgcagttcgccgtc
cgcggttaatgtccaggagagttgttgaccgattttcaggttacgcaatt
ctttgtcggccgcagccagttgggtgatatcacccatatcaataccatac
tgattgagaatgctgcttagcgtatcgccagtggaaacaacatattcatg
cacgcccgcttcaccggcgattttgtcatccagttcgtcctggggaatgg
cttcatcttcttgtgcagcttgatcaatcggctcactggcttcaggtaag
agcgaacgaatttcgttctgttccagctcaatggttttgacaattggcgt
ggcatcacggtgataaacataaggccgccagacagcgacggccagagtaa
gaacggtgagcgaccccaacataacgcggtgtggtcgcggtaaattatta
aacgccagggcgacagagcgggctatctgttgcacgtaatcacttcctca
ttaatctcctttcaggcagctcgcatactggttggctaattgactcagga
attctgaatagcttgttttacccagtttgatattcgtccccaggggatcc
aacgttcccatacgaacggatgtccctcgtgcgacgctctcaacgaccgc
tggcctgaactgtggctcagcaaaaacgcaggttgctttttgctcaacca
actgtgttcttatttcatgtaaacgctgcgcgccaggttgaatctcaggg
ttaacggtaaaatgaccaagcggtgtcagtccaaactgtttttcgaaata
gccgtaagcatcgtgaaaaacgaaataacctttccccttgagcggcgcga
gctcgttaccaacctgcgtttcggttgaggctaattgtgcctcaaaatcc
ttcaggttggcgtcaagtttggctcgactttgcggcataagttccactaa
ttttccatggattgcaaccgctgtagcccgcgctatctctggggaaagcc
aaagatgcatgttgaaatcgccgtgatggtgatcttcgtcacttttttcc
gcgtggtcgtgatcatcatcatcgccgtgaatacttttcatcagtagcgg
tttcacatcttcaagctgcgcaatcgttacctgcttcgctcctggtaatt
tgcttaccggtttttgcataaacgcttccatctccgggccaacccaaacg
actaagtccgcgttctgtaagcgttttacatccgatgggcgcagtgaata
atcatgttctgaagcgccgtcaggaagtaaaacctctgtttctgttaccc
catcagcaatggcagaagcgatgaacccaacgggtttaagcgaagcgaca
acggcggcatctgcggcctgtgttgcacctccccagagagcggcggataa
tgctgcgaaaagaagcgtttttttatgtaacataatgcgaccaataatcg
taatgaatatgagaagtgtgatattataacatttcatgactactgcaaga
ctaaaattaacatgacaagtctggtttccctggaaaatgtctcggtttct
tttggccaacgccgcgtcctctctgatgtgtcgctggaacttaaacctgg
aaaaattttgactttacttgggccaaatggcgcaggtaagtcgacactgg
tacgggtagtgctcgggctggtaacacccgatgaaggggttatcaagcgc
aacggaaaactgcgcatcggctatgtaccgcagaagctgtatctcgacac
cacgttgccactgaccgtaaaccgttttttacgcttacgccctggtacac
ataaagaagatattttgcctgcactgaaacgtgtccaggccgggcacctg
attaacgcaccgatgcaaaagctctctggtggcgaaacgcagcgtgtact
attagcgcgagcattgttaaatcgcccgcaattattagtgctggatgaac
ccactcaaggcgtggatgtaaatggccaggtggcgttatatgaccttatt
gaccaactgcgtcgtgaactggattgtggcgttttaatggtttctcacga
tctgcatctggtgatggcaaaaaccgatgaagtgctgtgcctgaatcacc
acatttgttgttccggcacaccggaagttgtttccctgcatccggagttt
atttcaatgtttggtcctcgtggtgctgaacaactgggtatctatcgcca
tcatcataaccatcgtcacgatttacagggacgaattgttttgcgtcggg
gaaatgatcgctcatgattgaattattatttcccggttggttagccggga
tcatgctcgcctgtgccgcgggtccgctgggttcgtttgtagtctggcgt
cgtatgtcttatttcggtgatacgctggctcatgcctcattacttggcgt
cgcgtttggtttgttgctggacgtgaatccattctatgcggtgattgccg
ttacgctgctgctggcgggcggtctggtatggctggagaagcgtccacag
ctggcgatcgacacgttattagggattatggcgcacagtgccctgtcgct
gggcctggtggtcgtgagtctgatgtctaatattcgtgttgatttgatgg
cttacctgttcggtgatttgctggcagtgacgccagaagatctcatctct
attgcgattggcgtggtcatcgtggtggctattttgttctggcaatggcg
caatttgctgtcaatgacgataagcccggatctggcgtttgttgatggtg
tgaaattacagcgagtgaaattgttgttgatgctggtgacggcattgacg
attggtgtagcgatgaaatttgtcggtgcgttgattattacttcgttgct
gattattcctgctgctactgcgcgtcgctttgcccgcacgccggaacaga
tggctggtgtcgctgttttggtggggatggtggcagtgactggcggttta
accttttccgcggtttacgatacgccggcgggtccgtcggtggtgctatg
tgcggcactgttatttattctcagtatgatgaaaaagcaggccagctaat
ctatcgctgaacacatttgtcggatgcggcgcgagcgccttatccgacct
acggttcggtatctctggtagtcctggtaagacgcgaacagcgtcgcatc
aggcatattgccagtgccggatgcggcgcgagcgaccaatccgacttacg
gcatttctggcggcgttatgccaaagtgattccacgcccgcgtcgtcgcc
atacgcccacgcggtgtacgctgcaaaaagccttgctgaatcaaataagg
ttccagcacatcctcaatggtttcacgttcttcgccaatggctgccgcca
ggttatccagacctacaggtccaccaaagaacttatcgattaccgccagc
aacaatttgcggtccatataatcgaaaccttcagcatcgacattcaacat
atccagcgcctgagcagcgatatctgccgagatggtgccatcgtgcttca
cttcggcgaaatcacgcactcgacgcagcagacggttggcaatgcgcggc
gtaccgcgagcgcgacgagcaacttccagcgcgccgtcatcactcatctc
aagccccataaagcgtgcgctgcgactgacgatatattgcagatccggca
cctgataaaactccagacgttgcacaataccaaaacggtcgcgcaacggt
gatgtcagcgaacctgcgcgcgtggttgcaccaatcagggtaaacggcgg
caaatcaattttaatggagcgtgccgccggaccttcaccaatcatgatat
ccagttggtagtcttccattgccgggtacagcacttcttcaacaactggc
gatagacggtggatctcatcaataaacagcacgtcatgcggttcaaggtt
agtgagcatcgcagccaaatcgcccgccttttccagcaccggaccagaag
tcgtgcgtaaattaacgcccatttcattggcgacaatgttggcaagcgta
gttttacccaaccccggaggaccaaaaatcaacaaatgatcgagggcatc
gccgcgcagtttcgctgctttgatgaaaatctccatctgtgaacgaacct
gcggctgaccaacatactcttccagtaatttggggcgaatggcgcgatct
gctacatcttccggcaaagtggtaccggcagaaatcagacggtctgcttc
aatcatcctttacctcataacgcggcgcgtagggcttcgcgaattaaagt
ttcactgctggcgtcagggcgagcgattttgctcaccatgcggcttgctt
cttgtggtttatagcccagcgccaccagcgcggcaaccgcttcttgttca
gcatcgtcggtcgccgggctggcaggagacgtgagtaccaggtcggcggc
tggcgtaaagagatcgccatgcaaacctttaaatcggtctttcatttcaa
caatcaagcgttcggcggtttttttgccaatacccggcagtttcaccagt
gcccccacttcttcacgctcaacggcattaacgaactgctgcgctgacat
tccggagaggatcgccagcgccaacttcgggccgacgccgttggttttga
tcaactctttgaacaatgtgcgctcttgtttattgttaaaaccgtacagc
agttgcgcgtcttcacgcaccacaaagtgggtgaaaacgatcgcttcctg
acccgcttcagggagttcataaaaacaggtcatcggcatatgcacttcat
agcctacgccgcccacttcaattaacaccagcgggggttgtttttcaatg
atgatgcctctgagtctgcctatcacatgacgctcctgcgtaatgaatca
aagataatgctgtatgataaaaaaatgctggatagatatccagcgaagga
tgaagaaaacttgcgaggtgtctcgatgaactgaaaaatggcacagtata
atttattctacaggttatattggaagcaaatattttaatattacatattc
agtgaagaaatgcgtaataaaaatatacattgcgcctcctgaaaaaataa
attttttatgctattacgtatatttgtatctatttcaatggaatgacaac
gtgaatattaattaccctgctgaatatgaaattggagatatcgtctttac
atgtataggtgctgccttatttggtcaaatatcagctgcatcaaattgct
ggagtaatcacgtcgggatcattatcggtcataacggtgaagacttcctg
gttgcagaaagccgggttcccctttcaaccatcaccacgctatctcgttt
tattaaacgttcgtctaatcaacgctatgctataaagcgattagacgctg
ggctgacagaacgacaaaaacaacgaattgttgaacaggttccctcccgg
ctacgcaaactttaccacaccggttttaaatacgaatcttcgcgccagtt
ctgttcaaaatttgtttttgatatttataaagaagcgctatgtattccgg
tgggtgaaatagagacgtttggagaattgttaaatagcaatccgaatgca
aaactcactttctggaaattctggttcctgggttctattccgtgggagcg
taaaaccgtcacgccagccagtttgtggcatcatccgggtttggtgttga
ttcatgcggagggagtggaaacgcctcagccggaactgaccgaggcggta
taacttaacgcagtcgccctctcgccaggttcagccgcgattcgctcatc
tgcatcgcattctgactaacgtggcagtgggtgatagcaatcgccagcgc
atcggcggcatccgcctgtggattagcgggcagtttcagcaaggtgcgga
ccatatgctgcacctggcttttttcggcactgccaatacctaccaccgtt
tgctttacctgacgtgccgcgtattcaaatactggcaactcctgattcac
cgccgccacaatcgccacgccgcgcgcctggcccagtttcagggctgagt
cagcgttctttgccataaagacttgttcaatggcgaaataatcaggctgg
aactgggtgatgatttccgtcacgcccgcatagatgagtttcagacgaga
cggtaaatcatccactttggtgcggatgcatccgctacccaggtaggaca
gttgcctacctacctggcggatgacgccgtagccggtcacgcgcgaaccc
ggatcaatgccgagaataatagccatcacgcgtctccgttttgctgttta
gcaggcctcatcagagagtcgctgcgacctcatcagagatttcaccgtta
tggtaaacttcctgcacgtcgtcgcaatcttccagcatatcgatcagacg
catcagtttcggtgcggtttctgcatccatatcagctttggtagacggga
tcatggaaacttccgcgctgtctgctttcagacctgccgcttccagagcg
tcgcgcactttacccatttcttcccatgcagtgtagacatcaatcgcgcc
gtcatcataggtcacaacgtcttcagcacctgcttccagtgctgcttcca
tgatggtgtcttcatcgcctttctcgaaggagatcacgccttttttgctg
aacagataggcaacggaaccatcagtaccgaggttaccgccacatttgct
aaatgcatgacgcacttcagcaacggtacggttgcggttgtcagacagac
attcaatcatgattgccgtgccgccaggaccgtaaccttcgtagatgatg
gtttccatgtttgcatcatcatcaccgcccacaccacgtgcaattgcgcg
gttcagtgtgtcacgggtcatgttgttagacagtgctttatccaccgccg
cacgcagacgcgggttagcgtccggatcgccaccgcccagcttagccgcg
gttaccagctcacgaatgattttagtgaagattttaccgcgcttagcatc
ctgcgcagctttacgatgtctggtgttggcccatttactatgacctgcca
taaaaatatctccagatagccctgcctgttcaggcagcgttaattacaaa
ctgttcaatcgcctgccggttgctccaggacttagtgagcgccgccgcag
caggcgcatcaagccacttgtaagccagatgttcagtgaaaacgatctgc
cgctcgtgcggaagcgcaagacagaaccatgattccgtattacgcgtcac
gcccggcgcatagcgatgacgtaaatgtgaaaaaatttcaaactctaccg
tgcgctgacagtcaattaaggtcagttgttcagcgacaacatcaatggtg
acctcttcctttacttcgcgcatggcagcttgcggcgcggtttcaccctc
ttccacgctgccggttaccgactgccagaaatcgggatcgtcacgccgct
gcaacatcagcacccgtttcgtatcttgtgcgtagatgaccactaagatc
gaaacgggacgcttatacactttatccttcacgctgcctcttcgttgact
gccttcgctcatcccattcacatagttatctatgctcatgggagttcact
cagttgccgcctcgatgcaacgcgaatgatttcgtgtatttgagtcatat
cagttattctcagccttcttcacaacctgaatgctcagctcagccagtgc
agtcgggttagcaaagctcggtgcttcagtcatcagacacgctgccgccg
tggttttcgggaaggcgataacgtcacggatattgtcggtgccggtcagc
agcatggtcagacggtcaagaccgaatgccagacctgcgtgcggcggagt
accgtatttcagagcgtcgagcaggaagccgaatttctcgcgctgttcct
cttcgttgatacccagaataccaaacaccgtctgctgcatatcaccatta
tggatacgtactgaaccaccgcccacttcgtaaccattgatgaccatatc
gtaagcgttcgccaccgcattttccggtgcagctttcagttctgcagccg
tcatatctttcggtgaggtgaacggatggtgcattgccgtcaggccgcct
tcaccgtcgtcttcaaacatcgggaagtcgataacccacagcggtgccca
tttgctttcgtcggtcagaccaaggtctttacccactttcaggcgcagtg
cacccatcgcgtcggcaacaattttcttgttgtcggcaccgaagaaaatc
atatcgccatcttgcgcggcagtacgatccaggatgtcttcgatgatttc
tgcattaaggaacttcgctaccgggctgttgataccttccagacctttcg
cgcgttcgttaactttgatgtaagccagacctttcgcgccgtagatttta
acgaagttaccgtattcgtcgatctgcttacgggtcagcgatgcgccgcc
cggaacgcgcagagccgctacgcgacctttcggatcgttcgccggacctg
caaatacagcaaactcaacagatttcagcagatcagcaacgtcagtcagt
tccatcgggttacgcagatccggtttatcagaaccataacggcgttctgc
ttccgcaaaggtcattaccgggaaatcgcccagatccacacccttcactt
ccagccacagatgacgcaccagcgcttccatcacttcacgcacttgcggc
gcggtcatgaaagaagtttccacatcgatctgagtaaattcaggctgacg
gtcagcacgcaggtcttcgtcacggaagcatttaacgatctgatagtaac
ggtcaaaaccggacatcatcagcagctgtttgaacaactgcggggattgc
ggcagtgcgtagaatttacctttgtgcacacgagaaggcaccaggtagtc
acgcgcgccttccggcgtggctttggtcagcatcggagtttcgatgtcga
ggaagccgtggtcatccataaaacggcgcaccaggctggtgattttagcg
cgggttttcaggcgctgagccatttccggacgacgcaggtcgaggtagcg
gtatttcagacgcgcttcttcggtgttgacgtggttagagtcaagcggca
gaacatctgcgcggttgatgatagtcagcgaggacgccagcacttcgatt
tcgccggtcgccatatcgcggttaatatttttttcgtcacgcgcacgtac
ggtgcccgtgacctgaatgcagaactcattacgcagttcagaggccagct
ttaacgcgtccgcacgatccggatcgaaaaatacctgcacgataccttcg
cggtcgcgcatatcgatgaagatcaggctaccaagatcacgacgacggtt
gacccaaccacacagagtcacctgctgccccacgtgggacaaacggagct
gtccacaatattctgtacgcatgagatatcccttaacttagctgccggcg
gatgccccctgctgcgcaggtgaccaagtcgcagcgttagctgtatgtca
caactgaatgaaaaaaggcggctattatactggaaattctgccgcaccgt
aagagcctggcccgcgctggaacgcctcgttaccactttatatcgggcct
gaaatcagactctacgccagtttgctataaaggtgttgcccgaactcata
aaaattaacaaaatttgtcgttccgccatcggctaatcgcattaaggtgt
gaggcacgattttgttttttcaggagtcattatgcttgaacttaatgcta
aaaccactgcgctggtggtgatcgatttacaagaaggcatcttacctttt
gccggtggtccacatactgccgatgaggtagttaatcgcgccgggaagct
ggcggcgaaatttcgcgccagcggtcagcccgtgtttctggtgcgcgttg
gctggtctgccgattacgctgaagcattaaaacagccggtcgatgcgccc
tcaccggctaaagtgttgcccgaaaattggtggcaacatcctgctgcatt
aggtgcaaccgacagcgatatcgaaatcatcaaacgtcaatggggtgcgt
tttacggtacggatctggagttgcaattacgccgccgaggtatcgataca
atagtgttatgtgggatctcgaccaatatcggtgttgaatccaccgcccg
caatgcctgggaacttggctttaatctggtgattgccgaagacgcctgta
gtgccgccagcgccgagcagcacaataacagtatcaaccatatctacccg
cgcatcgcccgtgtgcgtagcgtggaagagatcctcaacgcgttatgatt
tacatcggtctaccgcaatggtcgcatcctaaatgggtgcggttggggat
caccagccttgaagagtatgcccgccactttaactgcgtggagggcaaca
ccacgctttacgccctgccgaaacccgaggttgtcctgcgctggcgtgag
cagaccacagatgacttccgcttctgttttaagtttccggcgaccatttc
gcatcaggcagcattacggcattgcgatgatttagtgactgaatttttga
cccgcatgtcaccgttggctccgcgcattgggcaatactggctgcaactg
cctgccacattcggcccacgggagctgcctgcgctttggcattttctcga
ttctcttcctggcgaatttaattatggcgtggaagtccgccatccacagt
ttttcgccaaaggagaagaggaacaaacgcttaatcgcggtttacatcag
cgcggcgttaatcgggtgattttagacagccgcccggttcatgcagcacg
tccacacagtgaagctattcgcgacgctcaacgaaaaaaacctaaagttc
cggtacatgctgtactgacggcgacaaatccgctgatccgttttatcggt
agtgatgatatgacgcaaaaccgggaattatttcaggtctggttacaaaa
attagcgcagtggcatcagaccactacgccttatctttttttacatacgc
cagacattgcccaggcaccggaactggtacataccctgtgggaagactta
cgtaaaacgcttccagagatcggagcagttccggctattccacagcaatc
ttctcttttctgaatttgccacctatcatagacaggtgccatcggccatt
ttaaagggagtttgtatggtaagcgcgctgtacgccgttttaagtgcgtt
gttattaatgaagttctcttttgatgtcgttcgcctgcgaatgcagtacc
gcgttgcctatggcgacggcggttttagcgaactgcaaagcgctattcgc
attcatggtaacgcggtggaatatattcccatcgcgattgtgctgatgct
gtttatggaaatgaatggcgcagaaacctggatggtgcatatttgcggca
tcgttttgcttgctggtcgtctgatgcattattacggttttcatcaccgt
ctgttccgctggcgacgttccggcatgagcgccacctggtgtgcgctgtt
gctgatggtgctggcgaatctttggtatatgccctgggagttggttttct
ccctgcgttagcgcacaatacgccactttctttttcccggatttttacgt
tatgtctcaccgcgacacgctattttctgcccctatcgccagactgggcg
actggacctttgatgaacgggtagctgaagtcttcccggatatgatccag
cgttccgtacccggctattccaatattatttccatgattggtatgttagc
cgagcgcttcgttcaacctggtacgcaggtttacgatctgggttgttctc
tgggcgcggcgacgctctcggtgcgtcgcaacattcatcatgataattgc
aaaattattgccatcgacaactccccggcgatgattgaacgctgccgtcg
tcatattgacgcctataaagcccctacgccagtagacgtcattgaaggtg
atattcgcgatatcgccattgaaaacgcatcgatggtggtgctgaatttt
accctgcaattcctggaaccttccgagcgccaggcgttactggataaaat
ttatcaagggctgaaccccggcggcgcgctggtgctttcggaaaaattca
gtttcgaagatgccaaagttggtgaactgttgttcaacatgcaccacgac
tttaaacgtgccaacggttacagcgaactggagatcagccagaagcgcag
catgctggaaaacgtgatgctgaccgattccgtggaaacccataaagcac
gcctgcataacgccggttttgagcatagtgagctgtggttccagtgcttt
aactttggttcactggtggcattaaaagcagaggacgctgcatgatcgac
tttggtaacttttattctctgattgccaaaaatcatctttcacactggct
cgaaacgctgcccgcgcagattgctaactggcagcgcgagcagcagcacg
ggttgtttaagcagtggtcaaatgcggtggagtttctacctgaaattaaa
ccgtatcgtcttgatttattgcatagcgttacggcagaaagcgaagagcc
actgagcgcagggcaaattaaacgcattgaaacgctgatgcgcaacctga
tgccgtggcgcaaagggccgttctcactgtatggcgtcaacatcgatacc
gaatggcgttccgactggaaatgggatcgtgttctgccccatctttctga
tttaaccggacgcaccattctggatgtcggctgcggcagcggttatcaca
tgtggcgcatgattggcgcaggcgcgcacctcgcggtggggatcgaccct
acgcaactgtttctgtgccagtttgaagcggtgcgtaaactactgggtaa
tgatcagcgcgcgcatttgttaccgttaggtattgaacaacttccggcac
tgaaagcctttgataccgtcttttcgatgggcgtgctttaccatcgccgt
tcaccgctggagcatctatggcagttgaaagatcaactggtcaatgaagg
tgaactggtgctggaaacgctggttattgatggtgatgagaacacggtgc
tggtaccaggcgatcgttacgcgcaaatgcgtaatgtctatttcatccct
tccgcgctggcgctgaaaaactggctgaagaagtgtggttttgtagatat
ccgcattgcggatgtgagcgttaccaccacagaagagcagcgacgcaccg
aatggatggttaccgaatcgctggccgatttcctcgacccacatgatccg
ggtaaaacggtggaaggttatccggcacctaaacgcgcggtgctgattgc
gcgcaagccgtaaaggtctggtattactgccggatgcggcgtgaacgcct
tatccggcctacaaaaccttgctaattcaatatattgcagggactatgta
ggcctgataagcatagcgcatcaggcagctttacgtttgcataacctcag
cgcccgtttccgggcgctattcacgtcttacgcctgaacagctggctgat
caaacgccgttaacttcggtgcattgcccgtatatttttcgatatacacc
aacgctgagttaccggcacaggcatttgccagctgcgagctggggatatc
cgccgttaacacgttcgcactgccgtttttacacaagccattttccagat
ctggccatgcaccttcatgcacgcataccacgccttttttgatcccgtca
gtcaccaccgcgcctgtcaaaatctgaccacgtttgttccagacacgcac
cagatcgccattcgcaataccaaagcgtgcagcatcttcggtgtgaatag
tgattggttcacgatcggcgatcgcatattttttacgcagttccgcatag
ttaagctgactgtgtaaacggtgtgccggatgtgcggtcagaagctgtaa
ctgcttctcgtcggcggtacctttccattcatcaggagccagccaggttg
ggtgtgccgggcaatccttatagccaaatttttccaacgtttttgaatag
atttcaattttgccgcttggcgtacccagcgcatttttcaccggatcggc
gcggaaatcaccataacgaacgtactgttcgttcttctcgctgtggcgca
tttcgatcagtttattttgctgccagaaggcattaaacattggcatagtg
acgcgttgcgcacgggcacctttctgagcggcatcatagaaaaatttcag
ccacgccatttcatctttaccttcggtatagatctcttttccgccaggtt
tgagtaattccgcaagatcggcaaacacgtcaaaatcgttacgcgcttca
aattgcggagcaacagcctgcttcatcggcacaatatgctggttgctgta
atcaccggtcatcgtcaagtcattgcgctcaaacgatgtggtgatcggta
atacgatatctgcgtgtttggctgctgcggtccagtagcattcagaaacg
acgatcatctccggtttctgccatgctttaatcagacgattagtatcctg
gtgatgggtaaagttaccgccacccgcccaccagatcattttgatattcg
gatacgtttgttctttaccgttatgctgatatttgccgccaggattttcc
agcgcatcgacgatacgggcaacaggaatcgccgtcattccgccatcatc
agcggcctcgctggcatgtccggcaatcgccgcagacatttccggcagca
cgccgccaacacgcgtcgggttgccaccgttggagtaatgataagagaaa
ccaaaaccgccgcccggtgtaccaatctgccctaacatcgccgccagcgt
caccagcatccagtgtttctgttcaccatattgctggcgctgaattcccc
agcctgccatcagcattgtgcgattcgccgccatcagttcagcgagtttg
actatctgcgcttccggtacgccagtaatttccgccgcccagaccgcgct
cttcggcgtattatcgctcttacctgtcagatactcttcaaactgcggat
acccggtagtgtatttttcaaggaacactttatcgtgtttgccttgtgtc
atcagggtatgcgcaatccctaacatcagtgccacgtcggtgcccatatt
cggcgcgatccaggtggcattatcgtcaaagaattcgatggtttcggagc
ggataggatcaatggcaatcactggtttgccagattttttcagctgatgg
aagtattccagcccttgctcatcggtactgctccaggcaatttttaaggt
attcagcgggttcattccccacagcaccacaacctggctgttttccagaa
tcagcggccaggaggtctgctgttcatacacctctacagaaccgaccaca
tgcggcatgatcacctgtgctgccccggttgaataatcgccgctatgccc
ggaataaccgcccgccaggttcatataacgttgcagtaaggtttgcgctt
tatgcaacacgccagaagagcgccagccgtaagatccggcaaaaatggcc
gatggtccgttagctttacgaatacgatcatgttgctcatgaatcagttt
taatgcctgttcccagctcacctgtacataggtatcttcgccacgacctt
tcgccggttgcagtggattatcgagatagctttttctcaccatcggatgc
tgaatacgcgccgtggtgtgtacctgatccgccgccgtagactgtaagga
attcggtatggttttcgccagcgcgcctgttgaagaaacaatcttgccgt
ccttcacttctacgttcatcgctccccaacgtcccgcggtgaggatttta
ccgcccttctcttctgcccatgcggggagcggtgctgccgatgtcaccac
cagcgctccagcggcaataccgctgtgtttaataaattcacgtcttgtta
atgtcataacttcctccctgatcaacgaggatcactgtttctcggtaata
tctttggcgttgtactggaaataccgcgttaaaatgtccagttcgttttc
gctcatgctggttcgtgcccccattcctttggcaatggacggccacgcat
tgacggtgtaatggtcggcggcaataggggcatgacaaccagcgcaatag
gtatcgtcaagtttttcagcgtattgccatagcggtttacggtccgctaa
tgcgggatcggtaagcgcaccctgtaaagacgcctgacgccattgattgc
cgtattcgtcagcctgccattccccgtttacagtgagcgccttgatacct
tcttcacttaatgtggctagcgccagccgttgacctgccgccaggtagag
cgtgttttcactgccctgcatttgataaccctgcaacagaacgatcggct
gtttgccactggcatcaacgacggtgagatcggttccaggattcacggta
gccagctcgcctatgtgagaagttttgaaaggataaatatgtgcgccatt
agtaactgaagtagcggcctgactttccagctcatgcgccgcgttgtcat
ccatttttatttctggcggaaaatgggcaatgcctttatgacaatcgata
caggtttcgctgtccttttgtgctttgttatgcattttctgcgcagattc
actttgcgaggcaatatccatggcatcaaaagaatggcaactacggcacg
ttgcagagtcagtggcttttaattctttccatactgtttcggccatttcc
tggcgatgagcttcgaacttatcgtcactgtctattttgccgctaacaaa
ttcatgataaatatctttagatgcctttaatttagcaaataaataatcca
tccctgactttggaatatggcaatcggcacattccgcacgtatccctttc
tggttcgaaaagtggacagttccctgatattcctcaaaaggtttactcat
cgagtggcaggaaaggcaaaatgctgtatccgacgttttatgtaagactt
tttgcgccagcaataacccgccgccaccaaccacaaccgctatcagcaaa
aacaataacccaatgcgttttttccctcgcatagattcctctaattaaat
tactggacaccgaaatcattgtataattaaatatacaacgaattaaccgc
ttgcataattaggcacaacactgcctgaaacaatcgataaagaatatgat
ttattacaatgtaatcattaattgctaaggaataacccagttgctattta
gaatatatatttatcagttttagtaatttaaatcccataattaatgtgaa
tatatacaatatttttagcacaacgctatgcgcactgtcacccgctcaac
agatcacggttatcgttcgttttttatactgttcagggataaaaaaaggc
ccctgttgaaattgcaggggcctggtacgagcaagcatcatattgggcga
catgatgcaacggtaaaaatcatttggcctgatggcgttcaatgattcct
ttcatttcagcaaccgccgccccgtctacgatataacgcgaatactcgtc
cgcgtgttcatctgatgacatggacaatccttgattacgataacgcatcg
gtgaggcttgccacgctcccgcggagctatggacttccagcactccggca
tcgaggaagtggtgcaggttttctgcacggactcctgctccggccataat
gattggagcatcacgatgggcaataagttccataatttttgataaacctt
gcagtgcgtctgatttttgccctgatgtcagtacccgggcaatgcccaat
tccgcaagattattgagtgtatataaagggttagcgcacatatcgaaggc
gcgatgaaaagtcactgccagcggaccggcagcagccattattttttcca
ttcgtggcatatcgacattcccgtcaacatcgagaacgcccgtcaccagt
ccaggaaaacctaattcgcggaccgtgcgcacatcctcaagaatggcggc
aaactcaccgtcgctgtagcaaaaatcaccaccgcgtgggcgaattatcg
gatgcacagggatcgtcacccgctggcgcacggatttcagtacacccaac
gacggcgttaagcccccctcttttggggctgcgcataattcaactctgtc
tgcgccgttttgctgcgccgttagtgcacattccatgctgtaacagcaaa
tttccagtaatgccatttttactccttaattacgccgactgctcgctggc
aacgatctcttcaatggaccacggatgaaacttaatagttgttttgccat
cggtgaccgccagcgtcggattcggtaatcgctcatgctcaccttttggc
gaactggttttcactgagatccccggtaggctgagtccttcatcagaaag
caatgccagcgcacgggcattcagcgtttctggatcacccggcagaacga
tttcaatatgttcccaaccttcgtgtgggtaacgtttttccccgggccac
ggtagctccacaatagaaaactgccagtgcgcaacctgtaccggttcatg
caatttaaacagacaaatcggtctgccattgatcatattttctgacaaaa
gctcgccacactgttcaaacccgcgacgccagcgttcagcagtggcgttt
tgatggcaacgcaaagaaatgtgatcggcagtcagcggagtgatattcaa
ccccagacggcgggaaagttcatctaatgcgtggataaatcgcggtaaat
ccgatgcaatatcctgcagctcgtcgatagattgccagttcgccataatc
actcttcgtctttcagtaaaagcgttaatttaccctgttgccctgtgcca
accaaccgctgatttcacgccgcttctgatgcaatagtgaaaacggcaat
acgccacgcgcacgttgctgacgaaaacagccatttgcagtatactcccg
ccctaatttctttaactggtgcgggcaatttttgctcgcttcatcaatgt
aaggtattccggtgaatattcaggctcttctctcagaaaaagtccgtcag
gccatgattgcggcaggcgcgcctgcggattgcgaaccgcaggttcgtca
gtcagcaaaagttcagttcggcgactatcaggctaacggcatgatggcag
ttgctaaaaaactgggtatggcaccgcgacaattagcagagcaggtgctg
actcatctggatcttaacggtatcgccagcaaagttgagatcgccggtcc
aggctttatcaacattttccttgatccggcattcctggctgaacatgttc
agcaggcgctggcgtccgatcgtctcggtgttgctacgccagaaaaacag
accattgtggttgactactctgcgccaaacgtggcgaaagagatgcatgt
cggtcacctgcgctctaccattattggtgacgcagcagtgcgtactctgg
agttcctcggtcacaaagtgattcgcgcaaaccacgtcggcgactggggc
actcagttcggtatgctgattgcatggctggaaaagcagcagcaggaaaa
cgccggtgaaatggagctggctgaccttgaaggtttctaccgcgatgcga
aaaagcattacgatgaagatgaagagttcgccgagcgcgcacgtaactac
```
