## Supplementary material for "Electronic Mapping of a Bacterial Genome with Dual Solid-State Nanopores and Active Single-Molecule Control": ecoli_NC_000913.3.tf (part 3 of 5)

```
gtggtaaaactgcaaagcggtgacgaatatttccgcgagatgtggcgcaa
actggtcgacatcaccatgacgcagaaccagatcacctacgatcgtctca
acgtgacgctgacccgtgatgacgtgatgggcgaaagcctctacaacccg
atgctgccaggaattgtggcggatctcaaagccaaaggtctggcagtaga
aagcgaaggggcgaccgtcgtattccttgatgagtttaaaaacaaggaag
gcgaaccgatgggcgtgatcattcagaagaaagatggcggctatctctac
accaccactgatatcgcctgtgcgaaatatcgttatgaaacactgcatgc
cgatcgcgtgctgtattacatcgactcccgtcagcatcaacacctgatgc
aggcatgggcgatcgtccgtaaagcaggctatgtaccggaatccgtaccg
ctggaacaccacatgttcggcatgatgctgggtaaagacggcaaaccgtt
caaaacccgcgcgggtggtacagtgaaactggccgatctgctggatgaag
ccctggaacgtgcacgccgtctggtggcagaaaagaacccggatatgcca
gccgacgagctggaaaaactggctaacgcggttggtattggtgcggtgaa
atatgcggatctctccaaaaaccgcaccacggactacatcttcgactggg
acaacatgctggcgtttgagggtaataccgcgccatacatgcagtatgca
tacacgcgtgtattgtccgtgttccgtaaagcagaaattgacgaagagca
actggctgcagctccggttatcatccgtgaagatcgtgaagcgcaactgg
cagctcgcctgctgcagtttgaagaaaccctcaccgtggttgcccgtgaa
ggcacgccgcatgtaatgtgtgcttacctgtacgatctggccggtctgtt
ctctggcttctacgagcactgcccgatcctcagcgcagaaaacgaagaag
tgcgtaacagccgtctaaaactggcacaactgacggcgaagacgctgaag
ctgggtctggatacgctgggtattgagactgtagagcgtatgtaatcgat
ttttcgtgagagtgaagcctgatcagggttagccgatcaggcttttttat
tgccatctaaatgtattctgaaaatggacatgccattgttttctcactgt
tggataagaggccagaagcgtaatatccggccccagggaaacgataacgg
ttgaatttaaggaataccgcagtgtttaaatttcttgtattaacattagg
cattatctcttgccaggcttacgcagaagatacggttatagtaaacgacc
atgacatttcagccatcaaagattgttggcaaaaaaattcagatgatgat
actgacgttaacgtgatcaaatcatgcctgcgacaagaatacaatctcgt
cgatgcgcaattaaataaagcctatggtgaagcttatcgttatatagaac
aagtgccacgcacaggtgtaaaaaaacctgataccgaacaacttaacttg
cttaaaaaatcacagcgagcctggctggattttagggacaaagaatgtga
attaatcctttcaaatgaggacgttcaggatttaagtgacccttattctg
aatcagaatggctctcatgtatgatcatacagaccaatacgcgaactcgc
cagttgcagctataccgtaactctgaagatttttatccaagccctttgac
aagaggataattcacatctttttggcatgttttgttgcaagctattcctg
ataaataattgcaacaagacatcgagcctttttcactgagttattaaaca
tactcgcgagcgcgtaatttttttgtccttcagcgataattcacaatcac
ttcattacgttgtacctttagcggtggaattaaccgcccaccgcctggca
cttcccagataaatcgcaacggttctgctgccgctataccggaaaaggcc
acggtggttccgctctgcccctctaattcgacacaacgagattgcgaaca
caagcgaacccgcagtcctgaaggtgtcgggccgataagctgataacgcc
acgctaccagcgtcatcaatcctgaagcaggttgtcgcgtagaaagaggc
gcagacgacatcgactcaccgcgatgatttagcgtaattcctacactact
tgcctgccacatcccctccccggcggcttgcaccagcagcggaaacaata
atattgctaataaggttctcattatttgccgccaattgtcgccgtcatgc
ggatatgtcggttatcagacagttccagattcgacaggaccactaactgc
ggcaagctgcggcgcaggaagcgagacaataatggtcgcagcgcgtggtt
caccaacaatactggcggcgcacccagcatctcctgacgggatagcgctt
cctgagtttgcgccagtaaacgatccgccagccctggctccagtcctccc
ccgccctgcagcgcctgtagtaacaaacgttccagcggtgtatcgaggcc
aataacatggacttcatctttgccaggaaaccactgctgggtaatcgccc
gtcccaacgccacgcgcacgacggcggttaattcatgtggatcgctttgg
atgggcgcatgttccgccagcgtttcgagaatggtgcgcatatcgcgaat
cggtactttttcatcgaggagattttgcagcactttatgcagtgtggtga
gcgtgacgacgccaggaacgagatcttccgtcagctttggcatctcctgg
gcgacgcgatccaacagctgttgcgcctcctgacgaccaaacagctctgc
ggcatgctggctaatgaggtggttaagatgcgttgctaccaccgtgctgg
cctcaaccactgtgtacccctgaatctgcgcctgttcttttagcgcactt
tcaatccagatagcattcaggccaaatgccggatcgacggtcgcctcacc
aggtaacgtcccggcagcggttccagggttaatcgccagccagcgccccg
gataagcatcaccactgccaatctccacgcctttcatcaaaatgcgatag
cgggcaggttgcagatccatattgtcgcgaatgtgcaccactggcggcag
aaatcccatctcctgggcaaatttcttgcggatactgcgtatacggccca
acaactcaccatcctgctggaaatcgaccatcgggatcagtcgataaccc
acttccattcccagagaatcttccagttgtacatcgttccacgtcgcttc
gacaacggtattattctctgccatttttaccggtttgggttcggcaggcg
ctttttgttcgcgtccgcgtatccaccaggccagcccgagcaatccggca
gtgaacagcaaaaataccaggttcggcattccaggcaccaggccgagtaa
accgagcacggcggcgcttaacaacataacgcttgggttactgaaaagct
gattcaccatctgctcgccaacatcctgatcggtgctgacacgcgtaacg
atgacccccgcggcggtagaaatcaccagcgccggaatttgtgccaccag
accgtcgccaatggtcaatagcgtataactttccgccgcgtgtcccatgc
tcatgccatgttgcagcacgccgaccagcaacccgccgacaatgttaatg
accatgatgaggatcccggcgatggcatcgccgcgaacaaacttacttgc
cccgtccattgagccgtaaaaatcggcttcctgagtcacttcggagcggc
gttttttcgcctcatcttcaccaatcaatccggcgttaaggtcggcgtca
atcgccatctgcttacccggcataccatcgagaacaaagcgcgcacccac
ttctgcgatacgcccggcacctttggtaatgaccataaagttgatgatca
cgagaatgacaaacaccacgataccgatagcgaaattgccaccaacgagg
aagtgaccgaacgcttcgaccaccttccctgccgccgccgcgccggtatg
cccttccattaaaatgatacgggttgaagccacgttaagtgccagacgca
acagcgtggtaaacaacagaatggtcggaaacgcagcaaactcaagcgtg
cgctgggtaaacatcgccaccagcaacaccatgatcgacaaggcaatatt
gaaggtaaacaacaggtcgagtatgaatgcgggcagtggcagcaccatca
tcgacaagatcaacaggatcaaaatcggtccggcaaggatctgccattgt
gtcgatttcaggtttgcgggcaggcgcagcatcgcggccagattactcat
gggtcggtttctcgttaataaaatccagggcttccggcaccggaagatga
gtaggttgtacagggcgctgtccaccagccagacgccagcgtttcagttg
ccagacccaggccagcacttccgccaccgcggcgtacagttgacccggga
tttgttgaccaatctccgcatgtcgatacagcgctcgcgccagcggcggc
gcttcaagcgtcgggacgttattttcagcgccaatttcacgaatgcgcag
cgcgaccagccctgcacctttagcgaccactttcggtgcgctcattttgt
tttcgtcatactgcaacgctaccgaatagtgggtcgggttattgacaatg
acatccgctttcggcacatcggccatcatccgacgccgtgcagcagctcg
ctgcatctgacggatccgccctttaacatgagggtcaccttcgctttgtt
tgaactcatcacgaatatcctgccgtgacatacgcagctttttcaggtgg
ctgaatatttggaaaaagacgtcaaatcccaccattggaatgacaccaag
caccaccagcagtgcgcatagccctaccaaatccatcgcattacccatgg
cggtaatcggagactcggccatcaagcgcatcatctgcggccagtgatgc
cagagaaaaaaccccgtcacgctgccaaccaggatggttttcaaaattgc
tttaagcaactccgcgccagtctgagccgagaacatccgtttaatgcccg
gtagcgggttgagtttggaaaacttcggctgcaaggatttgccgctaaat
accagccctcccagcatgaccggagaaatgagcgccaccagcaccacgcc
gctaatcagcggcagcagcgccagcatggcttctctgatcagcagaataa
tctgcccgaggatcagattcgggtcattgataatactgtgatcaaaatgc
agcccagcggagagcatgcccgacaatcgacgggccagcgacacaccgcc
aaaccagataacactaacgcccaccagcaaaatcagcagtgaggtcagtt
cacgggaacgcgggatttgcccctcttcccgcgctttttctagtcggtga
ggtgtgggggcttctgttttgtcgtcgctctcgtcagacacgtcgccaat
cctggaaagagtattaagcgtgaatgatgccagagcgcaaagcgttcaat
ggtttgagtaaggggcaaaacaggcgggatttagggcttttgctgccaca
catcaagcatagtgtgcgtttgtcggatgcggcgtcatcgccttatcaga
ccgcctgatatgacgtggtcacgccacatcaggcaatacaaatcaaaatc
caagactatccaacaaatcgtccacctgatcctgactggctaccacaccg
gctttgctggtatcgacctgaggtccattaagcaaactctggttttcacg
ttttggacgcgactcctgttccgggatgttttccaacagcaccatcagca
actggcgttcgatctcctgaatgacatccatcatccgcttaatgacctgc
ccggtgagatcctgaaaatcctgcgccatcatgatttccagcagttgcgc
gttagtaaagctggtatgcgcgggtacatctgccagaaattgtcgtgtat
ctgttaccagttcacgggcgtcggcaaggtcaatcggatcggcaaaccag
tcatcccaacgttgggttaacgcttttgctgatttctccatttgatcctg
atgcggttgtgacgcctcaacactgttcagcgcccgctccgcagcctggg
cggtcatctgcacaacatagtacaaacgatcgcgcgcatcggggatggct
tccgccgcttcggcaatggcctgatccagccccagttcccgcaaactgtc
gcgcagcatacgcgtcaggctgccgatgcgcgcaatgatatcgccagctg
aatgctcgtcagcaggtttgattgatggttgcatcatagtcgcatcctca
catgcccagtttctcaaagattttgttgagtttttcctccagcgtcgcgg
cggtaaatggcttcaccacatagccactggcccccgcttgcgccgcagca
atgatgttctctttcttcgcttctgcagtcaccattaacactggcaatgc
cgacatcgcgccatccgcacgaattgttttcagcaattccaggccatcca
tattgggcatgttccagtcggagataacaaatccataaccgcctgcctgc
aacttattgagagcgtcgacgccatcttccgcttcctcaacattattgaa
tcccagctctttcagcaggttacgcactatgcgtcgcatggtggaaaagt
catccacaaccaaaaatttaagttctttatccgccatttcacactcctga
tttaaatacgtatcgcctgtccggcactaatttttgccaacatttgctgg
cttacctggctaagatcgaccacttcgcagacaccacccatattgatggc
ctcgcgcggcatgccgaacaccacgcaacttgcttcgttttgcgcaaggg
tccatgcccccgcctgacgcatcgccaacattcccgccgcgccgtcgttg
cccataccggtcaggatcaccccaaccgcattacgccccgcctgtttggc
gacagaatggaacaacacatctaccgaaggccgatgacggttaaccgccg
ggccatcgtgaattttgatttggtaatttgcgccactacgcgacagctcc
atatgccgatcgcccggcgcaatataggcatgccccggcaagacacgttc
tccgtcttcggcttctttaaccccgatctggcaaagcttattaagtctgt
cggcaaaagagcgggtgaaaccgggcggcatatgctgggtaattaacagt
gccgggctggaaagcggcaacggttgcagtacgtgacgaattgcctcagt
tccacccgttgaagcaccaatcgcaatcagtttttcagaactcaacaacg
gccccgccttcagcgttgtcggtgccgacaatggcttatgtgctgcaagg
ctcgcctttgctgccgtacgcaccttttcagcaatcatttcgttatacgc
cagcataccttcgcgaatacccagttgcggtttggtgacaaaatctatcg
cccccagctccagcgcgcgcagcgtgacttctgaccctttgccggtcagg
gaagaaaccatcacaacgggcattggacgcaaacgcattaatttttcgag
gaaatccagtccgtccatccgcggcatttcaacatccagcgtcagcacat
cgggattgaatttcttaatcaagtcacgcgcgaccagcggatcaggcgcg
gtcgccaccatttccatgtcgctatggctgttgatgatttctgtcatgat
ctggcgcatcagtgccgaatcatcgacagataacaccctgattttgctca
tcgttaatccttacttagcgcatacaccgtctgaccacgcagcgtgaagc
ggcgctcaaggtggctaaagttttcagagtgacccgcaaacagcaatccg
tcgggtttaaggagcggaacaaagcggcgcaaaatctcctgctgggtagt
ttgatcgaagtagatcatgacgttacgacagaagatcgcatcaaacggcc
ccggcacggtgtactgtttcgccagtagattcagcggggcaaaatcaaca
tagttcgccagctcctgacgcacgcgtaccagcccttcatgcggccccgt
ccctcgcatgaaataccgttgcagttgctgcggcgtcaggtttttcaact
cttcatggcgatagataccgcttctggctttttccagcacttcggtgtcg
atatcactggcaaacactttccagcgtccgggcgcggtgcccaatgtgtc
agccagcgtcatcgcaatgctgtacggctcttcgccggtcgaagccgccg
cgctccatacgcgatactcgccagaacggcgacgtgcgtgatccgcgagc
agagggaaatgatgtgcctcacggaaaaatgccgtcagattcgtggtcag
cgaattgataaacgcctgccactcaccgctgtgctgattagattccagca
agttcagataatgaccgaaatccgtcagtcccagcgaacgcaaacgacga
accagtcggttgtaaaccatgtcgcgtttatggtcagccagaacgatccc
ggctcgttgatagatcaattgacttatccgccgaaaatgcgcgtcggaaa
gcgccaggcgctcggtcatctgtaacaataaagacgtttgcccacagggc
agagatgaagtcatagcgccttctcaatcacttcaggataccactggcgc
aatttgtaactgcaccgactcatgtcgtgctacttcatgttcttcaaggg
taaataccgccacacgcgacgaaagatggtcggcctgattcgccagttgt
tccgttgccaccgccgcttcttctaccagcgaggcgttctgctgagtcac
ctgatccatctggctgacagcctgtgcaacctgctcaatcccccgctgtt
gttcttccgacgcagaggcaatttctcccataatgtcgttcacgcgggtc
accgaactgacaatatcgatcatggtcgcggcggcgttattcaccagttt
cgaaccctgctggacacgattgactgactcttcgatcagccctttgatct
cttttgctgcctgcgcgctacggctggcaagattgcgcacttcacctgcc
actaccgcaaaaccacgcccctgctctccggcgcgagccgcttccactgc
cgcattcagggccagaatattggtctggaaagcaattccgtcgataacgc
tgataatgtcgccaattttttgcgagctggtggcgatctcctgcatggtg
tgagtcatggtactgacctgaacaccgcccgcctgcgccgttgtcgcggc
attttttgccagttccgacgcctgtcgtgcgttatcggcgttttgcccta
ccgtggcggttaattgctccatactggcggccgtttgtgccagcgatgcc
gcctgctgttcggtacgacttgagagatcgttattgcctgcgacaatctc
cgcgataccaatgtgcatctcctggcttcccttacgcacatcacttaccg
tcccacgcaaagcctgctgcatggtcttcagactggcaaaaatggcggtg
atctcattacgaccatataccgcaatcggacgcgccagattacccgcagc
aatgctgtcaaaatggctaccgataatggccagtggttgaacaatcatct
tgcgcgtccaccacagcgcactgctgatgtagatcgccgcaacaataatc
atgctgataaacaccagtgccgaaatctgatagttacgctggctttgcgc
actggcggcttccagcacatggttgatctccagctgccaggcctcaaagt
taacgtcaaacgcattctgtgatccctgcaccggcgcagtgaggaaatcc
gaaagttgattactttcaagccaggtcgcctgatgttcgagatcgttgtg
ccagcgggcaaaacttttctccgtctctttttgcaatcccctgacgtgct
cgttgcccgcagtcatcgccataaaacttttaaacagcgtggtggattgc
gtcagactggcgcgcgccgtcgtcatcaacgttttaatgtcatccgccgg
atagctaagtgccgtcagagtgcccgctttgttcagcgcggtactggcct
gtaacattaccgcccgagtttgcgctaatgccgcacgttgctgattgctc
tgctcgacctgattcagtcgttgcaaatcgtcgcgaaatgcccaaaaaga
catgccgttactgccaatctgcaagatcccgcagagaatcaaaattaaaa
acagcgtggtcgaaattcgaatacgattaaacatcaacgctccccatcag
gcggcaatgaccgcgttagtaaatactcgtcaaaatgtttcccagtttgg
atcttgttcagcaattcgcagtcgtggctgagccggtggttgctcactgg
caggacgggatggtgtttgcggtttattggtgagtgggctggctgccaga
cggaacgcggaaactgcttgcgttaaacgactcgcctgttcttccagcgc
agcggcggcggcagctgattcctgcaccagcgatgcgttctgttgcgtga
cgcgatccatttccgaaaccgccaatgcgacttgatcgatgccacggctc
tgttcatccgatgccgatgcaatctcgcccataatgtcagtcacgcgagt
gacagcattgacgatattgttcattgtttccccggcgctttcgaccagca
ccgaaccggtatcaacgcgtgagacggagtcttcaatgagggctttgatc
tcttttgccgcctgggcgctgcgactggcaagattacgcacttcacccgc
caccacggcaaaaccacggccctgttcacccgcacgcgcggcttcaaccg
cggcattcagcgcgaggatattagtctggaaggcaataccgtcgataacg
ctgataatgtcggcaattttcttcgaactatcggcgatctcatgcatcgt
tttcactacgccatccaccactttgccgccgtgctgggcggtgtcggagg
cactttgcgccagttgcgaggcctggcgggcgttatcggcgttttgcttc
actgtcgcggtgagctgctccatgctggcggcagtttcttccagcgcgga
tgcctgctgttcagtacgggaggaaagatcggtgttgcccgccgcaattt
cacgggtaccggcatagatggcatctgaaccttcgcggacatgagtgacg
gtgtcagtcaaagagcgttgcatatgtgaaacgctctgcgccaggtcgcc
catttcactgcgcccgtcaatggtcagggtattcgccaggttaccaccgg
cgatttcgcgaatgtgagcaataatttttgccagcggagtaagcaacata
cggcgaatgccgtaccacgccaccagcagaatcaataccaccaccagcgc
gataaccgccagttgccactgggcaaatcggtaatcatctgcgttgtcag
tgacgatatcgcgatacagtttttcactgctgagggcgtactgagcaaac
gcttcgcccattgcattttgcattccctgggttggctgagcgaaataagc
tccagtattgccataatctagataatcaatcagttcagttaacgctgtgt
aatagtttttatatttttcatcaatattacgactggtagcgaccatttca
ggtaacggtgccatgcttttgaattttttataatgcgtcgctgcctgcgc
caatgttttcctggcgctatcgagcaattcaactttggcgttactttgtt
gattggaggaatccatcatcatccgtaccgctgaacgactcaggttaatg
cgcgtttgcagcattaaatcccaggttgacgtcagctcgccctgctgttc
ccgtaattgattggaaaccacaaagctcttctggctatggtgaagggaag
aaaaaaacagactgccggaaataagctgtaacagtgcgaatacccccagc
accattaccaacagcgtgactacgcggatacggttaatcataaggcacct
tcctgaaaacaagttgatctcgttatcggcaaggaggggggaaactttat
tgctgatgccacccgccgcgaaattgaaataaaaaacccgatgcgcagat
catcgggttcatttcaattgaggaaatcgggagaattacgccacttctga
cgccgcgctatctaacagcgccatctcttcgctgttcagcagtttttcga
tgttcaccagaatcaacatccggtcgcccagtgcgcccagtccagtgaga
tattctgttgaaagcgtcacggcaaattccggtgccggacgaatttgctc
cgccgtcaatgaaagcacgtctgagacgccgtcaaccacgatgccgacca
cccgctgtccgagattcaggacgataactaccgtgttgtcgttatagtcc
acatccacctggctgaacttaattcgtaagtcaacaatcggcacaataac
gccgcgcagattcgtgacgcctttgataaacgctggcgtgttcgcaatcc
gtgttacctgatcgtagccacggatctcctgcactttcaggatatcaata
ccgtactcttcatcaccaagggtaaataccagaaattcctggcctgacgg
ctcgctggccagctttgttacattcgtcataccggtcatattgttacctt
tttactcattcaggcggcggtgttcgccatacgttgttcgcggtttatcg
cctgcaaggcggagacatcaacaatcagtgccacgctgccgtcgccaaga
atggtcgcagcagaaatgccggggactttgcgatagttactttcaaggtt
tttaaccacaacctggtgttgaccaattaattgatccaccagcaaggcgt
agcggcgaccgccactttgtaagatcaccacaattccctgggtggcttcg
gttttcgcgcccgcgacgttgaacactttccacagttcgacgatgggcag
atattcaccccgcacttccagcacccgctcgccgccggccagtggatgga
gatcggcttcacggggttgcagtgattccataacagcattcagcggcaga
atgaaaacttcatccgcaacgcgtacggacatgccgtcgaggatggccag
cgtcagcggcagtaaaatgcggatcgtagtgccagtaccctgcttcgact
ggatttcgacatgaccgcccatcttctggatattacgtttaacgacgtcc
atgccgacgccgcgcccggagacgtcggtgacctgctctgccgtggagaa
gccaggtgcaaatatcagcatcgcgacttcgtcgtcgctcatgttttcgc
tgacagtcaaaccttgcgaggccgcttttgccagaattcgctcacggttt
agccccgccccatcgtcggtcacttcaatgcaaatgttgccgccctgatg
ttcggcagacagaattaaatttccgacgctgtttttacctgcggcgagcc
gtttttctggcagttcaataccgtgatcgaggctattgcgtaccaggtgg
gtcagcgggtcgataatgcgttctatcaggcttttgtcgagttcagtaga
actgcccaccagcgtcagttctacctgcttgccgagttttcccgccagat
cacgcaccagccggggatagcgactaaaaacatattccatcggcatcatg
cgaatcgacatcactgattcctgcaaatcacgggcgttacgttgtaactg
ccccatgctggttatcaaatcaccatgattaaccgggtccagttcgctgg
aacgctgggcaagcatggactgggtgataaccagctcgccgacgaggtta
attaattgatcaaccttttctaccgctacacggatgctggtggattcatt
gctgcgcgtcgttttttcccgctccacgcggccggttggcgcttgttcgg
ctgccagtttaagcactggtggggtggatatttttggcgagacttctact
gtttcaaaggtaatctgatcggcttcaatcacaaaacagagtaccgctgt
gatgtcatcttcggcgatgtcgcccggtaatattgccgagagcgaatccg
cccctttcaccacgtcagttaacgttgtcagatgtcccagttcttcttcc
agcaggtcgacttccccggccttcaggcgcgaaaggataattcgtcgcgg
cgactgactgcgactctgctcatcttgcggttcacttttggcaaccacac
ttaatcgggtcactgcggatggcgtttcgcctttcgcttctaatgccagt
tgacgcaaggcctggcagatataatcgaagctggcggcatccggctcttg
cgactgtttataagcgtcgagctgttcttgcatgatgtccttcgtttcca
aaaacagattgataatgtcggtgttgagttgcatctcacctcgtctggct
tcatcgagcaggttttccatcagatgcgtggtttcctgcaaaacgctgaa
gccaaaagttcctgcccctcctttgatcgagtgggcagcccgaaagatgg
cattcaattgttcggcatctggcgcttccggctgcaaaaccagcaaatgc
tgctccatgtcagccaacagttcgtccgcttcatcaaaaaatgtctgata
aaaatcgcttatatccatgctcacgctgtcacctcggttcggctgatggc
attgtgggaacactgacctgtggtgcaacctcaggtttttccagggcgct
tactggctcattctggctttcggcgttttcatgcaaaatggcctgttcgg
cttgtttgttcagtaccagcaggctgatgcgacggttgacggcatcatca
ggtccgcgatcgcttaagcgcatcgttgccgccatgccgacgacacgtaa
cactttgccgctatccaaccctccgaccatcagttcgcggcgggatgcat
tggcccgatcggcagaaagctcccagttgctatatcctttctcaccgctg
gcgtaggggaaatcatcggtatgacctgaaaggctaatacggttgggaat
accgttcagtacaggcgcaatggcgcgcagaatgtcgcgcatatagggtt
cgacatcggcactgccggttctaaacatcgggcgattctggctatcgatg
atctgaatacgtagaccttcctggaccagatcgattttgagatggggacg
taacgcccgcagtttcggatcggactctatcaactggtcgagatcacccc
gcaatttccgcaatcgactttgctccatgcgttttttcagctcttcgatg
ttcggctgcttattcacttccccctggctttgggtgtaatcatcaccacc
gccgggaattgggctttcactattagaaatgcgatcgccgcccgtaaccg
cagtcgccagtggagtccggaagtactccgcaatctgaatcagctctttt
gggctggagatggagatcagccacatcaccagaaaaaaggccatcatcgc
agtcataaagtcggcataagcaatcttccacgatccatgtgctgccccgt
ggcttttggctttgcgtcgtttgacgacaataatcggatgcgcttgattc
ttcatgcttcctcggttgtcgtctgttgttgcggatttttcaccgcacgc
acatgctcttccagttcaataaacgacggacgttcgctggaatagagcgt
tttgcgaccaaactcaacggcgataggcggtgcgtaaccgttcagattag
aaagcagagtgactttgacgcactgcatcattttgctggtttcggcgctt
ttctgacgtaaaacagtcgctaatggggaaataaatccgtaagccaataa
aatgccgaggaaagtccccaccatcgcatgtgcgataagcgcacccagct
cggcggcaggacgatcggctgaacctaacgcgtgaacgacccccattaca
gccgcaacaataccaaacgccggaagtgagtccccgaccagcgccagact
gttcgccgggacttctgcctcgctttcgtgcgtctcaatctcttcatcca
tcagagcttcgatttcgaaggtgttcatgtgaccgctgataatcaggcgc
agataatcgacgataaaatcaagcatgacgctatccgcgaggatgcgtgg
gtagctggcgaagatctcgctctcacggggattttcaatatcacgttcca
gcgaaaacatccccatctgccgcgatttcgccatcaaccgataaagcaga
gccagcagatccatatacattgctttggtgtatttggagcgacgaaacag
caacggcagcgccttcagcgtgcctttaatcgctttgccattattgccga
cgataaacgacccaatccctgcaccggcaataatcaccagttcagcgggt
tgatagagtgctccaaggcttccaccggtcatcaaataaccgccgaaaac
tgtaccgagaacaaccaggtaacctaataagataagcacgacatcatcct
tccactgttgaccatgacaggatgttcagtcgtcaggcgttaacgcgcga
ttggggcaaaaaaaagcagcggtacgtcgttaccgctgctggaatgttgc
gcctcaccgtatcagttaaacagcctgtactctctgttcatccagcagtt
gtgggataatatcggcaggattctgggaaagtttacgtctttttactgcc
cgggatggcggttgacataagctgcaggcaaagctgccaacaggctggtg
agcgtgggtaataaaattgccgccgcagcagttgcagctggaaagttgca
gtaatccactttcaacaaaccgcaccaatgtccaggcacgggttaatgcc
agcagtggtccttcttctgcttgtgggcactgttcaaggtataaacggta
ggctttgatcaccgcatcgacgccattacacaaaccggttttcagtaaaa
actgccatgcattacagaacatcgaagcatgaacgttttgttcccaggtc
ataaaccagtcggttgagaatggcagcatgcctttcggcggtgggcttcc
gcgcagttctttataaagttttatcaggcgtccgcgacttaactgtgttt
cgctttccagcatctgcaaacgagcgcccagggtgatcaattccattgcc
agctgaatatcccgcgcttcctgaacaatgcttttttcactcatgatcag
gcccttttcttgcgcagcgcttcttcaggctgattaacatcattcagcaa
gcgtgttgagagcatgatgccggtatgaatttgctggagatcgtcaacgc
gggaatcttgcgtcaactgagtaatcgtctggtggctgtcaaaacggaag
tgacaaaccagttgattggtttctgccagcttaaccatttgcggaagagt
cagtgccgctaacgttgtcgccatttcttcatttatgccgagacgaaaca
tagcggacgctttgtcctgaacaatcaaacgctgtgcaagtagtaaatat
gacaagttgatgtcataaatgtgtttcagcaactcggaggtatgcattat
tcccacccagaataaccaactttatttttatgcggtttcaccgcaccccg
tgatgtcgccgggaagccccggtaaaaaataattagcattagaatagttg
cgataagctgcaataagcagaaccacctttttggtttaatatgtccttac
aaatagaaatgggtctttacacttatctaagatttttcctaaatcgacgc
aactgtactcgtcactacacgcacatacaacggaggggggctgcgatttt
caataatgcgtgatgcagatcacacaaaacactcaattacttaacataaa
tgggtaatgactccaacttattgatagtgttttatgttcagataatgccc
gatgactttgtcatgcagctccaccgattttgagaacgacagcgacttcc
gtcccagccgtgccaggtgctgcctcagattcaggttatgccgctcaatt
cgctgcgtatatcgcttgctgattacgtgcagctttcccttcaggcggga
ttcatacagcggccagccatccgtcatccatatcaccacgtcaaagggtg
acagcaggctcataagacgccccagcgtcgccatagtgcgttcaccgaat
acgtgcgcaacaaccgtcttccggagactgtcatacgcgtaaaacagcca
gcgctggcgcgatttagccccgacatagccccactgttcgtccatttccg
cgcagacgatgacgtcactgcccggctgtatgcgcgaggttaccgactgc
ggcctgagttttttaagtgacgtaaaatcgtgttgaggccaacgcccata
atgcgggctgttgcccggcatccaacgccattcatggccatatcaatgat
tttctggtgcgtaccgggttgagaagcggtgtaagtgaactgcagttgcc
atgttttacggcagtgagagcagagatagcgctgatgtccggcggtgctt
ttgccgttacgcaccaccccgtcagtagctgaacaggagggacagctgat
agaaacagaagccactggagcacctcaaaaacaccatcatacactaaatc
agtaagttggcagcatcacccataaatgtataagtcatacttttgttttg
ggtgtatttcaatctgttaaaaagtttttcgctacgctagcaagcaaaaa
tgaaacaggaataatcgaaatgggatgttgcgcacagtcaaaataactca
ccgtaaataatcatctgctataaataatcactttcatgcaataccagata
agctatttttaaacagacacttaccgcacaacaaactaattaaatacaaa
gaaaggcaacaatcaacttaatgttaatgaaatgttttacatatattaac
cacttgtttaatgcggagaatcagtacactattttcttataattacattt
gaaattatatgatcaccgggagtgattgattaattatctttactaataat
cagactaatatttacctgtttgaccgagttgggattgcgtcgtttctcca
ttaggagtaaagctttaatgtcacctgaagttcacagaataaggaacagg
ttatgagctatagcaatattcttgtcgctgttgcggttacaccggaaagt
cagcaactgctggcaaaagcggtatctatcgccaggccagtaaagggaca
catcagtttaattactctcgcttccgacccggaaatgtacaatcaattag
ctgcgccgatgcttgaagatttacgcagcgtgatgcatgaagaaacgcaa
agctttcttgataagttaattcaggatgcggggtatcccgttgacaagac
gtttattgcctacggtgagttaagcgaacatattctggaagtatgtcaca
agcatcatttcgatttggtgatttgcggtaatcacaatcacagtttcttt
tcgcgagcatcctgctcggcgaaaagagttattgcctcaagtgaggtcga
tgtgctgttagttccacttacgggagattaaccgctcctacgcaagcttt
ggaaaggtagcaactttatcgcgctgctggctttccgcgcttcgcggaac
tatctgctttaggtcgctaatgaagcactcctgccagtggttaatatcgt
ttttcacgataacgtccagcatttctgcatgacgggaaatacgttccgcc
agcgacatagtcaatgcacgatccagcgcagctgcaacttcgtcacgatc
gtaggggttaacaattaacgccgacgttaactcgtttgccgctcccgcaa
attgcgaaagaacaagaacgcccggattggctgggtcctgagcagcaaca
tactcttttgctaccaggttcatcccgtcacgcagtggcgtcactaagcc
cacgtcagagtagcggaatattttcatcagtaatttacggtcaaaatgct
gattcaaataataaagcggcgtccagcctaattgcccgtatttaccatta
attcgtccagcttcattttcgagctgatgacgaatatcctgataggcttg
cacatcaccacgcgacgttggtgcaatctgggtataacgaattttaccat
gatgctgcggatatttttccagcaacgcttcataggcgagaaaacgctct
ggcaaacctttggaataatccagccgttcgacagaaaagatattttgtac
gtttttcagttccgctttaagttgcgccagttttggcggcagtggcccgg
cagcctgtttggctatttctttcggttcaatgccgatcgggtagacttct
gttcgaaatgctttgccccaggctgtatggctttttgcgctacgtgtcgt
gacgcgggtcaggttagaaagacaatccaggaacgccagacgatcgtttt
ctgtctggaaacccagcaaatcataatcacaaagctgttcaagcaaggtg
tcatatgtcggcagcgcgttgaagatttccggtgtcgggaaaggaatatg
cagaaagaaaccaatgcgattattcactccccgtttgcgtaattcatgcg
caaatggcaacaggtgataatcgtggatccagataatgtcatcgtcttgc
aacagcggcagtaatttatctgccagcaacgcatttacgcgtagatagcc
gtcccaggcaggacgctgaaattgcaccagatcgagccgataatgaaaag
cgggccagagaacggcattggagaattggttgtagtattcgtcaaggtcc
tgttcgctgaggttaaaagaggcccacgtaatgttaccttttttcacctt
ttttagcggctgatcctcattccctgtttcaccactccagccaaaccaca
gtccgcctgcggctttcagtgcccccagtatgccaacggcaaggccaccg
gcactggcggcgtgctcgtctggtggtgcaatccggttagatactacgac
taaacgactcatagtcatcactcctgttattttctcttttttgttgtaat
gcggtggttatcatttcaagccagctccagacatccggcacacccgccag
tcgccatgatgcctgagttgcacctgtgccaatttttactgacattccgc
ccagtcggttaacgactgcgaagccagattcatcggttaaatcatcgccc
agaaatacgggcgttcgcccgataaagggagcttcctgcataaaagctgc
aattgcctcacctttactggtacctctcggtttgatctcgacaacacact
ttccctgctgtaacgccatttgtggccagatctgagtaatacgttgcgct
aatgtcattaatgcgtcttcatgctgcggagcctgacgataatgcagcgc
aaaagccatccctttcgcctccagctccgcgccgggatactgagcgatga
ctgtatgcagttgcacgctaatatcacgcgcaatcgcatccggcagatga
acgatatgtgttttaccattgatgtcacggcgctccgccccatgcacgcc
cgctaacgggaagcgataaggttttgccagtgcgtcaagctccaccattg
agcgccctgatatcaatgccaatgcaccatcacttgcggttgccagtagc
tgtagtccttgcagaatattgtcaggcacgacgacctgatcgggatgcgg
tttgatttccgccagcgttccatcaagatcaaaaaaccaggcatatttcg
cggatagttcaggggtttcggttaacggttctgtcacccggttctcctcc
ttctcttttcttattgtgttgcgcagaacgcgctttacagacatgtaagt
atagacagtgtgacgggggtcgccatttgcaacgaagaacagccaaccgt
tatggcggttggctatggtgggaaaaaacgctaaattgttgcagaaaaaa
gcatcagacagtgcgtttcgctttttgcttgtaacggtcgaagatcaccg
ctgccagcaggattaagccgcgaaccacgtactgcgcgaaaggagaaata
ttaagcaggttcatggcgttttccacggtgcctaaaattaagatacccgc
caccacatatgagatttttccgatgccacctttcagagaaacgccaccta
aaacgcaggcggagataacaatcagctcataaccaatcgacgtcattggc
tgcccactggtcatacgtgaagccagaataattccggctatcgctgatac
caggcctgagagaacaaagataataattttggtgcgaacaaccggtacac
ccgccagacgcgcggcctcttcgttcccgccaatcgccagggtgttacga
ccaaaggtggttttattcagcagcaaaccaaagataatcagacacgcgac
ggtgagccagattggcgcaggcagaccgaaccagttggcgtaaccaaggg
caaagaagctttcatcttcgataccgaccgctttaccgtctgaaatgatg
tacgccagacctcgaacaatctgcatcgttgccaatgtcgtgatcagagc
atttattttcagtttggcgataacaaagccattgaccaggccacagagaa
cgcccagcaacaaccccgctgccacgccaatccacaggctttcagtcagg
ttaataaccaccgccgtggtgacacccgcacaggcaattacggaggcgac
agaaaggtcaaagtcaccggaagcgaggcagaacaacatgccacaagcca
ccatccccgacatggaaattgccaggcccaaccctttcatattaatgaag
gtggcaaaatttgggacaaaaatggcacaggcgataaagagcaccgcaaa
caccaccagcatgccgtactgatcccagatacgcccgaagctgaatgacg
acttaggtgcgccagaccccgatgtagaaacagaagacatcatactctcc
ttactcaggcaacagcctggctgactttaggcatcgcaaggctcagtgcc
tgacgctcatctgcctgctcgtgtaacaattcaccggcgatttcaccttc
ccgcatcaccacaatccggtcggcaacgccgaggacttcaggtaagtcgc
tggaggcaaacagcaccgccacgccctgcgccgccagcgcataaattacg
ttatatatttcgtgcttagcgccaacatcaatgccgcgcgtaggttcatc
cagcaaaatgaccttcatctcttccgataaccagcggcccagaatggctt
tttgctgatttccgcctgagagattcatgatcagttgctccgcgcccggc
gttttgatgttgagcgaacgaatgtggtgatcggcattgttttcttccca
accgttgttgattacacaaccgccgagcacatgtttacgtctggcactga
tgttgatattgtcgcgaacggagtgcacgggaataatgccttccgctttg
cgatcttccgggcagagcatcatgcctgcggcaatggcgtggctcggttt
acgaatatcgatcggctgttggtcgatataaacctgaccggcggtgattt
gcgtcccgccaaacatgcctttcattaattcgctacgccccgcccctacc
agaccaaacagcccaacaatttcaccactgcgaaccgccagacttattgg
cgtacgcacgcctggtgctttcacagcatcaagacgtaggcgctcctcgc
cataactacgcggttgccagccgtagatatcgccaatgtcgcgcccgacc
atcgcctgcaccagcgcgtcgtggtcaacctgctgcatatcggtaaaggt
tttgacataacgtccatctttaaagacagtaatggcatcgctgagggcaa
atatttcttccatacggtgagaaacgtataagattacccgcccctctttt
cgcagttcacgaataacgcggaaaagattgtcgatttcacgggcagagag
ggagctggttggctcatcaaaggcgataattttggcgttacgcgccagcg
ctttggcgatttcaaccatctgccactgaccaatggagagatatttcagc
ggcgtgtccgggtcaatatccataccaagatgtttaagttgtaaacccgc
ctcataattcagcaatgagcgattcacaatgccgcctttatgcggcagct
ggccgagatagatgttttccgcgacggtcatttccggcacgagatgcagt
tcctggtaaataatcgccacgcccgcgttaagtgctgcggtcgtgtcgga
aaaggacatttcctgcccattaatcactacagaacccgtggttggcgcat
agttgccgctgaggatttttaagagagttgattttcctgcgccattttca
cccatcaacgcatgaacctgaccggcatagcagtcaaaactaatatccgt
cagcgccttaacgccgggaaacgttttaccgatgccgcgaaatgagagat
acggggtagactgttgcataacgtctccgtgaatcactggtcgttcacac
cccctctgcatcatgcagaggggaatttttccggcaaattacttaccgcc
taaaccttttttctccagttcttctttaaagttgtcacgcgtgatcagta
ccacgtcggtaacttcggtaaattttggcggttcaacgtcttttgctacc
cagttgtaaagcatttcgctggatttatagccatgtacgtccgggcttgg
cagcagggaaccgtagaagccggttgcctgtgctttagacagttcgctca
ccgcatccacaccgttaatgccaatgccgatgatatcggccgctttaaag
ccctgaccttccgtcgcgcgtacgccgcccagcacggtgctgtcgttcat
accgacgatcagccaatgtttaacttccggatgttgaaccagcattgagt
tggcagcgtcaaatgcccccgggatgtcgttagatttggtaggtacctga
taaatttgtttttccgggaatccggccgctttcagcgcatccatagatcc
cgtagtacggcggcgggcggtatccagttcgttggcggtaatcgccatca
ccgcgctttctttgacatcccagccacgtttctgcatctctttatacagt
tcctggccctgacgttcgccaattttagtcgccgccatcatcaccagcgg
aacggtatccattggcttacctttggcgttaacaaactggtcatccacgg
caatgactttcatatcgtagccacgcgctttcgcgacgatggcagagccg
agtttggggtccggagtacaaataacgaaaccttttgcgccactggcagc
caggctgtcgatcgcgttcaatgttttttcgccatccggcacggcaatct
taataacctcaaaccctaaatccttcccggctttatcggcaaacttccat
tcggtctggaaccacggctcttccggttgcttcaccagaaaaccgagctt
caggttctccgccatagcggattgtgacataacggctgccagaccaatgg
ctgccagggctttagtaaatttgtgcatggttctctccagctttagtgtc
gttttgtgtagggcaaaaacgaatgacattcgttaaattaatcggaaaac
aaagcattaccttttaactaaaagataagtgactgtgttgacatagtttt
agcgagaaattaattctccataggagagcaatatcacatcgcagaattac
agtgagaacgtgcataaatttagcgggaaaagacataagggaaagccaat
ttgtcagacaaattgtcgaatgcacagcagattaatccataagattagcc
tggaaatccttgttgtctttggtacccatgcgggatgtcttctttttaac
cagtcaataggccgcattacctggcgttgagtttttgaaatggtgtaata
accgcaactcaaagatgtggaaaatgcacgtcattcatttcgtcattaat
tatcactgtgctcattaattaacagaacacgtataatgagagccatctcg
caaaaatgaaaaaacgttttataaaatcatcacttcatcatgaattcaaa
ttcattgattaatatcaacaagatacaaaaagcactatcattaaaattca
ttgcagttacattgatttcatcaatgaaatgtaaaaatatataaacttga
tgatttaagcattttcttatacccgttcagacgttattcttatttcagat
catcgtcagaattgactccacgatcacatttcggaccggcagaaaggaat
tattctgcaaacagtaattatggtgttttgatttatcttgcacctctcca
cttctggatataaggatattaggtatggcaaccgctggaatgcttctcaa
actcaactctcaaatgaaccgcgagttttacgcatccaatctctaccttc
acctgagtaactggtgttctgaacagagtctgaacggcaccgccactttc
cttcgcgcccaggcacagagtaatgtgacccaaatgatgcgcatgtttaa
ctttatgaagagtgtcggcgctacccccatcgttaaagccattgatgttc
ccggtgaaaaactgaactctctggaagaactgttccaaaaaacgatggaa
gaatacgagcaacgttctagtacgttggcacagttagccgatgaagcgaa
agaactgaatgatgattcaaccgtcaatttcctgcgcgatctggaaaaag
aacagcagcatgatggtctgttgctgcaaaccattcttgatgaagtgcgc
agtgcgaaacttgcgggtatgtgccctgtgcagaccgaccaacatgttct
gaatgtcgtgtcacaccagctgcattgatcatcatcggcgctaatgcatt
gcgccgatgaaggttttgagaaaccgctgcctcatctgtttgaagcagcg
gtttttttaatgggattcaccctgtggggtaaacttgagttcaataagcg
cgatggctttttggattgcccgcatggtgaccgggtctgcggcggcggga
tggttagtaaagtcgatattcttcagctgactggacattttttcacgaac
ttcaacgggcgcgattacatcgagaacatccagaatttgtttgataacca
actggcaagcaaccacatcagaaaccaattcctgatcggcattcagcggc
tgggacatcgtaaactcctgatagcattttgaaagccgttatagtagcga
cttcacatcttcagcgatagtcacatccaccgtcatcaggacacaaaaaa
acctgccggagcaggttttttgttatcggaacatattgcctggcggtacg
tctttgaacgtcttgcaatagttattgaacatacttttcaggattttgcg
cagtttcatcgcggcactccgaccatttgttatacaggtgttattgtctt
tgcgcttataatatgacaaccatcacaaaaatcaatctttatgtgataca
aatcacataaatacccctttaatgttataaaaatgataatcaaaaaacag
cccccctatttctgacacctacagatggcaagaaatagcgcctgccaggc
gtcttttccggccattgtcgcagcactgtaacgcgtaaaatagtgctttc
tcttactcttctggctggaccatgagacttctgattctgactctttcatt
aataacgctggcggggtgtacggttactcgccaagcccatgtgagcgaag
ttgacgcggcaacaggtattgtacggttagtttatgaccaggcttttttg
cagcatgcccataccgatcgttatgtcagtcgcgggatcgccgatcgcgc
atgccagcaggaaggctatacccacgcggtcccctttggtcagccagtag
gcaactgtagcctttttgcgggttccttatgtttgaatacggaattcact
ttgtcatatcagtgccatcattccgccttccctgtctttctctaaatatt
ttaatcagcgaggggatcttcgctgattaaagaaatagcggtaatgcgtt
ttattcccattcgtatttttaataattgaagtttatattttaccttttgc
aaataataaaataacaaattatagtgacgccacagcaacaaatataacct
ttgtggagcactatcatgctgaaaccagaaatgattgaaaaacttaatga
gcagatgaacctggaactgtactcttcactgctttatcagcaaatgagcg
cctggtgcagctatcataccttcgaaggtgctgccgcgttcctgcgccgt
cacgcccaggaagagatgacgcatatgcagcgtctgtttgattacctgac
tgataccggcaatttaccgcgtattaataccgttgaatctccgtttgctg
aatattcctcacttgatgaattattccaggaaacctataaacacgaacaa
ttaatcacccagaaaattaacgaactggctcatgctgcaatgaccaatca
ggactacccaacatttaatttcctgcaatggtatgtttctgagcagcatg
aagaagagaaactgttcaaatcgattattgataaattaagcctggcaggc
aaaagcggcgaaggtctgtattttatcgacaaagaactctctaccctcga
cacacaaaactaatgctctccggcggcaggtttactgccgccgtttcaaa
tcagtgacggcaaatcttactctgatcggtcgaaaaaccgtctttcgaag
gtataaatttgccttttgctgccagaaacgctaccagctctcccgctgtc
atcccttctgccgagcaggtgtgaaaacgtgcctgttcaccaaaacgcgc
tttaatcgcagcttccagactggcatgcgtatattgctcgcctgattcaa
tcatcatatttaacacttcatgaccgtgaatagagtccatcgtccctcct
caaaaaaagcctagcgtagcgattgccgcttatgaagactttgcgccagc
gcaggactgaatgctttttattgtacatttatatttacaccatatgtaac
gtcggtttgacgaagcagccgttatgccttaacctgcgccgcagatatca
ctcataaagatcgtcaggacagaagaaagcgtgaaaaacagaaccctggg
aagtgtttttatcgtggcgggaaccacaattggcgcaggcatgctggcaa
tgccgctggctgcggccggtgttggttttagcgttacgttaatcttgttg
attgggctttgggcgttgatgtgctacacggcgctattactgctggaggt
gtaccagcatgttccggcagataccggtctgggcacgctggcaaaacgct
atctgggacgctacggtcaatggctgacgggcttcagtatgatgttctta
atgtatgctctgactgcggcatacatcagcggtgccggtgaattgttggc
ctccagcatcagcgactggacaggtatttctatgtcggcaaccgctggcg
tgctgttgttcacttttgttgccggtggcgtggtttgtgtcggaacttca
ctggtcgatttatttaaccgttttctgttcagcgccaagattatttttct
ggtggtaatgctggtactactgctgccgcatattcacaaagtgaatcttt
taaccctgccgttgcaacaggggctggctctgtctgcaatcccggtgatt
tttacgtcgtttggttttcacggtagcgtgccgagtattgtcagctatat
ggatggcaacattcgtaagctacgctgggtgtttataatcggtagtgcga
tccccctggtggcatatattttctggcaggtggcgacgcttggcagcatt
gattcaacaacctttatgggattgctggctaatcatgctggattaaacgg
gctgttacaggcgttacgcgaaatggtggcctctccgcatgttgagctgg
cagtgcatttatttgctgatttagccctcgccacgtcatttctcggcgtt
gcgttaggcttatttgattatctggctgatttatttcagcgttcaaatac
cgttggtggacggttgcaaactggtgcaattacgtttctgccgccgttgg
cgtttgcactgttttatccacgaggatttgtgatggcgctgggttacgcc
ggtgtggcgctggcggtactggcattgattatcccttcgctgttgacctg
gcaaagcagaaagcacaatcctcaggcgggttaccgggtcaaaggtggtc
gtccggcgctggtggtggtgtttctctgtggtattgctgtgattggcgtg
caatttttgattgcggcagggttgttaccagaagtggggtgatcagatag
cctcaaattccttattgggtgccagaattaacgctgacacccaatttggc
ctcttaatgcaggcagcactgcttaaatttcttaccactaccgcacgggc
aaggatcgttacgccccggtttctcttctgctttgatcggttgctgaaca
gctttttcctgcggatgcgccatccagtacgcatgtagatcaagcgccgc
cagtcgaatggcatctacgctctcttcaaacgcttctggcgacatctttt
ctacccgctcgaagttttcctcagtaccgtgcagcgcaatcgcctccagc
gctggttttaacgaatcgggcaacgttgaccagtcagaaagtgccacgcc
ccgcatatagccaaagcaccactcctcaacaatcgtcagctcgctgccat
caacttctcgcaagccgaataacggctcaaactgctccgggaattcgttc
agacgctctgcggtatcggccatatgttgaaaagccagattcataaagcg
cgtcatctctttctctgacgcccagcgcggcacatagtcagccccacccc
acacggcaaccagccactgttccggttcaatctcttgcggagaactcaac
accgccgtcaataaaccgtccagctccgccacatcaaggatggcgtggtc
agtgttgtatttggtcagaatatcgtccagccattccaactcactttcgt
ttaacggtcccgttttcatacgcttttccttgtggatctcaactcgccag
cacctatcttacatgccggtccgtatcagagatactttttgagtggcttt
gctggtgattaaaaattaaggagggtgtaacgacaagttgcaggcacaaa
aaaaccacccgaaggtggtttcacgacactgcttattgctttgattttat
tcttatctttcccatggtacccggagcgggacttgaacccgcacagcgcg
aacgccgagggattttaaatcccttgtgtctaccgattccaccatccggg
ctcgggaagaaagtggaggcgcgttccggagtcgaaccggactagacgga
tttgcaatccgctacataaccgctttgttaacgcgccaaattcttcaggc
ctttcagccagacatccgcttgacgccgatgtcttttaaactggagcggg
aaacgagactcgaactcgcgaccccgaccttggcaaggtcgtgctctacc
aactgagctattcccgcattcatcaagcaatcagttaatcacttgatttt
attatcgtctggcaatcagtgccgccgttcgatgcgttgcattctactta
cctggcgcgatgagtcaacgatatttttcaccacttttgatcgtttgctg
aaaattacgccgaaacgatcactgatcaagcaaatctgcacgcgcagcgc
tcaaatattgcaacattgaccacagagtcagtaccgcagccacaaagaaa
agtgcaataccggcgtactcaacccaaatgttcggacgccacagcagcca
tgccaacgccaccatctgggcagtggttttcactttcccaatccaggaga
cggccacgctactgcgtttacccaactccgccatccattcgcgtagcgca
gaaataataatttcacgggcgatcatcgttgccgccggtaatgtcaccca
ccagctgtgataatgctcggttaccagcaccatggcgatagccacgagaa
ctttatctgccacagggtcaaggaaagcaccaaaccgggtactctggttc
cagcggcgtgccagaaaaccatcgaaccagtcagtcaccgccgcgacgca
gaaaatgagcgcggcggcaaacggcgaccaggtgacaggcagataaaaga
ccaatacaaagaatgggataaggatgacacggaacagtgtaagcaacgta
gggatattaaattgcataatgacgggtaactatctgttgtcagtaagatt
acccctatgttgctacagagacatcaatgtttcaacgaccagaagatctt
ttctgccagaccttgcgaaatacccggcacttttgcaatttcctcgacgc
tggcgttacgtaaaccttgcaaaccgcccatatatttcaacaacatttgc
cgacgttttggcccgacgccttcaatggtttccagggaactggtattttt
gaccttcgcccgttttttacggtgcccgccaatcgcgtgatcatgtgatt
catcgcgaatatgctggataacatgcagcgcgggtgaatctggcggcaaa
ctaaatccctcaccttccggctcaaagaacagcgtttccagtccagcctt
acgatctgctcctttggcaacgccaagtagcagcggatgatttttatccc
atgagacatccagttcggcgaagacatttttcgcctgcgcaagctggcct
ttgccgccgtcgataaggatcacatccgggatcttactgtcgtcaatggc
tttaccataacgccgacgcagcacctgattcatcgccgcataatcatcgc
ccggcgtgatgcctgtaatgttatagcgccgatactccgcacgcagcggg
ccgttagcatcaaacaccacacaggaagcgacggtttgttcgcccatggt
atggctgatgtcaaagcactccatccgcttcacttccggcaatttcaaca
cgctggcaagcgcggtcagtcgctggtgaacggtagattgctgcgaaagt
ttgctggttaaggccgtcgccgcattggtgcgcgcgagtttcagataacg
cgccctatcgccgcgaggtttggtttgaacattaatcttgcgtcccgcca
gttctgaaagggaatcggcgagcagcgttttatcgctaagattaaaatcg
agcaggatctcacccggtaaggtgcgcatctggctgccttgtaaatagaa
ctggcctacgaaggtttctaccacctcgctcagttccgtaccgccaggca
ctttcgggaaatagctgcggctgccgagcactttgccctgacgaatgaac
aatacgtggacacaagccatgcccgcatcgaacgccacaccaataacgtc
gaggtcgtcgccggtattggaaacgaattgtttttcggtgacgcgtcgca
ccgcctgaatttggtcgcgaatacgtgcagcttcttcaaactccagattc
tggctggcagtttccatacgactaatgagttgcgtaagcacctgatcatc
tttgccagacaaaaacaggcgcacatactcgacctgctgagcgtattctt
cttcactcaccagtccttcaacgcacggtcccagacagcgccctatctgg
tattgcagacacggacgcgagcgattgcgataaacactattttcgcactg
gcgaatggggaaaatcttttgcagtagcgccagtgtttcacgtacggcat
agccattcgggaacgggccgaaatattcacctttggcatgcttcgcacca
cgatgcatcgccagacgcgggtgggtatcaccactcaggaagataaaagg
atatgatttatcatcgcgtagcaaaacgttgtaacgcggctgatagagtt
tgatgtagttgtgttccagcaacagcgcttcggtttctgtgtgagtaacc
gttacatcaatttgctggatctgggcgaccagcgcttcggttttgcgcga
agcgaggttgctacggaaatagctggaaagccgttttttcaggtctttcg
ctttgccgacatagataaccgtaccaccagcatcgtacatgcgataaacg
cctggctggctggttacggtttttaaaaacgcttttgcgtcaaactgatc
actcactgacttgataatgtctccgcattacacagaccatggcgaattgc
caggtgagtcagctcaacatcgccatgaatgtttagtttactgaacatac
gatagcggtagctgttcaccgttttcggactgagattgagctgttctgag
atctcattgaccttctggcccttggtgatcatcagcataatctgcaattc
acgttcagacaaactggcaaatgggctttctgttttttctggttcgatct
ggcttaacgccatttgttgagcgatgtcagaagcaatgtaacgctgccct
gaatagacagaacgaatcgcactcacgacttcctgcggagccgcgccttt
gctgaggtagcccgcagcaccggcctgcatgactttcgctggtaaagggt
tttctgtatggacggtaagcatgatgattttgacatcagctgtggaacgc
gcgattttacgcgtcgcctcaagaccgccaatgcccggcatactcatgtc
cattagcaccacgtcaacggcatttgtccggcaccacttaacggcgtctt
caccgcacgatgcctcaccgacgacttttataccctttatatcttccaga
atgcgtcgtatccctgcgcgcaccagttcgtggtcatcaacaagtagaac
gttgatcaaaggaatatctccagaaatagggataacgctactgatagtta
gtcattcgtatattagcggtttttattgcaactttgaaacgttaaaaatg
gtgggtattcgatttttctctcgtttttgtcaattcgattgtccacagtt
atggtcacgcccgtcaccaacggcttaccggatcgtttcacagtaagccc
tacgatgaaatgtgacaaaaattgactttattcagcaaaaatgaaaatca
gcccgctgaatatgtaacattaattaacccgaacaatacgggcaaaaaac
attcatgataaaaatatttattggtcattatattaacgtattttatagca
ctgccgatatcacgctcaaaaaacaaccactgctatttttagcaaagctt
atggtatactccgccgccttaacatttttcaccgcaaattttcattgcaa
catgacgaggaaaataaatgagtacgcctgatttttctactgccgagaat
aatcaagaactggcaaatgaagtctcctgcctgaaagcgatgctgacgct
gatgctgcaggcgatgggacaagctgacgcgggccgcgtgatgttaaaga
tggaaaaacagcttgcgctgatcgaagacgaaacccaggctgcagtattt
tccaaaacggttaagcaaattaaacaagcctaccgtcagtaatataaaac
cggctgatagcgtgcctttcagccggtttttgcatctggcacgcaggaca
gaaaagagatcaaattaagccagtagcggccgcgtaacaggcaacctggg
tcttatttggtgcattaatttttttctgcatgtttttctggtggaaattg
accgtattctcagagattgacaaaatcatcgctatctctgctgatgtttt
cccttccgccgtccacctcagaatttctttttcgcgcttgctgaaattca
tctctggcgtcatcactatttcatcatttaaacgcatcagagccatcaga
ctttcgcgcaccagtaactgcatttttaattgcagttcatcactaagaat
gggtatttcgcgcgcgctgcaacgggaaaaggacaaaaagcccagcgccc
ggtttggcagcattaaatactgagtgacaccgcggcgtaaaccatgtgcg
cgcgcggcttcccataacggctgtgcttcgctgaataagtcatcattcca
cattaaatggccctgactaaagttttcagggttcagcaccggatcaattg
cgagaaagttttttgcctgataataactaacccacgcctcagggtaattg
gtgtaaaaagccactttaggtcgagtgaatggtaccgggtggcggacaca
taacgaatagtaatcgtactccagctgctgagcctgaagctcaatttcat
ggtagacctcttctgcggtctccatcctctgaaaacgcaacagcatcgtg
cgacgccagctgaaaaaatccttatcctgcatagtaaaccgcaacgcccc
tgagagtgagtatcatttataatgataattcaaactatcacataaataag
atttatatataatttatattattcaggcaatgaattacttttgcaagcca
tcgcattctcttatgttattaatgagttatgctgatttgttaagcagttt
tatcaggcttgaaatggcgtccagccccgacaggtgaatcgtcggggctg
attttttcttattattgcagcagaaacttctcgaggaactggcgggtgcg
aggctgctcggggtcggcaaataacgcttttgcggccccctgctcgacta
tccgcccctggtccataaagatcgcccggtccgcaacatcccgggcaaag
ctcatttcgtgcgtcacaatcaccatcgtgcgcttttcctgcgccagctg
acggatggtgttcaggacttcacccaccagctctggatccagcgctgacg
ttggctcgtcaaacaaaatcacctcaggacgcattgccagcgcacgcgca
atcgcaacacgctgctgttgaccgccagacaaacgacgtggatagctggt
ttctttacctgccagcccaacttttgccagcagctcgcgagcgcgcgccg
tggcctcttctttcggttcacctttgacgatcaccggcccttcaataatg
ttctccagcaccgtacgatgcggaaacaaattaaagttctggaagacaaa
cccgacgtgctgacgcaactggcgaatcagagatttttgctgacttaatg
aacgtgcagtatcaatagtgatatcgccaacggtgatcgttcccgcttcg
ggttgttccagcagatttatgctgcgtagcaacgtggttttgccggaacc
actcggaccgataattgccaccacttcgccaggctttacctcaaggtcga
taccgtgcagcaccgtctgaccgtggaattttttcaccaggttcttaact
tcaatggcactcattttggttctctctcctggcgattaagttgattctca
aaatggttctgcaacgtcgataacacagtcgccatgatccagtagatgag
cgaagccgccagatacatggtgaacacctccagcgtacgcgaggtaatca
actgcgcctgacggaacagctccggcacctggattgtcgcggccagcgac
gtatcttttaccaggctaataaagctgttcgacagcggcggcaacgccac
acgcgccgcctgtggcaaaatcgcgcgacgcatggtctgccacggcgtca
taccaatactggctgccgcttcccactgacctttatcaatagaagaaatg
gcggcgcgcagcgtttcggcagcataggcggcagtgttcaacgacagacc
aatcattgctgacggaatgggatctaattcgataccaaactgcggcaggc
cgtaatagatcataaacagttgtgcgatgagcggcgtaccacgaaaaata
gagatataaaaacgcgccagccagcgcacgggccagattggcgacagacg
catcagcgcgagaataaacccgagcagtaagccaaaaaacatgccgccga
tactgagttgcagcgtatacccagcccctttcagcaggaacggcaaggaa
tcaataaccagttgtatactttcttgcatgagcgtttccggagctaaacg
tggggatgataggcgaacagcgcaggcgcaccgccggtatgaataaacag
aatcggcccttcatctttgaagcgtttctgactgataccgtcaatcagcc
ccgccatcgcttttccggtatacacaggatcaagcagaatgccttccagc
cgcgccagcaatttcactgcttccatgccttcgtcgttcggcacgccgta
gccaggtgcaaaatagtcatcccagagtaaaatttccgctgatgcggtca
gctccagttctttcgcaatcgcctgttgtaggttaaccactttcggcaat
tgatcggcaacggaacgcgacacggtcacgccaatcagttcgctttcagg
catcaggtgttccagcccaacagccagtccggcgtgagttccggcactgc
ccgatgcgactaccaccgatgaaatattaaccgccccttcacactgttgc
gcgatttccagcgcactctccacataacctagcgcgccaagagcattaga
accgccaaccggaatgacatacgggcgaaagccttgtgcttcgactcgcg
tcgccagctcttccagttgggcattgggatcggtcagtgcgtcgcacatt
tcaatctgggtattgaacagatccagcaacaagcgattgccgttggttaa
atagttttctgcggttgtgccaataggattttccagcagcgccacgcagt
gcagaccgagtttggcagcgactgcggcagtctgccgcacatggttagac
tggatcgccccggcagtaatcagcgtatcggcaccttcacgcagagcatc
tgccgcgagaaattccagcttacgtaatttattgccgcccattgccatgg
gggtgacgtcatcccgtttgatgaaaatttcccgtcctagataatcagaa
aagcgcggcagatattcgagcggcgttggcgcgccgataaactccagccg
tggaaaacgggttaaattatgcagtggcataacagcctccgatgtgtgtt
gttgtgattttcttattatgcacgctgaaaacgcgtaaataaaaaaggcg
ctagtgaaagcgcccttttttgtcattatgctgattatttggtcacatca
gcaccaaaccatttttcggaaagggcttgcagagtgccatctttttgcat
ttccgcaattgcatcattcactgctttcagcaggtcctcatttcctttac
gcagcgccacgccagactcctgacgggagaatgcttcaccggttactgcc
agcgtatcgttggttttcttcaccagatccagcgccgccagacgatcaac
gaggatcgcatcgatacgccctacgcgcagatcctgatatttggtcgggt
catcatcataggtacgcacatcgacgccctgaacattctgccgcagccac
tcttcatagttggtgcccagaccgacccccacttttttgcctttcagatc
atcggctgttttaatggtgccttcgttaccttttttcaccagcgcctgaa
taccagaaatggtgtacggggttgagaaatcgtattttttcttgcgctca
tcagaaatggtgacctgattaatcaccacatcaatacgtttagagtccag
cgacgccagcataccgtcccatttggtcggttttagtgacgcctcaacgc
caagatgttttgccagctgttgggcaaattccacttcaaaaccggttaat
ttgccgtcatctccctgaaaactgaacggcggataagttccttccagccc
taccagcagcgtgccgcgctctttaactttattaagcagaccttcatctg
caaaacttttaacgctcatgcccgcaaccagcgccacggccatcacaccc
atcaatgcctgacgtcccagatgtgctaatttcatattcaccccgaatgt
tgttatgtctgtttgcagtgtagagccattgtttgtaaacacaaaaacaa
ctccgctacatcttattcttatttaatatatatcagaagaaggcaggctg
gaggatttctgcacaagtctggtacaggtttggcgctgatagtgttgata
cttccgtaacgcgatgcggtaattgttggtgctggtggtgggcagccacg
gggcgaggatttcatcaaggaaaccgtcctgcagctgatcgagggaaata
ttttgctcgtgtagatgattccccaaacggcgcaaacgaacgacatattc
acgcaccgtacctgggctcatttcagtttgctcaaaaagaaattgcttaa
agccgataatatcgaaaaaatcactctgcgttttgcaatgtaaatcaccg
caaaatcggcacaatgccgcccatgatttttgttccgtttgccagccatt
ttcatcaagcagcgtgtccaggcgggaaatctcgattttattcactattt
tgccgtcgcgaactaaggtaatgcgatcgagtaatttacggcaatgcgcg
caatgggtctggctgtgtttaaagtctttaagatagcggcttaatggccg
tcttttcaggtgctgcaccatcattaagaactcctggtagtcaaagttaa
agtgcggcatttactgacgttataacttacccagtttagtgcgtaaccgt
ttaatagcctggctgtgtaactgactgacccgcgattccccgacctccag
caccgcgccaatctctttgagattcagctcttcctggtaatagagggtta
ataccagtttttcgcgctccggcaacgtttcgatggcttccatcacccgc
tggcgcagattactgtccagtagttgttgtagcgggttttctcgctgatg
atcatcagtaaccagttcgatgctatcgccgtgctcttcgcgccactcat
cgtaggagaagagctggctgttattggtgtcgagcaacatttggcgataa
tcggcaatatcgatccctaaacgttccgctacctcagtttccgtggcgtt
gcggccaagttcctgctccagttgccctattgcctgtgccacttcacgcg
cgttgcgtcgcacgctgcgcggcacccagtcacggctgcgaagttcatcc
agcatagcgccacggatacgctgcactgcgtaagttgtaaatgccgttcc
ttgtagggcgtcatagcgttcgacggcattaagtaacccaatgccgcccg
cctgtagcagatcgtcaagttccacgctcgcgggcagtcgaacctgcagg
cgcaatgcttcgtgacgcaccagcgggacataacgctgccacagcgagtg
tttatccattacaccttcagcggtatagagtgaattcacgataaacagcc
ctgcgttatatgagttatcggcatgattatccgtttctgcagggttttta
atcggacgattagtgggtgaaatgaggggttatttgggggttacaggtaa
attccaggcagaaaaaaaccccgccggtggcggggaagcacgttgctgac
aaattgcgctttatgttgccggatgcggcgtaaacgccttatccggccta
caaaaatgtgcaaattcaataaattgcaattcaacttgtaggcctgataa
gcgcagcgcatcaggcaatttggcgttgccgtcagtctcagttaatcagg
ttacaacgattaaccctgcagcagagacagaacctgctgcggtacctggt
tagcttttgccaacacggagttaccggcctgctggatgatctgcgctttc
gacatattggacacttcggtcgcatagtcggcgtcctgaatacgggactg
cgcttcagacaggttggtagtggtgttgttcaggttggtaaccgcggaat
ccagacggttttgcaccgcaccgagggaagaacggaatttgtctacagat
gcgatagcatcgtccagcgctttcagcggatccgtggttttaccatttgc
aacagcagtcagagcctcaccaccagcagtcaaacctgtttgcagattac
cgccatttaaatcggcagaatcgtatgttttaccatcaatatcgaccact
tctgttttgccatcatctccgcccagtttgaccgcggttggagaactggc
ggcaccggaagagtcagtataggtaatagttttaacagaaacagcaccag
tagtttcattcacatccgcagcgtaaagattgccatttgtatctttaagc
gcatatgtatcggtatcattacccttggaatcctgcagttttactaagct
aacagcaccaaggttggcagttgcggaacctgcagtattatcaatctgaa
caggtgtaccgcctgaagtgatagttgtagctttagtagtatttgcatca
gttacagttgcatttgccgttgctccagtcgccattgtcactgtaccatc
attagcaactgttactgcgtaatacttcccatcgttatcaccaccggtga
ttttcgcatagtaatcattaccattatcagtataaacaccctcaattgaa
gctgggttagttccgccagtatcagtggctgcttccgtagaaagggtaat
tccagtaagtttaatattgtttgtggtggtagcaccaaaagcagttactg
gagcactagtggtaactgtatcgttatttttaacgctaaaaccatcaagg
ccaagagttttagcatcaatctgcttcagatcgatagtgatagtctggtt
atcatttgcgccaacctggattttcatggagccattttttgccagcacgt
tcacgccgttgaactgggtctgaccagatacgcggtcaatttcatccaga
cgggatttaatttcgtcctggatagaagacagatcagactcagagttagt
accggtagtggcctgtaccgtcagttcacgcacacgctgtaagttgttgt
tgatttcggacagcgcgccttcggtggtctgcgcaacggagataccgtcg
ttggcgttacgggccgcctgagtcaggcctttaatgttagaggtgaaacg
gttagcaatcgcctgacccgctgcgtcatccttcgcgctgttaatacgca
agccagaagacagacgctcgatagaactcgacagcgcagactggttcttg
ttgatattattttgagtgatcagcgagaggctgttggtattaatgacttg
tgccatgattcgttatcctatattgcaagtcgttgattacgtattgggtt
tccacccgtcggctcaatcgccgtcaaccctgttatcgtctgtcgtaaaa
caacctttagaatttttttcaaaaacagccattttttgttagtcgccgaa
atactcttttctctgccccttattcccgctattaaaaaaaacaattaaac
gtaaactttgcgcaattcagaccgataaccccggtattcgttttacgtgt
cgaaagataaaaggaaatcgcatggcaagtatttcatcgctgggagtcgg
gtcaggtctggatttaagttccatccttgatagcctcaccgccgcgcaaa
aagcgacgctaacccccatttcaaatcagcaatcgtcgtttaccgctaaa
cttagcgcctacggtacgctgaaaagcgcgctgacgactttccagaccgc
caatactgcattgtctaaagccgatcttttttccgccaccagcaccacca
gcagcaccaccgcgttcagtgccaccactgcgggtaacgccatcgccggg
aaatacaccatcagcgtcacccatctggcgcaggcgcaaaccctgaccac
gcgcaccaccagagacgatacgaaaacggcgatcgccaccagcgacagta
aactcaccattcaacaaggcggcgacaaagatccgattaccattgatatc
agcgcggctaactcatcgttaagcgggatccgtgatgccatcaacaacgc
aaaagcaggcgtaagcgcaagcatcattaacgtgggtaacggtgaatatc
gtctgtcagtcacatcaaatgacaccggccttgataatgcgatgacactc
tcggtcagcggtgatgatgcgctacaaagttttatgggctatgacgccag
tgccagcagcaacggtatggaggtctcggttgccgcccagaatgcgcagc
tgacagtcaacaacgtcgccatcgagaacagcagcaacaccatcagcgac
gcgctggaaaacatcaccctgaacctgaacgatgtcaccacgggcaacca
gacgctaaccatcactcaggacacctccaaagcgcaaacggcgattaaag
actgggtgaatgcctacaactcgctaatagataccttcagcagcctgacc
aaatacaccgccgtagatgcgggagctgatagccagagttctagcaatgg
tgcactgctcggcgactccacgctgcggacgattcagacgcagttgaaat
cgatgctgagtaataccgtcagttcttccagctataaaacgttggcgcag
attggtatcacgaccgatcccagcgatggcaaactggaactggatgccga
caaactcaccgctgcactgaaaaaagatgccagcggcgtaggtgcattga
ttgttggcgatggtaaaaaaaccggcatcacgaccaccatcggcagcaac
ctgaccagttggctttcgacaacgggcattattaaagccgctaccgatgg
cgttagtaagaccctgaataaattaactaaagactacaacgccgccagcg
atcgcattgatgcgcaggtcgctcgctacaaagaacaatttacccaactg
gacgttttaatgacctcgttaaacagcaccagcagctacttaacgcagca
gttcgaaaacaacagtaattccaagtaagcaatattcatcgggagacagg
tcatgtacgcggcaaaaggcacccaggcctatgcacaaattggcgtcgaa
agcgccgtaatgagcgccagccagcagcagctggtcaccatgctatttga
tggagtgctgagcgcactggttagagcgagcctgtttatgcaggacaaca
atcagcaaggcaaaggcgtctctttgtcaaaagcgatcaacatcattgag
aacggactgcgggtgagtcttgatgaagagagcaaagacgaactaaccca
aaacttgattgctctttatagctatatggtcaggcgcttgctgcaagcca
atttacgcaacgatgtctccgcagtcgaagaagtggaagcattaatgcgc
aatattgccgatgcctggaaagagtcgttactctccccttctttgattca
ggacccagtctgatgaaccatgcaccgcatttatatttcgcctggcaaca
actcgtcgaaaaaagccagctcatgttacgcctggcaacggaagaacaat
gggacgaactcatcgccagcgaaatggcgtatgtgaatgcggtgcaggag
attgcacatttgactgaagaggttgacccgtccaccacgatgcaggagca
gctccgcccgatgctgcgcctgattctcgacaacgaaagcaaggtaaagc
agttattacagattcggatggatgaactggcgaaactggtcggtcagtca
tcggtgcaaaaatcggtgttaagtgcctatggcgatcagggcggctttgt
gctggctccgcaggataacctcttttgaatctgaatgagtcgatggctcg
cgaataatccgattacggctacgcttctaatgttccccttgaatggagtc
gaagaatgcgtaatcccacgctgttacaatgttttcactggtattacccg
gaaggcggtaagctctggcctgaactggccgagcgcgccgacggttttaa
tgatattggtatcaatatggtctggttgccgcccgcctataaaggcgcat
cgggcgggtattcggtcggctacgactcctatgatttatttgatttaggc
gagtttgatcagaaaggcagcatccctactaaatatggcgataaagcaca
actgctggccgccattgatgctctgaaacgtaatgacattgcggtgctgt
tggatgtggtagtcaaccacaaaatgggcgcggatgaaaaagaagctatt
cgcgtgcagcgtgtaaatgctgatgaccgtacgcaaattgacgaagaaat
cattgagtgtgaaggctggacgcgttacaccttccccgcccgtgccgggc
aatactcgcagtttatctgggatttcaaatgttttagcggtatcgaccat
atcgaaaaccctgacgaagatggcatttttaaaattgttaacgactacac
cggcgaaggctggaacgatcaggttgatgatgaattaggtaatttcgatt
atctgatgggcgagaatatcgattttcgcaatcatgccgtgacggaagag
attaaatactgggcgcgctgggtgatggaacaaacgcaatgcgacggttt
tcgtcttgatgcggtcaaacatattccagcctggttttataaagagtgga
tcgaacacgtacaggaagttgcgccaaagccgctgtttattgtggcggag
tactggtcgcatgaagttgataagctgcaaacgtatattgatcaggtgga
aggcaaaaccatgctgtttgatgcgccgctgcagatgaaattccatgaag
catcgcgcatggggcgcgactacgacatgacgcagattttcacgggtaca
ttagtggaagccgatcctttccacgccgtgacgctcgttgccaatcacga
cacccaaccgttgcaagccctcgaagcgccggtcgaaccgtggtttaaac
cgctggcgtatgccttaattttgttgcgggaaaatggcgttccttcggta
ttctatccggacctctacggtgcgcattacgaagatgtcggtggtgacgg
gcaaacctatccgatagatatgccaataatcgaacagcttgatgagttaa
ttctcgcccgtcagcgtttcgcccacggtgtacagacgttatttttcgac
catccgaactgcattgcctttagccgcagtggcaccgacgaatttcccgg
ctgcgtggtggtcatgtcgaacggggatgatggcgaaaaaaccattcatc
tgggagagaattacggcaataaaacctggcgtgattttctggggaaccgg
caagagagagtagtgaccgacgaaaacggcgaagcaaccttcttttgcaa
cggcggcagcgtcagcgtgtgggttatcgaagaggtgatttaaattcatc
cccggcggcaagccggggagatttcattacggcagtggcgtcggtaacgg
cgctttatccagcgcggcggcacactctgctgtcgggcgatccacacgct
ccatcgtcataccatcgtactcaatggtgttaccgtcacgctcaacctcg
tacagctcacgttttacggtaacgttagtgagatcatcagacatcaatgt
caacttacccggcacggcaatcacccgctgccactgacggcaatccaggg
tatcgccctctttagtgacaatcaggctgcctatcgcttccgggctgacc
agcgcacgttgcggccctttggtctgccagtagcccgccagccagtccgg
cgcgggggttttcacgacattgttatagttttcgacttcggcacagcccg
ccagcaacaagagcgcgcctgcaattgcgagttttttcatcattcgtcct
gcatgagaagaaaagaggattgtggcattaaagccctgatgtcgccagcc
tttcaaggttcagagagaaatttgatctaactattatttttgtgaattat
taccccgaaaataaatttgcatggtgtatgattcgcgactcttgtttcaa
accttctgagttcagaggctacattcatgtcatggcagcaattcaaacac
gcctggttgattaaattctgggcccccatccctgcggtcatcgcggcggg
tattctctctacttactattttggcattactggcaccttttgggctgtca
cgggtgaatttacccgttggggcggccagctcctgcaactgttcggcgtc
catgctgaagagtggggttactttaaaattatccatctggaaggatcgcc
attaacccgcatcgacgggatgatgatcctcggtatgtttggcggctgct
ttgccgcagcgctgtgggccaacaatgtcaaactgcgaatgccgcgcagc
cgtatccgcattatgcaggccatcattggcggcattatcgccggttttgg
cgcgcgtctggcaatgggctgtaacctggcggcgttctttaccggtattc
ctcagttctcgctgcatgcctggttctttgccatcgccactgccattggt
tcatggtttggcgcgcgctttaccctgctgcccatcttccgtattcccgt
gaaaatgcagaaagtttctgccgcctcaccgctgacgcaaaaaccggatc
aggcgcggcgtcgttttcgtctcgggatgctggtctttttcggcatgctg
ggctgggcgctgctcacagcgatgaaccaacccaaactggggctggcaat
gctgtttggcgtcggctttggtttactgattgaacgtgcgcaaatctgct
ttacttcagcgttccgcgatatgtggatcaccggacgtacccatatggcg
aaagcaatcattatcggtatggcggtgagtgccatcgggatcttcagtta
cgtacagttaggcgttgaacccaaaatcatgtgggcgggaccaaacgcgg
taattggtggtttactgtttggttttggcatcgtgctggctggcggctgc
gaaaccggctggatgtaccgcgcggtagaaggccaggtgcactactggtg
ggtcggtctgggcaatgtgatcggctcaacgattctggcgtattactggg
atgatttcgctccggcgctggccaccgactgggacaaaatcaacctgctg
aaaacctttggtccgatgggtggcctgctggtgacatatttgctgttgtt
tgctgcgctgatgttgattatcggctgggaaaaacgcttcttccgccgtg
cggcaccgcagactgctaaggagatcgcatgaaaaatatcgttcctgatt
accgccttgatatggtgggtgaaccctgcccttatccggcagtcgcaacc
cttgaggcgatgccgcagttaaaaaaaggggaaatcctggaagtggtgag
cgactgtccgcagtcgatcaataatattccactggatgcgcgtaatcacg
gctatacggtgctggatattcagcaagacgggccgaccattcgttattta
attcagaagtaatccctcattcccgctgtgacccacagcgggaacatcgt
tacctttgtatcacatagattttacccgcccccactcctattcttttcag
tatgatctcaggaggtttctatgtgtggacgctttgcccaatcccaaacg
cgtgaagattaccttgcgcttctcgcggaagatattgaacgcgatattcc
ctatgatcccgaacccattggcagatacaacgtcgcgccgggaaccaaag
tcctactgctcagtgaacgtgatgaacaccttcatctggatccggttttc
tggggatatgctcccggatggtgggataaaccgccgctgattaacgcccg
cgtagaaactgcggcaaccagtcgtatgtttaaaccgctctggcaacatg
gtcgggcaatctgttttgccgatggctggtttgagtggaaaaaagaaggc
gacaaaaaacagcctttttttatctatcgtgctgatggacaacctatttt
tatggccgcgataggtagcacaccatttgagcgtggtgacgaagccgaag
gatttttgatcgtcactgctgcggcagatcaaggtctggtagatattcat
gaccgccgcccactggtactgtcgccagaagctgcgcgggaatggatgcg
gcaagagattagcggtaaagaagcctcagaaatcgcggccagtggctgtg
ttccagcaaaccagttctcctggcacccggtatcgcgcgcggtgggtaat
gttaaaaaccagggcgcggagttaattcaacctgtttgataagcctggag
attattgatcaacaatactgcgtcataagaaatctctattagacaaagat
ttcattacctgttggcatattgcaaaaataacaccaatacggaatcgtca
tgttcacgattaaaacagatgatctcacccatccagcagtgcaagcatta
gtggcttaccatatttccggcatgctgcagcagtctccccccgaaagcag
tcatgctttagatgtgcaaaaattacgtaacccgacagtgacattctggt
cagtatgggaaggcgaacaactcgcaggaattggtgcgctgaagttgctg
gatgataaacacggcgagctgaaatcaatgcgtaccgcgccaaattattt
acgtcgtggtgtcgccagtctgattttacgccacattttgcaggtcgccc
aggacagatgccttcatcgcctgagcttagaaacgggtacacaggctgga
tttacggcctgccatcaactttatttgaagcatggtttcgctgattgcga
accgtttgctgattatcgacttgatccacacagtcgatttttatcattga
cgctatgcgaaaataatgaattgccatgagccagacgcagcacattcttg
cattcgacgtgctgcgcctttatttatcaccagcaggaaacgccttgtcc
atagacgccccttccacatgcgccacaagaaacctctattccagtgacac
aattgcgcctaattaattacatttaatatttaattatgagttcctcacca
tctattacatactttttaaccatatcggaatatttatcataatcagcggg
attcgtaacaatatattttcgctgcgatctttcatagcaaatccctgtca
aagtccatgatataaaaatgtctcttcaaaagaattacattctttaaaaa
gtaattctttattgctatatatcgcagagacaacctcaatatcacactcc
atacgtgctttctccagatgatttgggaagtattgaatttcttttatctt
attatcgccacaattaaacagcttagtagtctcaggcattgctggtattt
accatattttattgcgataaatagaaattgtcatagcctttgacggagat
gagtcaacacgcgatatcagattattatctacggagacctgggtaattcc
atcggatacttttggaaataccatataattattgaaatcgagctctaatt
ctttgcagaatttgggaatttgtattgtggcaaggccattatgacgaaga
taaagcacctcaatccaggatggaagaggtggcaaagaccccaagtgaag
atctgttaagtcaagtttactattgtggagttcaacacatttaaacaatc
tcaccaatgctatatccacattttttttgaagtcattcgatgcgccttct
tttactgaattagcccagtcgctgaaacctttgcaaagtctggaatctgt
aattttcgtaaagttgtctagaaactctgcaatattagtcgatataaact
ctaatttatgccgaatgggtgggttaccagttccctgattttttctatca
tgataaaacctatcttattataaatcgagaaatcttgaaaccagagacta
taatcaccccattcgaaatattctgagtgcaataacttaaattctgacag
catattaaataatttgctgtcttcactaattggtgtaaacttaccatttc
caagacaactgactaactcacttgataattcatttatgattgcatcatca
gatactaactcatgttgttttatcgtagattcagtattagatgtgacttt
atttaattgaaccggctgagtttttaacgaaagatcatttaatggaaaca
tttacactcctgtttaataaattatattgcccagggcgcattctaaaaca
caataaaattaccactatcaaaaatcgctcatatccatcgcccggaatat
gaataaaaacatcaacaaagattaaattatccagaggttactgttgcgtc
tgtggtcgtaacaacatccgacgtggtgatgtgtcaaatgagacgctctg
atgttcaggggggttatcgcgtatacggatcgtggatggcagaaaacgtt
caggatcaggtatccattttaaaccagaaattgagtgagtttgccccatc
catgccccacgcggtgagatcggatgtaattaacaacaggttacaaaacc
tacacctgcatgctcatcacttcctgatacgccgccaccagcttattacg
cacctgaatccccatttgcatagaaactgaggctttttgcatatcggtca
tcacatcgtttaacgccacgccgggttcaccgagagtgaatttttctgcc
tgcgtgcgggcagctgtttgtgtatcactaatgcgatcgagcgcggcgtg
cagctgcccggcaaaactaatggtcggttgcggcagtgattcctgcgcac
gcgcactcatcgccgtagcctgtaactggctgataaccccttcaatcccc
tgtatcgctgacattctcgtctcccggataatttctggtagcaaagccta
ccagtaagtcaataagacaaaggcgctaaatagcaacaaaaaaacgggtt
tattggcggatagaaaaaaacgaaagcacaaataatgggagcgtcaattt
ttcgagtttgctgacccgggagtgagtcttgttccactttgccaataacg
ccgtccataatcagccacgaggtgcgcgatgaatgcgactgcagcccaga
caaaatctcttgagtggcttaatcgcctgcgtgcgaatccgaaaattcca
ttgattgttgccggttccgcggcagtggcggtcatggtcgcactgatcct
gtgggcgaaagcccccgactaccgcacattattcagcaatctttccgatc
aggatggtggcgcaattgtcagccaactgacgcaaatgaatattccttac
cgcttcagcgaagccagcggcgctattgaagttccggcagataaagttca
cgaactgcgtctgcgcctggcacaacaaggtttgccaaaaggcggcgcgg
tcggtttcgaactgcttgatcaggaaaagtttggtatcagccagttcagc
gaacaggtgaattatcagcgggcgctggaaggcgagctttctcgtaccat
cgaaactatcggcccggtaaaaggggcgcgcgtacatctggcaatgccga
aaccgtctttattcgtccgtgaacaaaaatccccttctgcatcggtgacg
gtaaatctgttacccggccgcgcactcgatgaagggcaaattagcgccat
tgtgcatctggtttccagcgccgttgctggtctgccgccgggaaacgtca
cgctggtggatcagggcggacatctgttaacccagtccaataccagcggg
cgcgatcttaatgacgctcagttgaaatatgccagcgatgtcgaaggccg
tattcagcggcgtattgaagcgatcctgtcgcctattgttggtaacggta
atattcacgcccaggttacggcgcagctggacttcgccagtaaagaacaa
acggaagaacagtatcgccctaacggtgatgaatctcatgcggcgcttcg
ttcacgccagcttaatgagagcgagcaaagcggttccggttatccgggcg
gcgtaccgggggcgttgtcgaatcaaccggcacctgcgaataacgcgcca
atcagcacgcctccggcaaatcaaaataaccgccagcagcaggcgagcac
caccagcaatagtgggccgcgtagcacacagcggaatgaaaccagtaact
acgaagtcgatcgcaccattcgtcataccaaaatgaacgtgggcgatgtg
caacgtctgtcagtcgcggtcgtggtgaattacaaaaccttgccagatgg
caaaccgttgcctctcagcaacgaacagatgaagcaaattgaagatctga
cccgcgaggcgatgggcttttctgaaaaacgcggtgactcgctcaatgtc
gttaactcgccgttcaatagcagtgacgaaagcggcggagaactgccatt
ctggcaacagcaagcgtttatcgatcagttacttgctgccggtcgctggt
tgctggtactgctggtggcgtggctgctgtggcggaaagcggtacgtccg
cagctaacacgtcgcgctgaggcgatgaaagctgtacagcaacaggcgca
ggcccgcgaggaagtggaagatgcggtggaagtccgcctgagcaaagacg
aacaactacaacaacggcgcgctaaccaacgtctgggggcagaagtcatg
agccagcgtatccgtgaaatgtctgataacgatccgcgcgtggtggcgct
ggtcattcgccagtggataaataacgatcatgagtaacctgacaggcacc
gataaaagcgtcatcctgctgatgaccattggcgaagaccgggcggcaga
ggtgttcaagcacctctcccagcgtgaagtacaaaccctgagcgctgcaa
tggcgaacgtcacgcagatctccaacaagcagctaaccgatgtgctggcg
gagtttgagcaagaagctgaacagtttgccgcactgaatatcaacgccaa
cgattatctgcgctcggtattggtcaaagctctgggtgaagaacgtgccg
ccagcctgctggaagatattctcgaaactcgcgataccgccagcggtatt
gaaacgctcaactttatggagccacagagcgccgccgatctgattcgcga
tgagcatccgcaaattatcgccaccattctggtgcatctgaagcgcgccc
aagccgccgatattctggcgttgttcgatgaacgtctgcgccacgacgtg
atgttgcgtatcgccacctttggcggcgtgcagccagccgcgctggcgga
gctgaccgaagtactgaatggcttgctcgacggtcagaatctcaagcgca
gcaaaatgggcggcgtgagaacggcagccgaaattatcaacctgatgaaa
actcagcaggaagaagccgttattaccgccgtgcgtgaattcgacggcga
gctggcgcagaaaatcatcgacgagatgttcctgttcgagaatctggtgg
atgtcgacgatcgcagcattcagcgtctgttgcaggaagtggattccgaa
tcgctgttgatcgcgctgaaaggagccgagcagccactgcgcgagaaatt
cttgcgcaatatgtcgcagcgtgccgccgatattctgcgcgacgatctcg
ccaaccgtggtccggtgcgtctgtcgcaggtggaaaacgaacagaaagcg
attctgctgattgtgcgccgccttgccgaaactggcgagatggtaattgg
cagcggcgaggatacctatgtctgataatctgccgtggaaaacctggacg
ccggacgatctcgcgccaccacaggcagagtttgtgcccatagtcgagcc
ggaagaaaccatcattgaagaggctgaacccagccttgagcagcaactgg
cgcaactgcaaatgcaggcccatgagcaaggttatcaggcgggtattgcc
gaaggtcgccagcaaggtcataagcagggctatcaggaaggactggccca
ggggctggagcaaggtctggcagaggcgaagtctcaacaagcgccaattc
atgcccggatgcagcaactggtcagcgaatttcaaactacccttgatgca
cttgatagtgtgatagcgtcgcgcctgatgcagatggcgctggaggcggc
acgtcaggtcatcggtcagacgccaacggtggataactcggcactgatca
aacagatccaacagttgttgcagcaagaaccgttattcagcggtaaacca
cagctgcgcgtgcacccggatgatctgcaacgtgtggatgatatgctcgg
cgctaccttaagtttgcatggctggcgcttgcggggcgatcccaccctcc
atcctggcggctgtaaagtctccgccgatgaaggcgatctcgacgccagt
gtcgccactcgctggcaagaactctgccgtctggcagcaccaggagtggt
gtaatgaccacgcgcctgactcgctggctaaccacgctggataactttga
agccaaaatggcgcagttgcctgcggtacgtcgctacgggcgattaaccc
gcgctaccgggctggtgctggaagccaccggattacaattgccgctcggc
gcaacctgtgtcattgagcgccagaacggcagcgaaacgcacgaagtaga
aagcgaagtcgttggctttaacggtcaacggctgtttttaatgccgctgg
aggaagtcgaaggtgtcctgcccggcgcgcgtgtttatgccaaaaacatt
tcggcagaagggctgcaaagcggcaagcagttgccgctcggtccggcgtt
attaggtcgcgttctggacggcagcggtaaaccgctcgatggcctgccct
cccccgatacgacggaaaccggtgcgctgattaccccgccatttaacccg
ttgcaacgtacaccgattgaacatgtgctggacaccggcgtgcgcccaat
caatgccctgcttaccgttgggcgtgggcagcgtatggggctgtttgccg
ggtccggcgttggtaaaagtgtgctgctggggatgatggcacgttacacc
cgcgccgatgtcattgtcgtgggtttgattggtgaacgtgggcgcgaagt
aaaagattttattgagaacatcctcggtgccgaagggcgtgcacgctcag
tggtgattgccgctccggcggatgtttctccgctcctgcgaatgcagggt
gccgcctatgccacgcgcattgccgaagattttcgcgatcgtggtcagca
tgtgttgctgattatggactccctcacccgctacgcgatggcccagcgtg
aaattgcgctggcgattggcgaaccccccgccaccaaaggttatccaccg
tcggtgtttgccaaattaccggcactggtcgagcgtgccggaaatggcat
tagcggcggcggctcgattaccgcgttttataccgtgctcactgaaggcg
atgaccagcaggatccgattgccgactccgcgcgggcgatcctcgacggt
cacattgtgctgtctcgccgactggcggaagccgggcactatccggctat
cgatattgaagcgtcgatcagccgcgcaatgacggcgttgatcagtgagc
aacattacgcgcgagtgcgcaccttcaaacagctgttgtcgagttttcag
cgtaaccgcgatctggttagcgtcggcgcgtatgccaaaggcagcgatcc
gatgctcgataaagccatcgccctgtggccgcagctggagggctatttgc
aacaaggcatttttgaacgcgcggactgggaagcgtctctccaggggctg
gagcgtattttcccgacagtgtcataacccaggagataacggcagatggc
agaacatggtgcgctggcgaccctgaaagatctggcagaaaaagaggtag
aggatgccgcgcgcctgctgggtgaaatgcgtcgcggatgtcagcaggcg
gaagaacagctcaaaatgctgattgattatcagaatgaatatcgcaataa
cctcaacagcgatatgagtgccgggataaccagcaaccgctggatcaact
atcagcagtttatccagacgctggaaaaagccattactcagcatcgccag
caacttaatcagtggacgcagaaagttgacattgccctgaacagttggcg
agaaaaaaaacaacgtttgcaggcctggcagacactgcaggaacggcaat
ccacggcggcactgcttgcagaaaaccgcctcgatcagaaaaagatggat
gagttcgcccagcgcgccgccatgaggaaacctgaatgattcgcttagcg
cccttgattaccgccgacgttgacaccaccacattgcctggcggcaaagc
cagcgatgctgcacaagattttctcgcgttgttgagcgaagcattagcag
gcgagacaactaccgacaaagcggccccccagttgctggtggcaacagat
aagcccacgacaaaaggcgagccgctgatcagcgatattgtttccgacgc
gcaacaagctaatttactgatccctgtggatgaaacaccgcctgtcatca
acgacgaacaatccacatcaacaccgttaaccaccgctcagacgatggcg
ttggctgcggtggctgacaaaaatacgacaaaagacgaaaaagcggatga
tctgaatgaagacgtcaccgcaagcctgagcgccctttttgcgatgttgc
cgggttttgacaatacgcccaaagtgactgatgcgccgtcaaccgtgtta
ccgacagagaaaccaacgctcttcacaaaactgacttctgagcaactcac
aacagcacagcctgatgacgcccccggcacaccagctcagccattaacac
cgctggtagcagaagcccagagtaaagcggaagtcatcagcacaccttca
ccggtgaccgctgccgccagcccgctaatcactccacaccagacacagcc
actgcccaccgtcgccgcacctgttttgagtgcaccgctgggttctcacg
aatggcaacaatcattaagccagcatatttcgctgttcacccgccagggg
caacaaagtgcagagttgcgtctgcacccgcaggatttaggtgaagtgca
aatctccctcaaagtggatgataaccaggcgcaaatccagatggtttcac
cgcatcagcatgtacgcgccgccctggaagcagcgctgccggtactgcgc
acgcagctggccgaaagtggcattcagttagggcaaagcaacatcagtgg
cgaaagctttagtggtcagcagcaggccgcttcccagcaacagcaaagcc
aacgcacagcaaaccatgaacctctggcgggggaagacgacgatacgctt
ccggttcccgtctctttacaagggcgtgtaacaggcaacagcggcgttga
tattttcgcctaacgtcagaggtagcaccgtaatccgcgtcttttccccg
ctttgttgcgctcaagacgcaggataattagccgataagcagtagcgaca
caggaagaccgcaacacatgactgattacgcgataagcaagaaaagcaag
cgatcgctttggatcccgattctggtattcattaccctcgcggcctgtgc
cagcgcaggttacagctactggcattcgcatcaggttgccgctgacgaca
aagcgcagcaacgcgtcgtgccctcaccggtcttctacgcgctggatacc
ttcacggtcaatttgggcgatgcggatcgcgtactttatatcggcataac
cctgcgcctgaaagatgaagctacccgctcgcggctgagtgagtatttgc
cggaagtccgtagtcgcttgctgttactgttttcgcgtcaggatgctgcc
gtactggcgacagaagaaggcaagaaaaacctgattgccgagattaaaac
cacactttccaccccgcttgttgccgggcaaccgaaacaggatgtcaccg
acgtgctgtataccgcttttattctgcgataacgacatgggcgatagtat
tctttctcaagctgaaattgatgcgctgttgaatggtgacagcgaagtca
aagacgaaccgacagccagtgttagcggcgaaagtgacattcgtccgtac
gatccgaatacccaacgacgggttgtgcgcgaacgtttgcaggcgctgga
aatcattaatgagcgctttgcccgccattttcgtatggggctgttcaacc
tgctgcgtcgtagcccggatataaccgtcggggccatccgcattcagccg
taccatgaatttgcccgcaacctgccggtgccgaccaacctgaaccttat
ccatctgaaaccgctgcgcggcactgggctggtggtgttctcaccgagtc
tggtgtttatcgccgtggataacctgtttggcggcgatggacgcttcccg
accaaagtggaaggtcgcgagtttacccataccgaacagcgcgtcatcaa
ccgcatgttgaaactggcgcttgaaggctatagcgacgcctggaaggcga
ttaatccgctggaagttgagtacgtgcgttcggaaatgcaggtgaaattt
accaatatcaccacctcgccgaacgacattgtggttaacacgccgttcca
tgtggagattggcaacctgaccggcgaatttaatatctgcctgccattca
gcatgatcgagccgctacgggaattgttggttaacccgccgctggaaaac
tcgcgtaatgaagatcagaactggcgcgataacctggtgcgccaggtgca
gcattcacagctggagctggtcgccaactttgccgatatctcgctacgcc
tgtcgcagattttaaaactgaaccccggcgacgtcctgccgatagaaaaa
cccgatcgcatcatcgcccatgttgacggcgtcccggtgctgaccagtca
gtatggcaccctcaacggtcagtatgcgttacggatagaacatttgatta
acccgattttaaattctctgaacgaggaacagcccaaatgagtgacatga
ataatccggccgatgacaacaacggcgcaatggacgatctgtgggctgaa
gcgttgagcgaacaaaaatcaaccagcagcaaaagcgctgccgagacggt
gttccagcaatttggcggtggtgatgtcagcggaacgttgcaggatatcg
acctgattatggatattccggtcaagctgaccgtcgagctgggccgtacg
cggatgaccatcaaagagctgttgcgtctgacgcaagggtccgtcgtggc
gctggacggtctggcgggcgaaccactggatattctgatcaacggttatt
taatcgcccagggcgaagtggtggtcgttgccgataaatatggcgtgcgg
atcaccgatatcattactccgtctgagcgaatgcgccgcctgagccgtta
gtgatgaataaccacgctactgtgcaatcttccgcgccggtttctgctgc
gccactgctgcaggtgagcggcgcactcatcgccattattgccctgatcc
tcgctgctgcctggctggtaaaacggttgggatttgcccctaaacgcact
ggcgttaacggtctgaaaattagcgccagtgcttcactgggcgcgcgtga
aagggttgtggtggtcgatgtggaagatgcacggctggtgctcggcgtta
ccgcaggtcaaatcaatctgctgcataaacttcccccttctgcaccaacg
gaagagataccgcagaccgattttcagtcggtcatgaaaaatttgcttaa
gcgtagcgggagatcctgatgcgtcgtttattgtctgtcgcacctgtcct
tctctggctgattacgcccctcgccttcgcgcaactgccgggtatcacca
gccagccgctgcctggcggtggacaaagctggtcgctcccggtgcagacg
ctggtgttcatcacctcgttgacgtttattccggcaattttactgatgat
gaccagtttcacccgcatcatcattgtttttggtttattgcgtaacgcgc
tgggaacaccctccgcgccacctaaccaggtattgctggggctggcactg
tttttgaccttttttattatgtcaccggtgatcgacaaaatttatgtaga
tgcgtaccagccattcagcgaagagaaaatatcaatgcaggaggcgctgg
aaaaaggggcgcagccgctgcgtgagtttatgctgcgtcagacccgtgag
gcagatttagggttgtttgccagactggcgaataccggcccgttgcaggg
acctgaagccgtgccgatgcgcattttgctcccggcctacgtgaccagcg
agttgaaaaccgcatttcagataggcttcacgattttcatcccttttttg
attatcgacctggtgatagccagcgtgttgatggcattggggatgatgat
ggttcccccagccaccattgctctgccctttaaactgatgctgtttgtac
tggtggatggctggcaattgctggtcggttcgctggcgcagagcttttac
agctagagaggcaaaatgacacctgaatcggtcatgatgatggggactga
agcgatgaaagtcgcgctggcactggctgccccgctattgttggtagcgt
tggtcacgggccttatcatcagtattttgcaggccgccacgcagattaac
gaaatgacgctgtcgtttattccgaaaatcatcgccgtatttatcgccat
tattattgccggaccgtggatgctcaatctgttgctggattacgtccgca
ccttgttcactaacctgccgtatatcatcgggtagccgtactatgttgca
ggtgacaagcgaacaatggctatcctggttaaacctgtacttctggccgt
tactgcgcgtgctggcgctgatctccaccgcgccgattctgagcgaacgc
agcgtaccgaaacgggtaaaactgggtctggcaatgatgatcacgttcgc
cattgccccatcattacctgccaacgatgttcctgttttttcgttctttg
ctctgtggctggccgtgcagcagatcctgatcggcattgcgcttggtttt
accatgcaatttgcctttgccgctgtgcgaaccgctggcgaaattatcgg
tctgcaaatggggctgtcatttgcgacgtttgtcgatccggccagccatc
ttaatatgcccgttttagcgcgtatcatggatatgctggcgttactgctg
ttcctgacatttaacggtcatttatggttgatttcactgctggtcgatac
ctttcacaccctgccgattggtggcgaaccgttgaacagcaatgcgtttc
tggcactcaccaaagcagggagtttgattttccttaacgggctgatgctg
gcgttaccgctcattactctgctgctgacactgaatctggcattaggttt
acttaatcgtatggccccgcaattatccatttttgttattggatttccat
taactctgactgtcggcatctctttaatggcggcattaatgccgttaatt
gcacctttttgcgaacatttattcagtgaaatttttaatttgctggctga
tattattagtgaattgccattaatataattccgtaacgtttatcatgtta
tcctaaggattatccgaaaaataatacctacgaacatcttccaggatact
cctgcagcgaaatatttgttttaagctcactcacatatcgcaacatttac
tttactttaagacaattccaggcaaattatacaacactttacgggatagt
aagtccgcctgaaaaatcgcgagagtggcgcattaggtgacccatgttgt
tccgtttagtcatgatgaaatattcaggtaaggggaattatcgttacgca
ttgagtgagggtatgccatgtcaacgattattatggatttatgtagttac
acccgactaggtttaaccgggtatctgttgagtagaggggttaaaaaaag
agaaatcaacgacattgaaaccgttgatgaccttgccatagcttgtgatt
cacagcgcccttcagtggtgtttattaatgaggactgtttcatccacgat
gcttctaacagtcagcgtatcaagctcatcattaatcaacatcccaatac
gttatttatcgtttttatggcaattgccaatgttcattttgatgaatatc
tattggtcagaaaaaatttattgatcagttctaaatcgattaaaccggaa
tctctcgacgatatccttggcgatattctgaaaaaagagacaacgataac
ctcgtttttaaatatgccgacgttatcattgagccgaaccgaatcgagta
tgttgcgaatgtggatggcaggtcagggaaccattcaaatctctgaccaa
atgaatatcaaagccaagaccgtttcatcgcataaaggtaatattaaacg
taagatcaaaacgcataataaacaggttatctaccatgtcgtccgactga
cggataatgtgactaatggtatttttgtcaacatgcgctaacacattctg
actggtggtttcccaccagtcaggctgaataagattactctgctttctcc
acaaagataccgtcctgatgccctgcttcattaaagaaccagatgccgag
cgggtagtcttccagcgaaaccaggtacattgtgccttcactaaactcct
caactgccagtaccacgccaggacgacgcggaccgccatccgttttgact
gttacccgatcattcaccttcatcgttttcctcctgtggctttgtgccag
tgtagaacaatttcgtttttctggcagcgccaggcgcgcgcgagtgctga
ttttctcgacggtctatacttaagagatgccaggcggacttaacgactgg
cggcaacaacagagtaacggttgcgaggaaagatgatgaaaaccgcaaaa
gagtacagcgataccgcaaaacgtgaggtcagcgtcgatgtcgatgccct
gctggcggcgatcaatgaaattagcgaaagcgaagttcatcgcagccaga
acgattctgaacacgttagcgtcgatggacgtgaatatcatacatggcgt
gaattggcggatgccttcgaactggatattcatgacttcagcgtctctga
agtgaatcgttgaatgcacaataaaaaaatcccgaccctgagggggtcgg
gatgaaacttgcttaagcaagaagcacttaaaaaattcgttacaccagga
aatctgatgtgttcatcaccttatccgcaatttttttcgctgacaagaaa
atattcgccatatgaatgattaacgctacttatgaatagaaatgtgacgc
acgtcaccccttggtggctctggcgtcagcgggatcgctcccgaaaaaat
catctttgataatttgtgcggttttgagaatcatcctggtaagaggagta
ctgcgcgactatgttttcaattcaacaaccactactggtttttagcgatc
ttgatggcaccctgctggacagtcatagttatgactggcaaccggcagcc
ccctggctcacccgtttacgcgaagcaaatgttcccgtcattctctgtag
cagtaaaacatcagcggaaatgctgtacttgcaaaaaacgttggggctac
aaggtttaccgctgattgccgaaaatggcgcagtgatccagcttgctgag
caatggcaggagatagacggttttccacgcatcatctcaggtattagcca
tggcgaaatcagcctggttttaaatacgctacgcgagaaagaacatttta
aattcacgacttttgatgatgtcgacgatgcaaccatcgccgaatggacg
ggattaagccgtagccaggcggcgctgacgcagcttcatgaggcgtcggt
aacgctaatctggcgcgacagtgacgagcgtatggcacaatttaccgctc
gtctgaacgaactgggcttacagtttatgcagggtgcgcgcttctggcac
gtactggatgcttctgccggaaaagatcaggctgccaactggattatcgc
gacctatcaacaattgtcaggcaaacgcccaaccacacttggcctgggcg
atgggccaaacgatgcgcccttactggaggtaatggattacgcggtgatt
gtgaaagggctaaatcgtgaaggggtgcatctgcatgatgaggatccggc
ccgcgtctggcgaacgcagcgtgaaggaccggaaggatggcgtgaagggc
tggaccattttttctccgcccgttaagcgttatcgctcgcgaatacccga
ttacgcccagcctgtttagcgagataaagccgacggtcggccagtgactg
gagttgttcaaaatcataatcaccggtttcctcgctgctgcttaccccca
gcgaggcactgatgcgtatcgtcgtactcttggcgatcaacatctctttt
tcatttaatttcagtcgaatacgttctgcgacctccgcagcctccgtcag
actcgcgcctggcagaatcacacaaaactcctcaccaccgacccgcccgg
caacgtcctgcgcacgcaaggaactgctaattaatccggcagcatgagaa
agaacacggtcgcccgcctgatgaccaaagcggtcattaatcgctttaaa
atggtcaagatcgacctgaatgacagaaaaaggatgttggtgcgtctgac
acaatttagcgagcggacgggctttttcgaacagtgcgccacggttatat
aaacgcgttaaggtgtcgtgccacgcctgccactgcaacgagctttgcag
aacatacatgttgctaaccatccggcgaatcacataccaggagatgagta
acatggtggtaaagagcgcccacagcagggttaatgcaatgctgatactg
ccgaaatcgccgcgcacgccttcgcttaacgtatggacacgcaccagcac
accgtcgaaatggtccagacgttcccagctaacatagcgactgtccatac
gaatgccgccccgcgtgtcatgttccattgcctgcgccagcaaggccagt
tcacgaggatcaaaaatattccctgttggatggtcaggattggaagaggt
caaaaatctcagcttactgtcatagagctgatactcaccatcgaggtttt
tatcgatggcgtttcttaaaaattgctgcatagtacgcacgggaatactc
atccccagcacgccataccagtagttattactgtctaccggaacactgac
ggtaacctgcggttcagtattgctggcgtgttccggttgcgaagtgaacc
agcgtaccgcgcggtgacgattttctcgttgtgaatggccaataaaccag
ggttgggtgacatagccgtaataacgcgttggaacattgcgcgtaaacaa
ggtcggctgcgtcgaaacgtaaaatccggcacgcgagacatacatcgcct
gttcaaccatcgacgaggagttgtgcgctagtcgcagcaagtaaccaact
tccagtgcagcggtaatttcattgtcgaggctttcattttcgcgagacag
gagattcccctcgctgactaatgcatccgacacaccattaactggcagag
tgcgtcgtcggttgagttcgattttccaggcgtgctcgtcgcgatgctgt
tcgaactcggttacagcatcacgcagagaggtgaaatccagtggcgctac
gagagcttcgcgcatgccattacgtaaaaagatcagtttgtcgacgttat
actgcaaatgcttatcgagcgcgttggcaacgttttccagatgattacgc
tggctggagatataggcatcttccagcaccaccacttcacgccaggtgag
caaggtggaaaaaagcaataccacgataaagcagagattaacgacatgac
caggccccaggcggcgtgcgagttttttcaaccagctctggttttccatt
tttgtctcgtgctgcaccctgacgactcccaacctgcttttttatgattc
tggcataacctggcgatagcgtaccgcaaaacagcgataattttataatg
gtggcatgataagacgcgactatcattcattgcaggcattagcacaccag
gccggatgtgatccggcctgatgttaatgataccctttcacacttcttcc
gcagaacgactcccctcccccggaacaagctcggtttcatgaaaagcttc
ccgcttgaccccgtaaccgtcataccaacgacactcaaccataccgctgg
agtatccagtgacaatcatccgcgggccgccctctttaaccgtaacttcc
tcactaaccataaagctcatactcgcctccttttttcgagtgaaacttgt
tcaccttagttgaagatggcgaattttgcataatagccagtgcgagtatt
aatgtgcctgaccgcgcattttctctacggctttcactcccagcaccacg
atgccgccgatgataaatccaagaatcagatttaaaacagtcggtaatat
catcgccactactgcactttgctgcccggcgaaatgttcaatggcgtgat
gcagcggcgcaattccatgtaccacaatcccaccgccgacgaggaacatc
gccagcgtgccgacaatcgataacgctttcatcagccagggcgcgataat
caataaccctttacctaatgcctgcatcagcgcgctggatttttccgcca
gccaataccccaggtcatcaatcttaacgataacccctaccagaccgtag
acgcccacggtcactaccagcgcgatgcctgaaagcaccagcacctgatt
aagcaacggcgcttcggccacaatccccagcgtgatggcgacgatttccg
cagacaatataaaatcggtacgaatcgccccttttattttgtccttttca
aacttcagcggatcctgcgccgccagcttctccagacgctgctggctctg
cgccggatcttctttatgtttacgcgcctccagcatatgcagcactttct
ctactccttcaaagcagagaaacgcgccaccaatcatcaacagaggcgta
atcgcccacgggataaacgcactgatgatcagcgccagcggcaccagaat
cactttattaatcagcgatcctttcgccacgccccagaccacgggaagtt
cccggttggcccgcacgcctgaaacttgttgcgcattgagcgataagtca
tcccctaatacaccggcggttttcttcgccgccagtttgcccatcacgga
gatatcgtccagtagtgtggcgatatcatcgagcaacgtcagtaaactac
tcccggccaaaagcattccctctcatttttattgttgaagggtgtaagta
tgaagcaaaaacggcagctctgatacttgcttcacaggtcaacatttttt
taacaatcaagtgcaattatatctctcgccagcagaatgattttcacgtt
tactatgaaccacctttttatttccaccgtgagggattatgcgtttccgc
cagttgttaccgctttttggcgcgctgtttgcgttgtatatcatttgggg
ctcaacctattttgtcattcggattggcgtggaaagctggcctccgttaa
tgatggcgggcgttcgattcctggcagccggtattttattgctggcattt
ttgctactgcgcggacacaaactccccccgctacgtccgctgctcaatgc
cgcgctgattggcctgttattgctggctgtcggtaatggcatggtgacgg
ttgccgaacatcaaaatgttccttccggcatcgccgccgtagtggttgca
accgtgcccctctttaccctgtgcttcagccgcctgtttggcattaaaac
gcgcaaactggaatgggtgggtattgccattgggcttgccggaatcatca
tgctcaatagcggtggaaatttaagcggcaatccgtggggcgcgattctg
attttaatcggctcgattagctgggcgtttggctcagtttatggctcgcg
cattaccttacctgtagggatgatggcgggtgcgattgagatgctggcgg
caggcgtggtgttaatgatcgcgtcgatgattgcgggtgaaaaactgacg
gcgctcccttccctttcaggcttccttgcggtcggctatctggcgctgtt
tggttcgattatcgccatcaacgcttatatgtatttaatccgtaatgtca
gtccggctctcgccaccagctacgcttacgttaacccggtggtcgcggtc
ttgctgggtacgggactgggtggagaaacactgtcgaagattgaatggct
ggcgctcggcgtaattgtcttcgcggtggtactggtcacgttgggaaaat
atctcttcccggcaaaacccgtagttgcgccagttattcaggacgcatca
agcgagtaaatgaatcccctgcgtgtcgatctgcgcgctggcaccttcgc
cgcagatccactcttccagacgctcggtaagcgcttcatccgtcagcttc
tcgcgcccacgtaacgcgcactcccagacaatcaatacgcgccagccgag
ttcctgcaagcgactgatatcgcggcgatcgcgctcaacatttttaccta
tcttctccagccagaactcggttcgagtcgcaggcactttaaacagatag
cagtgatgatgatgccagaagcagccatgggtaaatatcacgcagcgata
ttcatcaacgacaaaatccggacgtccgggcagactggcgtcctgaacgc
gaaatgccaggccctgcccggttaacagactggcgaggcgcttctctatc
gccgtatcacgcgtggcaatcgcgcgcatatttttgctgcgagtggcctt
atcgtgaacgtcggccatgttgtgcctcttgctgacgcaacgccaccgcc
tgtttgatttttggctcaagcagttttgccaccgcggcaaagaccggcac
gaccaccgagttaccgaactggcgataggcctgagtgtccgaaaccggaa
tacggaatttcgcttctcccggcgcttcaaaacccattaagcgcgcgcat
tcccgaggcgttaaccgacgtggacgatgttgctgattcagcggatcgtc
aaagtctttctcacccgtggccatatcccagccgcgatcgattaaaattt
ccgcgccatctttgtaataacgcgcagacagcgtacgcgtgacgctttgc
ggattgttcggataaaccattccataaccgaagccgttaccgcgcgcctg
atgttttttcgcatatcgatagaggtacttccacagcaccggcgtcagga
tatatttcgcctcgaccatcgggtccaacagctgcgccagcgtcactcgc
tgcgcagggaaacattcgctgatatcacgcagggtaaaatcggctttcag
attcagatcgcgacgaaaacccaccagcacgatgcgttcacggtgctgcg
gcagaaaatgtttgccgtcgatgattttcggatcgtctggcccattatct
tctgcatcagccacgtcatagcccagttcgtccagcgtctgcatgatgat
gcggaacgttttaccctggtcgtgacttttcaggtttttgacgttttcga
gcacaaacatcgccggacgacgcgcgtcgataatgcgtaccacatcaaaa
aacagcgtgccctgggtatcgcaggcaaaaccgtgcgcccgcccgagcga
gttctttttcgatacgccagccagcgaaaatggctgacaagggaaaccgg
ccagtaaaacatcgtgttcaggaatgtgttgacgaatatgttccgccgcc
gcctcatcactcacgccttctttatggctgagggtgatgtcgcggatatc
ttcattaaaatgatgcgtcgccggatcgcaataatggttggctttataag
tgcgtaccgcatgtttgttccattcgctggtaaacacgcactgtccgcca
atcgattcaaaaccgcgacggatgccgccaattccggcgaatagatcgat
aaagcgaaacgcataatgcggatgatgtgccggtggtttgggtaataacg
tttgcagatgggcgaactctttctcacttaaacggtgccatgccgagtca
ttcgccagcgcacgttttaaaattgccgcgctccagtgattctcacctac
accattaagctgcgccaccaacgttttaacatcataaatttgcagcagtt
tctccagcattgcctgtgcggcattcccggtgctgtatgaatcggttact
gatatattttcctgcatagatttcaccggccatctgagatggccgacagg
ttaacataattacagccatttagggccacgcgctcagccagcggatgaaa
acgcatctatcaccttgtgatcgacaccttcattctcccccgccagttcg
gcactgagcttcgccataaactcgactaaaaaatgcgcgttgtgctgcgc
cagctgcttgcctcttgcggtttgcatggtttgcggtagcttcagcaact
tagtctggaaatgatccagcgcgtagcgtttatcatcaagcgggcgatgc
tgtgcgaacggatcttcaccatcaaacagcgccacgcccaatgcccctga
aacggcaaacacgcgcgccaggccaatcgcccccagggcttccagccgat
ccgcatcctggacaattttagcttccgttgttaagggggcgatttgcgcg
ctgaaactgtgagcggcaatggcatgacaaacggcctcgattttctccgc
cggaaattgctcgaactcttcacggagcaggcgacgcgtctcttctgccg
ccaggattgaagaacgctgcctttgcggatgatttttcgccaggctcaca
atatcgtgaaaataacaggcggttaaaatcaccagcatatcgacatcgtc
atctgccgccagcttctgtgccgtagcccagacgcggcgaaaatgacaca
cgtcatgggccgcgtcctggtgctgatgatggtttttcaaccagttttcg
aactgtgcctgccagtgttgtaagtccatacgcgctccgttgccaaagag
tcgccaccttagcagtttttattcatagcgtctgctacgtgcgggacgag
gtcgggtgtaccaggcaatgctgcctaacaatgccccgaccagagccata
aataaaaatccgaccagtgcccctaaccactttcccgcggtagagcctaa
atcgctttcaaatcccgacacgggggcatcgggaatccggctcatcaccc
agatgtaacgcgccattgcccagacgaaatagccacaccatgtatagaaa
gcccacaaagccagtttgccgccagggctgcgagagagtctctcttccat
ctttgtcgaaccgtattccattttgagataacccggaaaattcagactta
gtactattatgtgataaaagtcacatttttccacattggatgagccagtc
aagactcaatcattttttgaacaaatagataaattttgcgcaacggcagt
gaatacaggaaaaatcgttttgagcgattttatttatctttgatatcggc
tttattaattcatttaatcaatatattagcactgattacaattatacctt
tttattattctgtgtcatgatgcttccgttattagccttttatcgtcttg
tttatattttttgggccggcatgatgccggcttttttttatgccttcatt
aatgtgcgcctgatcacaccagccgtttggcgcaacaatcattgataccc
cctatgtttccgctcaactcataacatattgatatacatttataattttc
atgaatatttatatttagaattcataattatgaattatattaaatagatt
agaaacattttgatatcttttaaatacatttgttacatgtaatccttaaa
ataaaatgaacttcatagaatagtatccaaatgtgcttttttttggataa
cggcacttattgatatattcatgaagattataatcacaagggaatacata
atgaaaagaaaagttctggcaatgctggtcccggcgttattagttgctgg
cgcagcaaatgcggctgaagtctataataaagatggtaataaactggatt
tgtacggaaaagtagtgggtctgcactacttctctgatgattctggcagc
gatggcgacatgtcatatgcccgtatcggtttcaaaggtgaaactcagat
cgctgatcaattcactggttatggtcagtgggaatttaacattggcgcaa
acggtcctgaaagcgacaagggtaataccgcaacgcgtctggcatttgca
ggtttaggctttggtcagaatggtactttcgactatggtcgtaactacgg
tgtcgtatatgacgtagaagcatggaccgatatgctgccagaatttggtg
gcgatacctatgctggcgctgacaacttcatgaacggtcgtgctaatggt
gttgcaacctaccgtaacaatggcttctttggttaggtcgatggcttgaa
ctttgctttgcaatatcagggtaataatgaaagtggtggaccattcgggc
aggaaggttccggtagtggtgatggccgtagcctttccaaagaaaatggt
gatggtttcggtatgtcaacatcctacgacttcgacttcggtttaagtct
gggtgctgcatatcaaactctgatcgttcagatcgtcaggttggagttgg
tttaaatgatcgtaaccatagcaacagaaatgctggtggtgaaaccgctg
aagcatggactgttggtgcaaaatatgatgctaataatgtgtatttagca
gctatgtacgctgaaactcgcaatatgaccccatatggtggtggcgagtt
tgataatggtgaatcaagatcagccatcgctaacaaaacccaaaactttg
aagttgttgctcagtatcagttcgactttggcctgcgcccgtccatcgct
tacctgcaatctaaaggtaaggatttaggcggttgggctcatgacggcaa
cggcgacccacgttacaccaataaagatctggttaaatacgttgatattg
gtgcgacctactacttcaacaaaaacatgtccacctatgttgattacaaa
atcaacctgctggacaacgacgatgacttctacgaagcaaacggcatcgc
taccgatgatatcgttgctgtgggcttagtctaccagttctaatcagtca
actcgctgcggcgtgttactgtaaaactgaacactagcctgagttcgtcc
ctcatcgaactcaggcttttttattggcatttcatctccatctgcggcac
acgcaattgccgaagcatatcgatacagcaccttaccctgcccctcctgg
cacaataacatcaaccagctactcttcaagctaacacccaaatgcatttc
tttatgaattaatccgtaacaaacacgcttcccatatagaaatatttgca
aaaatagtgcatgaaataagctttttctctaccaatccgggatataaata
ttcatcagcaccacaatattccacagcactaaatctctccccgccacccc
gtacctctgataatggtctaaaatcattgaagccacttgcgacgacgttg
ctcaataaggaaaatttggcgtgaataatattcaacaccagtgcagcatc
atcattacatacttacagccgccgactaccgctttcgatatattgactca
attttccagcctggttaaaaatagcgaccagctcagtcgcaaatatagtg
actaccctaactaagcaacaataaggaatacactatgactgttcaaacaa
gtaaaaatccgcaggtcgatattgctgaagataatgcattcttcccttca
gaatattcgcttagccaatataccagtcctgtctctgatcttgatggcgt
ggactatccaaaaccttatcgcggtaaacataaaattctggtgatcgccg
cggacgaacgttatttgccgaccgataacggaaaactgttctcgaccggt
aaccatccgattgaaacgttgctgccgttgtatcatctccatgctgcagg
tttcgaattcgaagtggcgaccatttccggtctgatgaccaagtttgaat
actgggctatgccgcacaaagatgaaaaagtaatgccattctttgagcag
cataaatcgttgttccgcaatccgaagaaactcgcggatgttgttgccag
cctcaacgctgatagcgaatatgcagcaatctttgttcctggtggtcatg
gcgcacttattggtttacctgaaagccaggacgtggctgccgctttacag
tgggcaatcaaaaatgaccgttttgttatctccctttgccacggcccggc
ggcttttctggcgcttcgccacggcgataacccactgaatggttattcca
tttgcgcattcccagacgccgcagacaaacaaacgccagagattggctat
atgccgggtcatctcacctggtacttcggcgaagaactgaagaaaatggg
catgaatatcattaatgacgacatcaccgggcgagtacataaggaccgta
aacttctcaccggcgacagtccttttgcagcgaatgcgttgggtaaactg
gcggcgcaggaaatgctggcagcttacgcgggttaatccctgttacgttt
gaatgtaagcgcataatcaatcgcggccgcgttagtactcacgacgtggc
tgcgttttttcacggttaatttatggcgtactgaagccctatgttaattt
ctttgcggtaacgtaatccggaacacattatgcttattgagatagtgata
cgtagcacttcccccatgcaattcggcaatcgctttgactaaagaaaggc
ctagtccctgacctacggaatgacgcgaattatctccccgccaaaatcta
cggaagagtttttcaggctcattaattttcgttccagggctggcgatatc
aatattaagatagctgttggtatcaagaaaactggttatatgaatacgcg
atttttctggcgaatatctaatggcattaacaataagattcgataacatt
cgttgtagtaaaattttatccgcaaagatttgctgattgcactcgacctt
aaagcaaatctctttctcgtctgaaaggtattcaagatagtccaacaaat
tttcgacttccttattgagagaaagcgagtccagtttcaccaaaacattg
tttttatctgccctggcaagaaacagtatgttctctgttaaccgcgaaat
attttccagctcttcaatgtttccggcaattgttttttgatattcagcga
tacttctggtttgactgagcgtaacctgattctgacccagtaatgcatta
attggcgttctaagttcatgagcgagatcgtcagcaaactgacttagacg
ctcaaaatctttgactaaagcatgatgcattttattcaacgcctgcccaa
gaggttttagttctctcggtaatgcgctaacctcaacaggctctcggcta
tcgttataattcagcgcttccgttacaccactcaactttttgatctctcg
taatcccgttctgattaacagcggacttaatactgagcaaagtacaatgg
cgacaatgcaaattataatgctattaattttatactgttcaagcatgtta
tgtctggctgaagccaatttagccacagtaaccgttaatgatggcgaaac
ttcatcaatattaattcgtaaagcatctatctctgtatcattaataatgc
ttctgtaaatgccagctgcgctgattgtctcactagcaggtatgttattt
aacatgccatcactgacatttgtccggttaacaattttattgatgctatc
accatgaataatcaagatatcctgactaacatccatcatccggttaaagt
acacaggtaacgtatctggatttaccccatcaattaacaactgcttgatc
tgcgctgtccggttaatgagtgttgtatcatcgcgccatttcaactcact
tgccaggccattatagagagtccagacaattccggcgccagcaacagaca
gtagcaatataaaaagcaaggttaaacggacggttatagatagtcttttc
attatttttttaccgctacgaatgaatagcccatcccccggattgtggca
attagcttttcaggaaaaggatcatcaacttttgcgcggagcctgcgaat
ggcgacgtccaccgtattggtatcactatcaaagttgattccccaaattt
cactcgcaataaccgttctgggtataatttcgccagctctggaggccagt
agccaaagtaactgaaactccttgcgcgtcagtgtaatactgatattgtc
cctgctcacactatgactaacagagtccattcttaagccgctgatttcta
atgttgaattcaaagcgtgatgttgccttaattgtgcccgaacccttgcc
agcaactcagaaaatgaaaaaggttttaccagataatcatttgccccact
gtccagccctctgactctgtcatcgacagaatcccttgcagtaaggcaaa
taacaggggtttgctttgctgttcttaacgtttgtaagatctgccagcca
tccatacccggaagcataatatccagaatgatcaatgcataatcatcctt
cagcgcaagataaagcccatctctgccatcagaaacggcatcgatgacat
aacccgcttcggaaagcccctgcgttacccattcctgggtcctttgatta
tcttcaataagtagaatcttcatgaaaataatatgccataaatcatatgt
tatagaaacagcctggttcattacaaaattgtaatgctgctgtaaggtta
ccctggacgctttttcgctatcctcaaaactcattcacatgacaaggata
taaacatgttaaagcgttatttagtactctcggtagcaacggcagcattt
tcattaccttctttggttaatgccgcacaacaaaacattcttagcgtgca
cattttgaaccagcaaacaggaaaacccgctgctgacgtgacagtcactc
ttgaaaagaaggcggataacggctggttacaacttaataccgccaaaaca
gataaggatggacgaattaaggcactgtggcccgagcaaactgcaactac
gggcgattaccgtgtcgtatttaaaaccggggactatttcaagaaacaaa
atcttgaaagtttcttccctgagatccccgttgaatttcatattaataaa
gtgaacgagcattatcatgtgcctttattacttagccaatatgggtattc
aacctatcgtggcagttaatgcataaatatgtaaaagcagatctctgcta
ctgttagggaggacactccctgacagattaacagtaaacggctcttgctg
gctaacgacaaaaaagtgtgatggcttatgaaaaagaatcaatttttaaa
agaatcagatgttacggccgagtcggtattctttatgaagcgtcggcagg
tgttaaaagcactgggcatcagtgcaactgcactttctttgcctcacgct
gcgcatgccgatctgcttagctggtttaaagggaacgatcgcccgcccgc
ccccgccggaaaagcgctggagttcagcaagcctgccgcctggcaaaata
acctgccactgacgccagcagataaagtttccggttataataacttctat
gaattcgggctggataaagccgatcccgccgctaatgctggtagcctgaa
aaccgatccatggacactgaaaatcagcggcgaagtggcaaaaccattga
ccctcgatcatgatgacttaacccgtcgcttcccgctggaagagcgtatt
tatcgtatgcgctgcgtggaagcgtggtcgatggtggtgccgtggattgg
ttttccgctgcacaaattgctggcgcttgccgaacctaccagcaatgcga
agtatgtcgctttcgaaacaatttatgcaccggaacagatgccaggccag
caggaccgctttatcggcggtgggctgaaatatccttatgtcgaaggatt
gcgtctcgacgaagcaatgcatccgctcacactgatgaccgtaggtgttt
atggcaaggcgttaccgccacaaaatggcgcgccggtgcgactgattgtg
ccgtggaaatatggctttaaagggattaaatcgatagtcagtattaagct
gacccgcgagcgtccgccaaccacctggaatctggcagcgcctgacgaat
acggtttttacgccaacgttaatccgtatgttgatcacccgcgctggtca
caggctaccgaacgatttattggttcaggcggcatcctcgatgtacagcg
ccagccaacgctactgtttaatggttacgccgcccaggtggcatcgctgt
atcgtggcctggatttgcgggagaatttctaaatgcgtctgacagcaaaa
caggtgacatggctgaaagtttgcctgcatcttgccggattgttgccgtt
tctctggctggtctgggcgatcaatcacggtggactgggtgccgatccgg
tgaaagatattcagcattttactggtcgcactgcactgaaatttttgctg
gcgaccttgttaatcacccctctggcacgctacgcaaaacagccgttatt
gatacgcactcgccgcctgttaggattatggtgctttgcctgggcgacac
tgcatttaacaagttacgcattgctggagctgggcgtgaataatctggcg
ttattaggtaaggagttaattacccggccttatttaacgttaggtattat
cagctgggtaattttgcttgctttagcgttcacttcaacccaggcgatgc
agcgaaaactcggcaagcactggcaacagttgcataatttcgtctatctt
gtcgcgattctggccccaatacattatctgtggtccgtgaagattatttc
accgcagccgctcatctacgctgggctggctgtactgcttttagccttac
ggtataagaagttgcgttccctttttaaccggttacgcaagcaggttcac
aacaaattatctgtataacttcatattgccgacaaagtacgcgttatccc
tgccggatgtggcgcgagcgccctatccggcatacacagatcgcatcagg
ttatgtttcgtttgtcatcaacctcaaatcaccaaaataatttattttat
ttcaataagatagataagtagaactgagaaagccatgctctcgtttccta
agagttgttgcattttgctatatgttacaatataacattacacatcatat
acattaactctggaggaaactgttttggcgattcgtctttacaaactggc
tgttgctttaggtgtctttattgttagcgctcctgccttttcgcatggtc
atcactcacacggcaaacccttaacagaggtcgaacaaaaagctgctaat
ggtgtttttgatgatgccaatgtacaaaaccgaacgctcagtgactggga
tggagtctggcaatccgtttatcctttactgcaaagtggcaaacttgacc
ccgtctttcagaagaaagcggatgcagataaaactaaaacatttgctgaa
attaaagattattatcacaaaggttatgcaacagatatcgagatgattgg
cattgaggacggcattgttgaattccatagaaataatgaaacaacatcgt
gtaaatatgattacgatggatacaaaatactcacctataaatcaggcaag
aaaggcgttcgttacttattcgaatgtaaagatcctgaaagcaaagcccc
taaatatatacaatttagcgatcatataattgcaccacgaaaatcatctc
attttcacatttttatgggtaatgattcacagcaatctttattaaatgaa
atggaaaactggccaacgtattatccatatcagttgagtagcgaagaagt
ggtcgaggaaatgatgtctcattgagtattctcatgataacgcctcgatg
ccgctttagtaagttatcataactgccactggtccatccacaaacgccac
tgaacgcaagctagctacagacacgctcatcactatgacgtgtctgtata
ttaataagctaacccgcattgagttaaccaataacggattccatacacaa
tacggccaacagagaaagatacctgtgctcacgccattgcttatattggc
tggttacaatatgcactatcaattttttaaataacaaattattaaaacca
catctgtataaggaatttttaaggttcgtgggatagcttgactgtgaaaa
tcacaggagctacaaaaatgaaccgattctcaaaaactcaaatttattta
cattggataacgctgcttttcgttgcaataacctatgccgcgatggaact
ccgtggctggtttcctaaaggtagtagtacttatctgctgatgcgagaaa
cacattacaatgcgggtatattcgtttgggtgttaatgttttcacgcctg
attataaaacaccgttatagtgatccttctattgtgccaccgccacctgc
ctggcaaatgaaagcggcttcgctaatgcacatcatgctttatataacct
tccttgcacttcctctgctggggattgctttgatggcttacagtggaaaa
tcgtggagtttccttggtttcaatgtgtctccctttgttaccccaaacag
cgaaattaaagcactgataaaaaatattcacgaaacctgggcaaatatag
gctactttttaatcgcagctcacgctggcgcagcactctttcatcactac
attcagaaagataatactctgttacgaatgatgcctcgccgcaaataagt
cgatccccttacaaggaaatgtgaaccatggacatcaacgcgtcataaat
gtttacgcaagtgcacaatgcaccctttccactatcaacaaggaggagca
gaaactgtgtaaatcgtacaatggtaagacttatcaaaaatacaggttaa
ttttggtatttaaaccttttttacttgttagtatgatacaaaggctttca
aaaaagctgcgaaattcaacaactcttggaaattatggactttgtcccgc
ggctttaatctgacggccgcgttccttttttgactcaattattgaaccct
tctctacgcaacttcagttcccaccaccaactttgcggcagtttcatagg
atgaatgtctaaaagaataatggtgagcgataagaaaacgactgaataac
tgcacattttcgctcgaaagcttcctgtcagatccatagcgaatcaagtg
ctgaatgtcacagtatcgaacagaaaacagtgacgatctaacccttcaag
aatattctacgattgttctgtttaggaaaagcaaggcgggaagtcgggag
ataagtcattgataaagtggcggagagagggggatttgaacccccggtag
agttgcccctactccggttttcgagaccggtccgttcagccgctccggca
tctctccgttcagatggttgccatgatgccaggaaatttggcattttaac
agtccctgtccgtgcaattttgttcaagtgacgagtttgcgagcaaaacg
atgattaagtggccctggaaagtacaagaatcagcacatcaaactgccct
tccctggcaggaagcactatcgatcccccttttaacgtgtctgacggaac
aggaacaaagcaaattagtcactcttgccgaacgttttttacagcaaaag
cggcttgttcctttacagggctttgaactggattcattaagaagctgccg
gatagcacttctattttgcctacccgttctggagttaggactggaatggc
tggatggttttcatgaagtcttaatttatcctgcgccatttgtggtcgat
gatgaatgggaagacgatatcggtctggtgcataaccaacgtattgttca
gtcaggtcagagctggcagcaagggcctatcgttttgaactggttggata
tacaagattcttttgatgcttctggttttaacctgattattcatgaagtc
gctcataagctggacacccgtaacggcgatcgcgccagcggagttccctt
tattccgttgcgtgaggttgctggctgggaacacgatcttcatgctgcaa
tgaacaacattcaggaagaaatcgaattggttggcgagaatgcggcgagc
attgatgcttatgcagccagcgatcctgctgaatgttttgccgtactttc
tgaatatttctttagcgccccagaactttttgctcctcgtttcccttcat
tgtggcaacgtttctgccaattttatcaacaagatcctttgcagagactg
catcacgctaatgatacagactcgttttcggcgacgaatgttcattaatt
aacaactttgcagattaattaaccaattgaaatgacttatgaaatttagt
gttgacagacaaggtaccgctaagtaatattcgccccgttcacacgattc
ctctgtagttcagtcggtagaacggcggactgttaatccgtatgtcactg
gttcgagtccagtcagaggagccaaattctaaaaattcgcttttttagcg
caatgtcactgaccttagttgaacattgttttttaacggatagcgggttt
ttaacatcttaagcgccctcgacctttatggttgagggcgttttgctatg
aacgccatcaccattttcccctcgattataaaacttgagttattcagtag
tctcccctcttgcaactcacacccaaaactgcctaacgaaaagttattaa
ttttcaatcatattgctatcagtatttacattttttcgctgtgctagaaa
gggcgcatttatgttagctcgttcagggaaggtaagcatggctacgaaga
agagaagtggagaagaaataaatgaccgacaaatattatgcgggatggga
attaaactacgccgcttaactgcgggtatctgtctgataactcaacttgc
gttccctatggctgcggcagcacaaggtgtggtaaacgccgcaacccaac
aaccagttcctgcacaaattgccattgcaaatgccaatacggtgccctac
acccttggagcgttggaatcggcccaaagcgttgccgaacgtttcggtat
ttcggtggctgagttacgcaaactcaaccagtttcgtacgtttgctcgag
gttttgataatgtccgccagggtgatgaactggatgtcccggcacaagtt
agtgaaaaaaaattaaccccgccgccgggtaatagcagtgacaacctcga
gcaacagatagccagtacttcacagcaaatcgggtctctgctcgccgaag
atatgaacagcgagcaagcggcaaatatggcgcgtggatgggcctcttct
caggcttcaggcgcaatgacagactggttaagccgcttcggtaccgcaag
aatcacgctgggcgtggatgaagattttagcctgaagaactcccagttcg
attttctccatccgtggtatgaaacgcctgataatctctttttcagtcag
catactctccatcgtactgacgagcgtacgcagattaacaacggcttagg
ttggcgtcatttcactcccacatggatgtcgggcatcaacttctttttcg
accacgatcttagccgttaccactcccgcgccggcattggcgcggagtac
tggcgcgactatctaaaattaagcagtaacggctatttgcgactgaccaa
ctggcgcagcgcacctgaactggacaacgattatgaagcacgcccggcca
atggctgggatgtacgcgcagaaagctggctacccgcctggccgcacctt
ggcggtaaactggtctatgaacagtattatggcgatgaagtggccctgtt
cgataaagacgatcggcaaagtaatcctcatgccataaccgctggactta
actatacccccttcccgctgatgaccttcagcgcggagcaacgccagggt
aaacagggcgaaaatgacacccgttttgccgtcgattttacctggcaacc
tggcagcgcaatgcagaaacagcttgacccgaatgaagtcgctgcacggc
gtagccttgcaggcagccgttatgatctggtggatcgcaacaacaatatc
gttctggaatatcgcaaaaaagaactggttcgcctgaccctgacagaccc
cgtgacagggaagtcaggagaagtgaaatcactggtttcgtcgctacaaa
ccaaatatgccctgaaaggctataacgtcgaagccaccgcactggaagct
gccggtggcaaagtggtcacaacgggtaaagatattctggttaccctgcc
ggcttaccggttcaccagtacgccagaaaccgataacacctggccgattg
aagtcaccgccgaagatgtcaaaggcaatttgtcgaatcgtgaacagagc
atggtggtcgttcaggcacctacgctaagccagaaagattcctcggtatc
gttaagtacccaaacattgaacgcggattcccattcaaccgccacactga
cttttattgcgcatgatgcagcaggtaatcctgttgtcgggctggtgctc
tcgacgcgtcacgaaggtgttcaggacatcaccctttctgactggaaaga
taatggtgacggaagctatacccagatcctgaccacaggagcgatgtctg
gcacgctgacgctgatgccacagctgaatggtgtggatgcggctaaagcc
cccgccgtggtgaatatcatttctgtttcgtcatcccgaactcactcgtc
aattaagattgataaggaccgttatctctccggcaatcctatcgaggtga
cggtagaactgagagatgaaaatgacaaacctgttaaggaacaaaaacag
caactgaataacgcagtcagcatcgacaacgtgaaaccaggagtcactac
agactggaaagaaaccgcagatggcgtctataaggcgacctataccgcct
ataccaaaggcagtggacttactgcgaagctattaatgcaaaactggaat
gaagatttgcataccgctggatttatcatcgacgccaacccgcagtcagc
gaaaattgcgacattatctgccagcaataatggtgtgctcgccaatgaga
atgcagcaaacaccgtctcggtcaatgtcgctgatgaaggaagcaaccca
atcaatgatcataccgtcacgtttgcggtattaagcggatcggcaacttc
cttcaacaatcaaaacaccgcaaaaacggatgttaatggtctggcgactt
ttgatctgaaaagtagtaagcaggaagacaacacggttgaagtcaccctt
gaaaatggcgtgaaacaaacgttaatcgtcagttttgtcggcgactcgag
tactgcgcaggttgatctgcagaagtcgaaaaatgaagtggttgctgacg
gcaatgacagcgtcacaatgaccgcgaccgtccgggatgcaaaaggcaac
ctgctcaatgacgtcatggtcactttcaatgttaattcagcagaggcgaa
actgagccaaaccgaagtgaatagccacgacgggatcgccacagctacgc
tgaccagtttgaaaaatggtgattatagggttacggcctctgtgagctct
ggttcccaggctaatcaacaggtgaattttatcggtgatcaaagtactgc
tgccctgaccctcagtgtgccttcaggtgatatcaccgtcaccaacacag
ctccgcaatatatgactgcaaccttgcaggataaaaatggcaacccacta
aaagataaagaaatcaccttctctgtgccaaacgacgtcgcaagtaagtt
ctcgattagcaacggaggaaaaggcatgacggatagtaacggggttgcaa
tcgcctccctgaccggcacgttagcgggcacgcatatgatcatggctcgt
ctggctaacagcaatgtcagcgatgcacagccaatgacgtttgtggcgga
taaagacagagcggttgtcgttttgcaaacatcgaaagcggaaatcattg
ggaatggcgtggatgagacaactctgacagcaacagtgaaagatccgtcg
aatcatccggtggcggggataacggtaaacttcaccatgccacaggacgt
tgcggcaaactttacccttgaaaataacggtattgccatcactcaggcca
atggggaagcgcatgtcacgctgaaaggtaaaaaagcgggcacgcatacg
gttaccgcaacgctgggtaataacaataccagtgattcgcagccggtaac
atttgtggcggacaaagcctcggctcaggttgtcctgcagatatcaaaag
atgagatcacaggtaatggcgtcgatagcgcaacgctaactgcaacggtt
aaagatcagttcgacaatgaggtgaataatcttccggtaacattcagctc
agcctcttcaggactcaccctgaccccgggagtaagtaataccaacgagt
ctggcatcgcgcaggccactctcgcaggcgttgcctttggtgagaagacg
gttactgcatcactggctaataatggtgccagcgacaacaaaactgtgca
ttttattggcgacacagcggcggcaaaaattatcgagttggcgcctgtcc
cagacagcataatcgccggtaccccgcagaacagctccggcagcgtcatc
accgccacagtcgttgataataatggctttccggtgaaaggtgtgactgt
gaacttcaccagcaacgcagcgacagccgaaatgacgaacggcggtcaag
ccgtgacgaacgaacagggtaaggctaccgtcacttataccaatacccgc
tcctcgatagaatcaggagcgagaccggataccgttgaggccagtctgga
aaatggtagctccacgcttagcacatcaattaatgtcaacgctgatgcgt
ctacggcacatctcaccttgctacaggcactttttgatacagtctccgca
ggcgagacaaccagtctgtatattgaggtgaaggataattacggcaacgg
tgtcccccagcaggaggtaaccctcagcgtttcaccaagtgaaggcgtga
cccccagtaataacgctatatatactaccaaccacgacggcaatttttac
gcaagctttaccgctacaaaagccggggtttatcaattgacggcaaccct
cgaaaatggcgattcgatgcaacaaacagtgacctatgtgccgaacgtcg
cgaatgctgaaatcacgctggcagcctcgaaggatccggtgattgccgac
aataacgatctcacgacactaacagcaacagtcgctgatacagagggcaa
tgcgatagccaacactgaggtaacatttactctgccggaagatgtgaagg
cgaacttcacgctgagcgatggcggtaaagtgattactgatgctgaaggc
aaagcgaaagtcacgctgaaaggtacaaaagcaggcgctcatactgttac
agcatcgatgactggcggtaagagtgagcagttggtggtgaactttattg
cggatacgctcactgcgcaggttaatcttaacgttaccgaggacaatttt
atcgctaataacgtcgggatgaccaggctgcaggcaacagtgactgatgg
aaacggcaacccgttagccaatgaggcggtgacattcacgctaccggcag
atgtgagcgcaagctttactctcggacaaggcggttccgccattactgat
atcaacggcaaggctgaagttacactgagcggtacaaaatccggcaccta
ccccgtgacagttagcgtgaacaattatggtgtcagtgatacgaaacagg
tgactttgattgccgatgctggtaccgcaaaactagcctccttaacctct
gtatactcattcgtcgtcagcacgaccgagggcgcaaccatgacggcaag
cgtcactgacgctaacggcaacccggtagaaggcataaaagttaatttcc
gcggaacctccgtcacgctaagcagcaccagcgttgaaacggatgatcgg
ggtttcgctgaaattcttgtgacaagcaccgaggtcggactgaaaacagt
ttcagcctctctggcagataaacctactgaagtcatctcgcgattactga
atgccagtgcagatgttaattctgcgacgattaccagtctggagataccg
gaaggtcaggtaatggtcgcacaagacgtagcagttaaagctcacgttaa
cgaccagtttggcaacccggttgcgcatcaacccgtgacattcagtgcag
agccatcctcgcaaatgatcatcagccagaatacggtctctactaatacg
cagggtgtagccgaggtcaccatgacgcccgaaagaaacggttcgtatat
ggtgaaagcatccctgccgaatggagcctcacttgagaaacaactggagg
ctattgatgaaaaactgacactcacggcgtccagtccgcttatcggtgtc
tatgcccctacaggcgctactctgacggcaacgctaacctctgcaaatgg
cactccagtggagggtcaggtcatcaactttagcgtaacgccagaagggg
cgacgttaagtggcggaaaagtgagaactaactcttcaggtcaggctcca
gtcgttttgaccagcaataaagtcggtacatatacggtgactgcatcttt
ccataacggcgtaacaatacagacacagacaaccgtgaaagtcactggca
actcaagcaccgcccatgttgctagctttatcgctgatccatcgactatc
gccgccaccaacactgatttaagtaccttaaaggcaacggttgaggatgg
cagtggtaacctgatcgaaggtctcactgtgtacttcgccttaaaaagcg
gctctgccacattaacgtcattaacagcggtgaccgatcaaaacggaatc
gcgacaacaagcgtgaaaggagcgatgacaggtagcgtcacggtaagcgc
agtcacgaccgctggtggaatgcaaacagtagatataacgctggtggctg
gcccggcagacacctcgcagtccgtccttaagagcaatcggtcatcactg
aaaggggactataccgatagtgctgaattacgtcttgttctgcacgatat
atcaggcaatccgatcaaagtttctgaagggatggaatttgtgcaatcag
gtactaacgtgccctatataaaaattagcgcaattgattacagtctaaat
atcaacggtgattacaaagccactgttacaggaggcggagagggtatcgc
aacgctgatccctgtattgaatggtgttcatcaagctggtctgagtacca
caatacaattcactcgcgcagaagacaaaataatgagcggtacagtatca
gtcaatggtactgacctaccgacaactacattcccttcgcaggggttcac
cggggcgtattatcagttgaataatgacaactttgccccaggaaaaacgg
cggctgattatgagttttcaagctctgcctcctgggtcgatgttgatgct
accggtaaagtgacatttaaaaatgtcggcagcaattcggaaaggattac
ggcgacgccaaaatcaggaggccctagctatgtatacgaaatccgtgtga
agagttggtgggtgaacgccggcgaggctttcatgatatacagccttgct
gaaaatttttgcagcagcaatggctacacgctccccagagcaaactattt
aaaccactgtagttcccgaggcatcgggtcactgtacagtgaatggggag
atatggggcattacacgactgacgctggttttcaatcaaatatgtattgg
tcatctagtcccgcaaactcaagcgaacaatacgtagtttccctggcaac
aggtgatcaaagcgtatttgaaaagcttgggtttgcttatgcgacatgtt
ataaaaacctgtgattttccgttataatttcttaaagagtgttccattcg
gggcactcttttttacattccctctacagaactagcccttctctcacaga
aaatgaataaataaaaatgcggcaccgccagaatcgcgttcgatgtgact
atgatcattttcggtgagtactgctttgatctaaaggctggttttctgtg
atgattgaccagcctcagagtattgatgacaccaccgttcataacagatc
ggcattactatgcataagtactgtctcatattctcgccaaaacacttttt
aatgcctttgcgaattcatccagacttatattgtcaattttttgcccaac
gacgactgactccgagacatcggccattgcgggccatcgcgttttgtaat
cagcataaattgcaacaacaggggtattataggcacttgccatatgtaat
attgaggtgtcaggagttattgcgatataagcatcttttatgattgctgc
tgaacgtttaatcgagggtggtaaggataaacggtagacattattataac
aatccactaatgccctggctttatcttcacctttgggtccatgaacgatc
actattggtatatctgtttcactttaaatttttgctattagattttctgc
aatcgataatgaaaatgtacgttcctgcgagctaccttctaaattgaacg
caatgtaagatcctaacgatcgcatttcctcgcgcacctcatcgagtaca
tcctcacttagtggcaattcatatattggcctgactgctggaaaacccgc
ctcacgcatcataaatgcccatgtcataggtacgggagcccggagtttct
gatccatactggacgcgttcttgcacaaaggggagaagcaattcatggtt
ataccaacaacctgaaaattcgtttttgctttcaactgactgataaataa
catcgttttcaggttctttttacgcatcccctcaatgcaaagatccggcg
taccgtattgctgtgttatgttctttgctaaatcttttatttcttttaat
gttgcgtgatcctgcatagtcattgtgactaatgttaatttagtctgttc
aagtttaagcgcattaaagacttctaaattaattgtcgacgttacaatta
aaagatgcttaattttatgcaattcaagcgcccgaataacaggaaagatg
gccatagcatcgccaatctgatcgggaatatggatgacaacaaagtctgt
tttttcaatattgaaattataagctttataatcgtagtaactaaatgcaa
tacgtctcaacaatgatgctaaaaacatacctaacctcgcctccctactg
gttataatgcaatgcagtctatcagactcatcagggtgccattttgtgca
tatgcggacttttatgtttcatatctctaacctgtgggtcctctgcttaa
tccttaaacaacaccagcaactcctgcgctttcatcttccatcgaatttt
tcatgttgccgctaatcagccataaaatcatttgcagatgcgctctgtcg
aggtagtctcataaggttcgtttatagatcgacggcaatgtgagttacct
tttccatactaattataaaaagacagtacaaacaggatcattatggactc
cacgctcatctccactcgtcccgatgaagggacgctttcgttaagtcgcg
cccgacgagctgcgttaggcagcttcgctggtgccgtcgtcgactggtat
gattttttactctatggcatcaccgccgcactggtgtttaatcgcgagtt
tttcccgcaagtaagcccggcgatgggaacgctcgccgcatttgctacct
ttggcgtcggatttcttttccgtccgctcggcggtgtcattttcggtcac
tttggcgaccgactgggacgtaagcgcatgttaatgctgaccgtctggat
gatgggcatcgcgacagccttgattggtattcttccttcattctcgacca
ttgggtggtgggcacctattttgctggtgacactgcgtgccattcaggga
tttgcagtcggcggcgaatggggaggcgcggcgttgctttccgttgaaag
tgcaccgaaaaataaaaaagccttttacagtagcggtgtacaagttggct
acggtgtaggtttactgctttcaaccggactggtttcattgatcagtatg
atgacgactgacgaacagtttttaagctggggctggcgcattcctttcct
gtttagcatcgtactggtactgggagcattgtgggtgcgcaatggcatgg
aggagtccgcggaatttgaacaacagcaacattatcaagctgccgcgaaa
aaacgcatcccggttatcgaagcgctgttacgacatcccggtgctttcct
gaagattattgcgctacgactgtgcgaattgctgacgatgtacatcgtta
ctgcctttgcacttaattattcaacccagaatatggggctaccgcgcgaa
cttttccttaatattggtttgctggtaggtggattaagctgcctgacaat
tccctgttttgcctggcttgccgatcgttttggtcgccgtagggtttata
tcacaggtacgttaatcggaacgttgagcgcatttcctttctttatggcg
cttgaagcacaatctattttctggatagttttcttctccataatgctggc
aaacattgcgcatgacatggtggtgtgtgtgcaacaaccgatgtttaccg
aaatgtttggtgccagttatcgctatagtggcgctggagtcggttatcag
gttgccagtgtggttggcggtggatttacaccttttattgccgctgcact
catcacttactttgccgggaactggcatagcgtcgccatttatttgctgg
ctggatgcctgatttccgcaatgaccgctttgttgatgaaagacagtcaa
cgcgcttgatagcctggcgaagatcatccgatcttcgccttacacttttg
tttcacatttctgtgacatactatcggatgtgcggtaattgtatggaaca
ggagacacacatgaataataagggctccggtctgaccccagctcaggcac
tggataaactcgacgcgctgtatgagcaatctgtagtcgcattacgcaac
gccattggcaactatattacaagtggcgaattacctgatgaaaacgcccg
caaacaaggtctttttgtctatccatcactgaccgtaacctgggacggta
gcacaaccaatccccccaaaacgcgcgcatttggtcgctttacccacgca
ggcagctacaccaccacgattactcgccctactctctttcgttcgtatct
taatgaacaacttacgttgctgtatcaggattatggtgcgcatatctcag
tgcaaccctcgcagcatgaaatcccttatccttatgtcatcgatggctct
gaattgacacttgatcgctcaatgagcgctgggttaactcgctacttccc
gacaacagaactggcgcaaattggcgatgaaactgcagacggcatttatc
atccaactgaattctccccgctatcgcattttgatgcgcgccgcgtcgat
ttttccctcgcacggttgcgccattataccggtacgccagttgaacattt
tcagccgttcgtcttgtttaccaactacacacgttatgtggatgaattcg
ttcgttggggatgcagccagatcctcgatcctgatagtccctacattgcc
ctttcttgtgctggcgggaactggatcaccgccgaaaccgaagcgccaga
agaagccatttccgaccttgcatggaaaaaacatcagatgccagcatggc
atttaattaccgccgatggtcagggtattactctggtgaatattggcgtg
ggaccgtcaaatgctaaaaccatctgcgatcatctggcagtgctacgccc
ggatgtctggttgatgattggtcactgtggcggattacgtgaaagtcagg
ccattggcgattatgtacttgcacacgcttatttacgcgatgaccacgtt
cttgatgcggttctgccgcccgatattcctattccgagcattgctgaagt
gcaacgtgcgctttatgacgccaccaagctggtgagcggcaggcccggtg
aggaagtcaaacagcggctacgtactggtactgtggtaaccacagatgac
aggaactgggaattacgttactcagcttctgcacttcgttttaacttaag
ccgggccgtagcaattgatatggaaagtgcaaccattgccgcgcaaggat
atcgtttccgcgtgccatacgggacactactgtgtgtttcagataaaccg
ttgcatggcgagattaaacttcccggccaggctaaccgtttttatgaagg
cgctatttccgaacatctgcaaattggcattcgggcgatcgatttgctgc
gcgcagaaggcgaccgactgcattcgcgtaaattacgaacctttaatgag
ccgccgttccgataataagttctgaaccttcttatcagaaatagatgtga
aggagtaagtaagacacctggcaaatagcctgcaataatcgtgggctgtt
tgcttccttgggcggatacgagttttattatcgtcttaatgatttccaca
tattaaaagcaagtatgctttcaaaacacaattataaaaaatcccgccaa
caatataagtttttataaaattaaatataagattatggctttagaatatt
tttatttctaatagacgagatttttcctgttatgatataatatgctgaat
taacacatgttaacgatttaccagtaatgtaaataaattttcgaggagat
cattccagtgggacgtaaatgggccaatattgttgctaaaaaaacggcta
aagacggtgcaacgtctaaaatttatgcaaaattcggtgtagaaatctat
gctgctgctaaacaaggtgaacccgatccagaattaaacacatctttaaa
attcgttattgaacgtgcaaagcaggcacaagttccaaagcacgttattg
ataaagcaattgataaagccaaaggcggcggagatgaaacgttcgtgcag
ggacgttatgaaggctttggtcctaatggctcaatgattatcgccgagac
attgacttcaaatgttaaccgtacgattgctaacgttcgcacaattttca
ataaaaaaggcggcaatatcggagcggcaggttctgtcagctatatgttt
gacaatacgggtgtgattgtatttaaagggacagaccctgaccatatttt
tgaaattttacttgaagctgaagttgatgttcgtgatgtgactgaagaag
aaggtaacattgttatttatactgaacctactgaccttcataaaggaatc
gcggctctaaaagcagctggaatcactgagttctcaacaacagaattaga
aatgattgctcaatctgaagttgagctttccccagaagatttagaaatct
ttgaagggcttgttgatgcccttgaagatgacgacgatgtacaaaaagtt
tatcataacgtcgcaaatctctaattatcttttaaagaaatctgtcttta
cggcagatttctttaatctcatataattcttataaaaaatataatattca
actcgtcatattgattatacccccccgttcccagagaaataatatttatt
aaaattccagttcttctttttctgattacagaaggcaaagtggcaattac
gcatagtttcccgataaagacgcgatagcgacatcccgcataaggcattt
ttctctttatctttgtacggtacttcatggaacagagtttttgaccttgc
gaatcgtgatgtctgttggggagggacaatttgctcactgaagcgtgaga
ctcgattaagcgcacgaaacacagaaatcaaaaaacccggtcactttttt
acaaggtaaccgggtaaaaataatttttattttttaactgttttgagact
catagagatgtctcaaaactaaaatttggctcctctgactggactcgaac
cagtgacatacggattaacagtccgccgttctaccgactgaactacagag
gaatcgtgagaacgaggcgaatattagcgatgcccacccacaatgtcaaa
gcctgttttttaaatttgaaatcgtttgctgaaataatctgcattttgtc
gtttattccgacacaactggctttttttcacacttttgcggctcgggtcg
agggtatttccatagccaacgtccagtaaccattcgccagtaaaacagca
cggcccgcacagcccagtcggcaaacattcccatccagacaccaaccaca
ccccagccaagcatgattcccagcacataaccgactacaacccgacaacc
ccacatgctcaacatcgaaacccacatggcgtaacgggcatcacgagcac
ctttaaatccagcgggtagcacccatgaggcggaccaaataggcataaat
aaagcatttagccaaatcagaatcacaacgacatgtttaacctgtggatc
ctgggtgtaaaacgatgccataaccccggcaaagggagccgttagccagg
cgatggccgttaatccaagagtggaaagccagaacacatgccgcaactga
atctctgcttgcgctatctgccctacccccaaccttcggcctgtaatgat
cgtagaagcagagccgagcgcacttccgggtaagttgataagagccgcaa
ttgaaaacgcgataaaatttccggcaataacactggtccccatcccggca
acgaacatttgggttaataaccgaccactggtaaataacactgattcgac
actcgcgggaataccaatccccatgacttcccagataatgctaaaattca
gcggtttaaaatagctctttaacgaaatccttagcgcaggattaaaacca
atcgccagcacccacaaaattgcaactgcgccaatataacgagaaatggt
taaacccagccctgccccgacaaatcccagtcccggccaggagaaaaggc
cgtaaatcaatatgccgctaataataatattaagaatattcaggctaccg
ttaatcaatagcggtattttcgtattccctgcaccacgaagtgccccgct
accaataagagtgatggcagctgctggataactgagtaccgtcagctcca
gataagtcaacgccagtgctttaacttctgtcgtggcatcacccgcgacg
aaatcaataatttgttcgccaaaatgatgaataagcgttgccaacagtac
ggcaaacaacgtcatgatcaccaatgactgccgcgtcgccaccctcgctc
gtcgtcgatcccgcttaccgagactaaatgccacaacgacagtagtacca
agatcgatagcagcaaaaaaagccataatgaccatattgaagctgtccgc
caatcccacgccggccatcgcatcttttcccagccagctgaccagaaaag
tgctcagaacccccatcaacaggacacaggcattctccatgaagatagga
acagcaagcggggttatctcgcgccagaacaacactttgtagctcttgcg
tttagcgtgccagcgagtgccgtgaacaacctggcgtaaagcagaggaga
tattcaaagccgaccttaattgcagaaagtgaaaccacatttcaaataat
gagggagaatcagcaaagctgcaaagattttcgccaacaaattgtctgca
aatgcaacaaactgttgatagaaacggcaaacagttggggaatttaaaaa
tcgggtttgacaaaagatttttcgccgttaagatgtgcctcaacaacgat
tcctctgtagttcagtcggtagaacggcggactgttaatccgtatgtcac
tggttcgagtccagtcagaggagccaaattcctgaaaagcccgcttttat
agcgggatttttgctatatctgataatcaatttcctcttcactgctttcc
atcacctgccgcttgatatcctcaactgacagtcctgcattacaaagttc
cagaaagcgccagacatagttacgctgaagttgtcctcgcttcagtccca
accagacagtattagcatcaaaaagatgccgcgtatccaggcggattaaa
ttctcttcctcttgttcgccactggattgctcggcaactaatccgatccc
aagcccaagagcaacataggttttaatgacatcagaatcctgcgcactta
atacaatatctgccagcaaacctttgcgggcaaatgcgtcatcaatacgt
gagcgccccgtaatcccctgtcggtaagtgattaacggccacttcgctat
tgattccagcgtcaatggtgaaatttgcgtcaagggatgatcgtgtggaa
caagcaaactatggtgccaacgaaaccacgggaaggcgacgagctgcggg
tcattactcaaacgctcgctggcgataccaatatcagcttcgccattttg
caacaatgtcgcaatttcctgtggcgtcccctggattagctcgagccgaa
cctccgggaaaagttcgcgaaaagctttaatgacctctggcaagctataa
cgtgcctgagtatgcgtcgttgcaatagtgagaacgccagacgtatcgtt
ggtaaacaggtctgcaagccgacgaacattactggcttcattcagaatac
gttctgcaatgaccagtaatgctttgcccggttcagtcatgcccagcagt
cgcttacctcgtcgaacaaatatttcgatgccaagttcatcctccagttc
ccgaatatgacggctgacgcctgactgtgaggtaaaaagcatattcgcaa
cctctgtcaggttgtaatcctgacgtgcagcctcgcggattatctttagt
tgttggaaattcacggtaaactccgggcagttcagatttcccgttattgt
taaagtctaatgcccggcataacaaataataaaaacccgcatcttattcc
atcccgatataacacttagctcaccaattgccactgccttttttccatca
ctggagaactaatcactgacattaacaactctttcactgcctgtgcctgt
ggcgataagttcgctctggcgggtaaatttaatgacaaagagagactcat
ggaaggagtggtaatgcgtgacatccacccatttactgcgccacataacg
aacgcgcggccgattcgggtaatactgcaacgcccatgccgctggcaatc
gctgcggtaagcgtggcaatagactcaatttcaccaataacttttgccgt
gagtcgccgtagggaaaaagcctcatcaacacgaagtctaatagcactgt
aatcactggggagaaagaggttcatttgcgcaatagcattcacatcaacg
ctttgccccgggcaatcttgagttcctaccagaaaaagatcttctttcag
caaagcctgactggatacaccagccacaggggaatgctcataaatcaccg
ccatatcgagttggtgatttatcaatttttcgttaagcactgcaccacta
ttttcatgaagatagataacgatctccggaaattcagcgcgaaccgcctg
taataagggcatggtgatggatgacgcagcggttcctggtgcaaagccaa
tcgagacttgccccgataatgcctgaccaacgttatgcaccgccagttgg
gcctgttcacactgacgtaaaatggcccgcgcatgggtatagagaatttt
tccggcgtctgttggtgtaacgccccgctttgtacggatcaaaagttgtt
gatttaactcaccttccagtgtggcaacctgctggctgagcgctggttgt
gcgatatgcaatacttcagcagcctgggtcaggctaccaatatctacaat
ttttacgaagtatttcaggcgtctgaagttcatgttgcctccggttttta
agaatcggcccaagtgccgccattacttacaaccagattgcaagatgctt
gccagttttattttggtgttgatgtacaagctaaccaactgtcaaataag
agattatgatagattcgtcatttgctcctttaatcagctgtcgcgttccc
ctgccctataaaaggagggtatgcaccacgatggttcattacccaataag
attgaaagctcaccactttgttgaaattgacagcaaacaaacaaaaaaat
gcatttcaccctttgacatcaccatgcactgccattaatatgcgccccgt
tcacacgattcctctgtagttcagtcggtagaacggcggactgttaatcc
gtatgtcactggttcgagtccagtcagaggagccaaattcaaaaaagcct
gctttctagcaggctttttgctttctaattaccaacgctcttaaaacatc
tgtcttgaaccagaactaatttgcacaggcattcccgatcgacgttgcaa
cgcagcatttgcgcgatttacatcaacttcttgcccgttgataaacgccc
gcaaagatggggttaccggcaatggcacttttcggtcagactcatattct
gcacgattgcgcgacaatggctcatgaacttccagccagttcgagccatc
tggttcagtggtgtattttactggctggtcgataatttgcacacgcgtcc
caacaggaacattatcaaacagatatttgatatcgtcattgcgcagacga
atacagccctgacttacccggagcccaataccaaaattggcattggtacc
atggatggcatacaacctgccaatataaatcgcgtacagccccatgggat
tatcggggcccgcaggaacaaatgcgggcaaactctcccctcgtttcgca
tattcgcgccgagtgttcggcgttggcgtccaggttggagcttcttgttt
acgttcaacggtagtcacccagttacgcggggtttctcgcccagcctggc
cgataccaataggaaagacttccacagtattactgtctggtgggtagtaa
taaagacgcatctcagcgacgttaacaacaatccctttacgaacagtgtc
gggcaaaatcagttgctgcggaatggtgagttgcgagccagacttcggca
aaaaaacatcagcgcccgggttcgcttccagcatgttacttaacccttgc
ccgtattgtgcggcaaaagtctccagcggctgggtattgtgatcaggaac
agttacagtaaacgactgccccactaaacggctaccctctggaggtaatg
gataagttaccgccaggctagtatggctggcaaaaagcagagcaaatgag
caaagaatatttacacgacgcatcatgtccctttcctatgtcgcgaaagc
tatccgttaagtatagcttttatcagacttttcgtttttaactgttcaaa
tcagaagtcgtattccccggtagaacaatattactggcagcaagttcgcc
catgttgttgtatatcgcacaggcagcttcgatgatgggcatcgccagag
ctgcgccactcccctcacctaaacgcatctccatattgagataaggctcc
agccccaaatgcgagagcgctatacgcgcgcctttttctgccgacaggtg
agaaggaatgagatacggtttgatcgcaggagacatctggcaggctgcga
gcgcagcagcataagaaagaaatccatccagcaacacgggtaaaccgcag
gaagcagcacctaacatcactccagctattccgaccaaatcaaatccacc
cacttttgccaggacatcaacaccatcctgaggatttggttgattcaacg
taatcgcccgacgcacaacatcaattttattagccagtttatctgtcggc
aggtttgcgccaatcccaaccacttcttcaggatcccggccagtgattgt
gctgactattgctgctgccggtgtcgtgtttgccatccccagttcaccta
caccaaacagcgtgacaccgttttttgccagctcctgcgtataacatatg
acgtccaaaagcaacttttcagcctgacggcgactcattgccggagctga
agcaatattgccgctacctcgtgcgacacgcatgttgataagcccgggga
taggctcagcagtatcaataccaacatcaattacgtggacgttagcgccc
gcttgttctgccagcacacacacgccggttgttccacgggtcatattttc
agcctgtatggctgtcacttcttttggagaaatagcgaccccttcctccc
agacgccgtgatcggcacacataaccagtaccgcttttttgcccacatgc
ggtatgccattcaaccccggcattcctgccagttgtatggcaagcacctc
cagctttcccaggctaccaacaggtttgagtaacccgtcaatatgccgtt
gtgcacgcgacatagcggtagaatcgatggctgggatcgtattcagtaaa
tcggcaagtatttgcatctcacgtctctttatagcagtgccagcaggaag
accagttcaccaagctctatggctgctcccagcgtatcgcccgtttgccc
gcccagcgtacgtttgagaagctgaccgaggatgaaaatcgccaccatcg
tcaccaccatagcagccacaccatgcatacccggcaataatacggcagca
aaaatagcggctaagccgagtgtgacgcaggtttgtcgcccatcaatttt
gccaatgaacacattgccaagcccttcttcccgcgcataacgatgacgat
acatcaataatgcggcagtcccgcggctgaccgcacatgctgccgccagc
gatgcaaggatcgattcgccacgcagagccaactcgcttaacaccagaat
ctttgccagtaccacaaaaatcaatgccagaccgccgtgggtgcctaaac
ggctatcacgcatgatttccaacatgcgatcgcggctacgtgcagaaaat
acgccatcacaggtatcagcgaggccgtccagatggaatcccccggtcat
cagcaccagcacaagtacgctaaacagtgccgccagtggtgcgccacacc
atgcctgcagcaccatgaagaccagcccgctaatcgcgccaagcaataat
ccaatcaaaggaaaagtaataataccgcgagaataatgctcgaaatccag
tccctgggaccagcgacgcggtacaggcagacgcgtaataaatgagagca
tcgcccaaaataatttactcatttgatttttactccaatacccgaaacca
ccagccatacttcatttgccgcagcggccaactgctgatttacccgcccg
gcaatatcacgaaaatgtcgtgccagacgactctccggcacaatccccat
tcccacttcgttagtcactaatacaacctttgcggggcaacgttggcagg
cagcaatcaacgactgaatctcagcattaatcgcctgttccatcgcctga
taatcccattcatcagggtctttatcgccgccataatcaaacaacagatt
agtcaccattgtggtaacgcattcaagcaacacaacctcattcgggttaa
tgtctgcatgaattaattcatcaagatgttgccagcgctccactgtgcgc
cagtgctccgggcggccttgccgatgatgttctatccgtgcagccatctc
atcatcaaggatttgcgaggtagcgatatacagaacctgtgaagagtccc
caataagcgcctctgcgtggcgactcttcccgctccgtgcgccccccgtc
accaaaatcatcataccgactcctgattcaaatgtatgatggtattcatt
gaacagaacaatggatcccccaccgttgctgaccgcaaaacatttacgcg
attaatactgcgcgtaatataattaaaaatccagcattctcaatccatta
cgaaataagatggcattacggaatagccagactttctcgtgttaacgtcc
gacaaaatgcgtcattgacagcggtttctgtggattgacacatttcattc
agataatgaattaatgctactgccggaacaaccagcaaacgggcattgtg
ttctgaaatccaggctattgattcaacgtcagcgacagatctgcgctgta
aaagaacttgtaaaacaacgtaatagaattatccggaatggtggcgacta
tgcactagggaaggtgcgaataagtggggaaattcttctcggctgactca
gtcatttcatttcttcatgtttgagccgattttttctcccgtaaatgcct
tgaatcagcctatttagaccgtttcttcgccatttaaggcgttatcccca
gtttttagtgagatctctcccactgacgtatcatttggtccgcccgaaac
aggttggccagcgtgaataacatcgccagttggttatcgtttttcagcaa
ccccttgtatctggctttcacgaagccgaactgtcgcttgatgatgcgaa
atgggtgctccaccttggcccggatgctggctttcatgtattcgatgttg
atggccgttttgttcttgcgtggatgctgtttcaaggttcttaccttgcc
ggggcgctcggcgatcagccagtccacatccacctcggccagctcctcgc
gctgtggcgccccttggtagccggcatcggctgagacaaattgctcctct
ccatgcagcagattacccagctgattgaggtcatgctcgttggccgcggt
ggtgactaggctgtgggtcaggccgctcttggcatcgacaccaatgtggg
ccttcatgccaaagtgccactgattgcctttcttggtctgatgcatctcc
ggatcgcgttgctgctctttgttcttggtcgagctgggtgcctcaatgat
ggtggcatcgaccaaggtgccttgagtcatcatgacgcctgcttcggcca
gccagcgattgatggtcttgaacaattggcgggccagttgatgctgctcc
agcaggtggcggaaattcatgatggtggtgcggtccggcaaggcgctatc
cagggataaccgggcaaacagacgcatggaggcgatttcgtacagagcat
cttccatcgcgccatcgctcaggttgtaccaatgctgcatgcagtgaatg
cgtagcatggtttccagcggataaggtcgccggccattaccagccttggg
gtaaaacggctcgatgacttccaccatgttttgccatggcagaatctgct
ccatgcgggacaagaaaatctcttttctggtctgacggcgcttactgctg
aattcactgtcggcgaaggtaagttgatgactcatgatgaaccctgttcc
atggctccagatgacaaacatgatctcatatcagggacttgttcgcacct
tccctagaacaccacaatttcgctctctcggtaaggcactgtcacagcat
tcaacagaatgtgacttgccagatttattagcgccaccagatgtttaacc
gggtaaccacgacccagtcggggatatattccatcttctcgctgacatca
tcaagaataaaaaggtttatcacactcagagcaacgttcttcagcaggcg
ggataattcttcaacatttagaagatgtgttattaaaggcatacaaactg
gacgtattgtattttcttttggtggttgacctaaggtagcagtttatcct
gatgcgctgagatttctgtaatatctacgtcaacattctcctcgaataga
aaatgcagccccggcaagtgattcacattttttaacaaaacgttgttagc
gtgccattttcagaagctctccaagaaagcgaattcttttctcaaattct
gcattctcagacacagctttctactccatggtaatggcccaaatacgaag
ttgctcaggatcattagtggtgctgagaagttaaataaccatgcggagta
ccactcgtcatcacgtatttatatatcatgaagctattgttgtgttttgt
acatcagtagatatattctgatatactccttttgctagacataacctttc
acctgcttgcaaagcttctgtgttctgacattgccaaattgttgcaattc
tgtatccagccttctttcagtcatagcttcgggccgcgataagactcact
gatctgaccctgattcctcttgcagactttatagaccaattaaaatgcag
tttctgcaggtcaacgtctgaccatcattgtcatcactctggccattaga
gtaaccttctgcattcatccttttgtaaaaagtttatattagtatcagca
attaaccggacctgatactgatatgagtcttaccgcatatacggtcaatt
tcagcaattaattacattatccacgccaaagtatttgtcatcacaatgat
ggtaccttctttcagacaccattttttcaactccgttttccacggaccgc
actcttatgtcaagagtgcggtccgtggatacaaccagagaccgactgac
acgagtcagaggaaacgacggatatgttcagtcgtaaaatatctatcaaa
aaacatgattaaggtcaaaaatgtttgatatttacaatttatgaagatga
caataattatagatatatgagaacataaatgaaaataattatcattacag
taatcatttgtactttgtattaatgagggatgaaatgttatataatatac
cttgtcgaatttatatcctttccactctgtcattatgcatttctgggata
gtttctactgcaaccgcaacttcttcagaaacaaaaatcagcaacgaaga
gacgctcgtcgtgaccacgaatcgttcggcaagcaacctttgggaaagcc
cggcgactatacaggttattgaccaacaaacattgcagaactccaccaat
gcctccatagccgataatttgcaggacatccccggagtagagataacaga
caactccttggcaggccgtaaacaaatccgcattcgtggctggatttgcc
cctatatttccagacatctgttatcacttaacccattacaagcccgctgc
cgcagatattcccgtggcgagcgataacccagcgcactatgcggatgcca
ttcgttataatgctcgaacgcctctgcaaggttctttgctgccgttaacc
cgtctggtttgggcatgatactgatgtagtcacgctttatcgttttcacg
aagctctctgctattccgttactctccggactccgcaccgccgtgttctt
cggttcaagtcccaacatccgggcgaactggcgtgtttcattagcccggt
agcatgaaccattatccgtcagccactccactggagacgacggaagatcg
ttgccgaagcggcgttccaccgctcccagcatgacgtcctgtactgtttc
actgttgaagccgccggtagtgaccgcccagtgcagtgcctcacgatcac
agcagtccagcgcgaacgtgacacgcagtctctctccgttatcacagcag
aactcgaacccgtcagagcaccatcgctgattgctttctttcacggccac
tctgcctgtatgtgcccgtttcgatggcggtacagcaggttttcgctcaa
gcaacagcgcattctggcgcatgatccggtaaacacgtttggcattgatc
gcaggcataccatcaagttctgcctgtctgcgaagcagcgcccatacccg
acgataaccatacgttggcagctctccgataacatggtgtatacggagaa
gcacatccgtatcatcagtgtgacgactgcggcggccatccatccagtca
tcggttcgtctgagaatgacgtgcaactgcgcacgcgacacccggagaca
acggctgactaagcttactccccatccccgggcaataagggcgcgtgcgc
tatccacttttttgcccgtccatattcaacggcttctttgaggagttcat
tttccatcgttttcttgccgagcaggcgctggagttctttaatctgcttc
atggcggcagcaagttcagaggcaggaacaacctgttctccggcggcgac
agcagtaagacttccttcctggtattgcttacgccagagaaataactggc
tggctgctacaccatgttgccgggcaacgagggagaccgtcatccccggt
tcaaagctctgctgaacaattgcgatcttttcctgtgtggtacgccgtct
gcgtttctccggccctaagacatcaatcatctgttctccaatgactagtc
taaaaactagtattaagactatcacttatttaagtgatattggttgtctg
gagattcagggggccagtctagtggcgaagcatcctcccgtgttttaatt
ctcattgatggtcaggaggtaacttatcagcgcgccggagataattatgg
tgtgggactgttgatagatgagtctgcgctggagcgtgttgaggtagtga
aaggtccatattccgtactgtacggttcacaggcaattggcggtattgtt
aacttcatcaccaaaaagggtgaatctccggactccctatatcacttaaa
ttgatacaactttttagagtagtcattagtgaacagataattgataactc
agaaccagtaaaatgcaaaagacgcaccacgctgggaaaatcgctgctat
tcagcagagttttgtatcgagaatggtggccagccacttattgctctcgc
gtaagcgggtaccgtgacattctgcctgaacttgacctggtactgtggct
gattaaagccgatgaccgtgccctgtctgtggatgagtatttctggcgac
acatcctgcagtgcggacatcagcaggtgctgtttgtggtgacgcaggcc
gacaaaacggagccctgccatgaatgggatatggccggtattcagccttc
tcctgcacaggcacagaatattcgcgaaaaaacggaggcggtattccgtc
tgttccggcccgtacatccggttgtggccgtatcggcccgcaccggctgg
gaactggatacgctggtcagtgcgctcatgacagcgcttcccgaccatgc
cgccagtcccctgatgacccgactgcaggacgagctgcgcacggaatctg
tccggtctcaggcccgtgaacagtttaccggtgcggtggaccggatattt
gacacggcggagagcgtctgtattgcctctgttgcacgcacggttctgcg
tgccgtccgtgacacggtggtctctgttgcccgtgcggtatggaactgga
ttttcttctgaacctgtcgtgactgatgccctccctgactctgagtctgc
tcacaaaagcactgttttcgttactgtctctcttgtccgtgcaatagctc
aataatagaataaaacgatcaatatctattttatcgatcgtttatatcga
tcgataagctaataataacctttgtcagtaacatgcacagatacgtacag
aaagacattcagggaacaacagaaccacaattcagaaactcccacagccg
gacctccggcactgtaaccctttacctgccggtatccacgtttgtgggta
ccggcttttttattcaccctcaatctaaggaaaagctgatgaaacgacat
ctgaatacctgctacaggctggtatggaatcacatgacgggcgctttcgt
ggttgcctccgaactggcccgcgcacggggtaaacgtggcggtgtggcgg
ttgcactgtctcttgccgcagtcacgtcactcccggtgctggctgctgac
atcgttgtgcacccgggagaaaccgtgaacggcggaacactggcaaatca
tgacaaccagattgtcttcggtacgaccaacggaatgaccatcagtaccg
ggctggagtatgggccggataacgaggccaataccggcgggcaatgggta
caggatggcggaacagccaacaaaacgactgtcaccagtggtggtcttca
gagagtgaaccccggtggaagtgtctcagacacggttatcagtgccggag
gcggacagagccttcagggacgggctgtgaacaccacgctgaatggtggc
gaacagtggatgcatgagggggcgatagccacaggaaccgtcattaatga
taagggctggcaggtcgtcaagcccggtacagtggcaacggataccgttg
ttaataccggggcggaagggggaccggatgcagaaaacggtgataccggg
cagtttgttcgcggggatgccgtacgcacaaccatcaataaaaacggtcg
ccagattgtgagagctgaaggaacggcaaataccactgtggtttatgccg
gcggcgaccagactgtacatggtcacgcactggataccacgctgaatggg
ggataccagtatgtgcacaacggcggtacagcgtctgacactgttgtgaa
cagtgacggctggcagattgtcaaaaacgggggtgtggccgggaatacca
ccgttaatcagaagggcagactgcaggtggacgccggtggtacagccacg
aatgtcaccctgaagcagggcggcgcactggttaccagtacggctgcaac
cgttaccggcataaaccgcctgggagcattctctgttgtggagggtaaag
ctgataatgtcgtactggaaaatggcggacgcctggatgtgctgaccgga
cacacagccactaatacccgcgtggatgatggcggaacgctggatgtccg
caacggtggcaccgccaccaccgtatccatgggaaatggcggtgtactgc
tggccgattccggtgccgctgtcagtggtacccggagcgacggaaaggca
ttcagtatcggaggcggtcaggcggatgccctgatgctggaaaaaggcag
ttcattcacgctgaacgccggtgatacggccacggataccacggtaaatg
gcggactgttcaccgccaggggcggcacactggcgggcaccaccacgctg
aataacggcgccatacttaccctttccgggaagacggtgaacaacgatac
cctgaccatccgtgaaggcgatgcactcctgcagggaggctctctcaccg
gtaacggcagcgtggaaaaatcaggaagtggcacactcactgtcagcaac
accacactcacccagaaagccgtcaacctgaatgaaggcacgctgacgct
gaacgacagtaccgtcaccacggatgtcattgctcagcgcggtacagccc
tgaagctgaccggcagcactgtgctgaacggtgccattgaccccacgaat
gtcactctcgcctccggtgccacctggaatatccccgataacgccacggt
gcagtcggtggtggatgacctcagccatgccggacagattcatttcacct
ccacccgcacagggaagttcgtaccggcaaccctgaaagtgaaaaacctg
aacggacagaatggcaccatcagcctgcgtgtacgcccggatatggcaca
gaacaatgctgacagactggtcattgacggcggcagggcaaccggaaaaa
ccatcctgaacctggtgaacgccggcaacagtgcgtcggggctggcgacc
agcggtaagggtattcaggtggtggaagccattaacggtgccaccacgga
ggaaggggcctttgtccaggggaacaggctgcaggccggtgcctttaact
actccctcaaccgggacagtgatgagagctggtatctgcgcagtgaaaat
gcttatcgtgcagaagtccccctgtatgcctccatgctgacacaggcaat
ggactatgaccggattgtggcaggctcccgcagccatcagaccggtgtaa
atggtgaaaacaacagcgtccgtctcagcattcagggcggtcatctcggt
cacgataacaatggcggtattgcccgtggggccacgccggaaagcagcgg
cagctatggattcgtccgtctggagggtgacctgatgagaacagaggttg
ccggtatgtctgtgaccgcgggggtatatggtgctgctggccattcttcc
gttgatgttaaggatgatgacggctcccgtgccggcacggtccgggatga
tgccggcagcctgggcggatacctgaatctggtacacacgtcctccggcc
tgtgggctgacattgtggcacagggaacccgccacagcatgaaagcgtca
tcggacaataacgacttccgcgcccggggctggggctggctgggctcact
ggaaaccggtctgcccttcagtatcactgacaacctgatgctggagccac
aactgcagtatacctggcagggactttccctggatgacggtaaggacaac
gccggttatgtgaagttcgggcatggcagtgcacaacatgtgcgtgccgg
tttccgtctgggcagccacaacgatatgacctttggcgaaggcacctcat
cccgtgcccccctgcgtgacagtgcaaaacacagtgtgagtgaattaccg
gtgaactggtgggtacagccttctgttatccgcaccttcagctcccgggg
agatatgcgtgtggggacttccactgcaggcagcgggatgacgttctctc
cctcacagaatggcacatcactggacctgcaggccggactggaagcccgt
gtccgggaaaatatcaccctgggcgttcaggccggttatgcccacagcgt
cagcggcagcagcgctgaagggtataacggtcaggccacactgaatgtga
ccttctgacagaaccatcgcctctctgtggtcccggtcatcatgaccggg
acccggaccggcgcaacggatcttcaacgccacattcgctggcattaaca
ataacatgatattcatcacggagtgactatgttacagatagtcggcgcgc
tgatcctgctgatcgcaggatttgccattcttcgccttttgttcagagca
ttaatcagcacggcttctgcgctggcagggctcatattgctgtgtctgtt
cggcccggccttactggctggctatatcaccgaacgcataacccggttgt
tccatattcgctggctggcaggcgtatttctgacgattgccggaatgatc
atcagcttcatgtggggacttgatggtaaacatatcgcgctggaggctca
cacctttgactctgtgaaatttattctgaccaccgctctcgccggtggtc
tgctggctgttcccctgcagatcaaaaacattcagcagaacgggatcaca
ccagaagatatcagcaaggaaattaacgggtattactgctgtttttatac
tgcctttttccttatggcgtgttctgcatgcgcaccattgatcgcgttac
agtacgatatttcaccgtcactgatgtggtggggcgggttgttgtactgg
ctggctgcattagtgacgctgctatgggcggccagccagatccaggcgct
gaaaaaactgacctgtgccatcagccagacactggaagaacaaccggtgc
tcaacagtaaatcgtggctgaccagtttgcaaaacgattacagccttcct
gactcactgacggagcgcatctggctgacgctcatttctcaacggatttc
ccggggagagctgagggaatttgaactggcagacggaaactggttactga
acaatgcctggtatgaaagaaacatggcagggtttaacgaacagttgaaa
gagaacctgtcattcacacctgatgaactgaaaacgctcttccggaaccg
cctgaatttatcaccggaagcgaatgacgattttctcgatcgttgcctgg
acggcggtgactggtatcccttttcagaaggtcgccgttttgtatcattc
catcacgtggatgagcttcgtatctgtgcctcctgcgggctgacagaagt
acatcatgccccggaaaatcataagccggatccggaatggtactgctcct
ctctttgtcgcgaaacagaaacactgtgtcaggaaatttatgaacgccct
tacaacagctttatttccgatgcaacggcgaatggtctgattctcatgaa
actgccggaaacctggagtacaaatgagaaaatgtttgcttccggagggc
agggacatgggtttgccgctgaacggggaaaccatattgtcgacagagtc
cgtctgaaaaacgcacggatcctcggtgataataatgccagaaatggagc
agacagactggtcagcggaacagaaatccagacgaaatattgttcaactg
cagcccgtagcgtcggtgcggcattcgacggacaaaacggacagtatcgt
tacatgggaaataatggccccatgcaactggaagtcccccgtgatcagta
tgccggcgctgttgaaaccatgaggaataagatccgcgaaggtaaagtag
aggagagatgacgcccggcgagcgcagcctcattcaacgggccctgaaaa
ccctggaccgccatcttcatgaacccggcgtggccttcacctccacccgt
gcagcacgggaatggctgattctgaacatggcgggactggagcgtgaaga
attccgggtgctgtatctgaacaaccagaatcagctgattgccggtgaaa
ccctcttcaccggcaccatcaaccgcacggaagtccatccccgggaagtg
attaaacgcgccctgtaccacaatgccgctgccgtggtactggcacacaa
tcacccgtccggtgaagtcacacccagtaaggcagaccggcttatcaccg
aacgtctggtacaggcactgggcctggtggatatccgggtgccggaccat
ctgatagtcggtggcaaccaggttttctcctttgccgaacatggtctgct
ttaacccttcacaaccacatcacacctgttttcacttttatcttctgtct
tcagaggtatcccattatgaaaattatcacccgtggtgaagccatgcgta
ttcaccaacaacatccgacatcccgtctttttccgttctgtaccggtaaa
taccgctggcacggcagtgctgaagcgtataccggtcgtgaagtgcagga
tattcccggtgtgctggccgtgtttgctgaacgccgtaaggacagttttg
gtccgtatgtccggctgatgagcgtcaccctgaactgagtgggaattctg
atgagcagaattatcgccactaccggaccattcttagccgattttctgta
aggattttatcgtgtcagacacactccccgggacaacacttcccgacgac
aatcacgaccgcccctggtgggggctgccctgcaccgtgacgccctgttt
cggggcacgtctggtgcaggagggtaaccggttgcattaccttgccgacc
gcgccggtatcagaggcctgttcagcgatgcagatgcgtaccacctggac
caggcctttccgctgctgatgaaacaactggaactcatgctcaccagcgg
tgaactgaatccccgccatcagcataccgtcacgctgtatgcaaaagggc
tgacctgcaaagccgataccctcagcagttgtgattacgtttatctggct
gtttatccgacgcccgaaatgaaaaattaactctccagaatagccttctg
ctacggcctggtgttttcaccacgccacttttccatttttatatctgcat
atcaggaaaatcttcagtatgaaaacattacctgtattacccgggcaggc
ggccagttctcgcccgtctcctgttgaaatctggcagatactgctgtccc
gactgctggaccagcactatggcctcacactgaatgacacaccttttgcc
gatgaacgtgtgattgagcagcatattgaggcaggcatttcactgtgtga
tgcggtgaactttctcgtggaaaaatacgcgctggtgcgtaccgaccagc
cgggattcagcgcctgtacccgctctcagttaataaacagcatcgatatc
ctccgggctcgcagggcgaccggcctgatgacccgcgacaattacagaac
ggtaaataacattaccctgggtaagtatccggaggcgaaatgatgacact
ggaagccgacagcgttaacgtacaggcgctggatatggggcacattgtcg
ttgacattgatggtgttaatatcactgaactgattaataaggccgctgaa
aacggttattcactccgcgtggtggatgaccgtgactctaccgaaacacc
ggcaacttatgccagccctcaccagttgctgtaagacaatgcagtgatac
agggtatagtgccattaaccacagaaacagcactgttgtcctgtattaag
caggcaagagaagatgtccttaccctgcgccatctgcagcttctgcacca
gaaccggtgaatctcactcaacaggcttcatttctcctgacgccagcctg
aatacagctggcgttttcatttataaacagaaaggaaaaccgataataat
ggaatggacgccccgaccatgaagcaacggtaggatattactgataaacc
ttccagtggaggtgcgttatggccgttttaacgattagcattgacctgac
aaaaaatgaattccaaatccacggtctgggtaggaacagaaaaatctaag
ctcagaaaacggattaaagtaagcgtcaacggagcaccgtattgacgctt
atttattggtgagaactacgttccatggcaggagttcgtcaacacggttg
gagggccattccggcagtatgctcagaatatggcgcagatacgcttccgg
atcgataccgttcagacggcaggtgcctgcttttctggcaacaagcagga
atctcagcgctgaagcaggaattagaggtaaaaacgccctaccgggccat
gaatcacccggtcattggagtagtaaccaaagcagatttagccagcatgg
aacaaatatctttggtgaaaagttggttacgggaagctggagcgcacaac
gtgttagtaaccagtgcagttaataacaatggagttacagaactttttgc
cttgctgcatacagaagaaggctgttgttaatttcgattggttctcggat
gagaatgatgacggtgatacacagataagaatcaatgagcaatgagggtt
gccgggcaaccctcattgaataaaacgggaattacttcgcttcgccgttt
ttcatttcgcccatagctttcagctttttggagatatcgcggcgttcttt
ggagagctcggcatttttgatgatgtaatcgtcaacgcgatcttcatagt
cacctttcatgctggcgatgatgccctggattgcttcaacgctcatcccc
ggcttgatgtaatcgctcaggttgtccagcagcaggacgcgcttctggtt
gtcacggatctttttctcaacgtcctgaatttcacgttgcagtttgttct
tacgacggaacagacgaacaaattccagtacgtcctggaatgaaggcttg
gtagtttccatttttatacccctgataatgtgagagtcggattcgtttaa
gcaaccgctattcgttagggccaacattactcatagctgccgcagatgac
aatgcttttatcccttttcactatcataccctttatccttgctgaatcga
agcagcagcaagatgattctgaagttcaggaattatttgcgcaaggcccg
gcaaatcagattcgatagcaactcaagctgatgcgccgtttccatgttca
gccacacataaccatagattggtgtttccacaaccttcaggtcatggtgg
ttattgagcaactgacgcagctcttccacagcatcgttcaatttttccgt
attggcaaaaaccggctgcggattaccttcgtacagcgcatgaacaaggc
tcagcagtatttgctgcatcatgtgctgggtatcacgaagtttttgcgcg
ttcaataacacgaaatggctggggcgcgtggcccagtatgcattgatttg
caactccagcatacaaaccagattgcggttaatggtctggataccttcat
atatcgattttggaatacgggtttctttgctggcgggcgcaatcagtcca
cgcattttcacggcatcggtcaggagtttttgtagatggctttccagacg
tgggcgttcgagtaagttcggtgagaatgcagattgatagacccgattat
actcggtcagacttttcgccagttgaatgcgccagtggatgaacgcccgt
tgtggccagataccggtaaacaacattgccagtaaagagccgaggatcac
atcgccgcttcgccataacgccgtatcaatttcacctgtcggggaaccca
caacaattgccagcgtcaccccaatcaataaaccttgatacggtttcttg
cccagcgccagccaaccgcaaaggaacatggccgccgcgcaccagactaa
catcagcggtaacgagattaactccagttgcagagcgataagacctaaaa
tcgaacccaacaccgtaccgccaatacgctcaaaggcgcgagggacaacg
ttaccccagaacgagattggccccataatcaccaccatggtgaccagcgg
ccaggtgctttccgggatagtaaacaggcggataatgagaaaagtgagca
ggaatgccagcgcgacccgagtaccatgcacaatgcggtaatggcggtat
acccggatttcaaacgggcttaatgacttatcggcacgcacgcagaaact
ccgtaatgagattaaaagcgctcataactcatctgtcggccagaaggcgc
gcctctgaattatccgacggacaaaccgggaacagtgtaatttcccggca
ggagcgaaaaaattgaaaggcgcatcttactcttttcgctttcaaaaaaa
agagtggtcatcgcgttaacacaccgccctgagatgaattagtgatgttt
tggctgcaccgcaacatacatttcgatatcccagtacccatcttccgcgc
cattgttcaaataaacctcgaagcagggctttggtaacatttcataagca
ctgtcctgcaagagactattaaagaactgataccagggtttagcaaaatc
atcaccgactacacgagctaccgccaccgcatactgaccacctgtaattt
ctgtcagaatgacgccctcactgttttcgggaagcgtaaagtaacccggc
accgtcacgacggtgtcgcagcgtaatttttcggcgggtgtttcatctgg
attgtcgtaatagacagcaacccactccttcggcacaatatttttgctat
ctacccacatcatcaactgctcaaagcctttctttaccgtctgttcccac
gggccaacgagatggaaacctgcaacggtacgtttctcttcctgcttaat
ctcgtagttcatgacgcctccattgatactgtttttatatacagtatagt
tgcaaaattaaaaccacaaggaatgagtgttgattatgcgagcagactcg
cactcctgccagtctgctgcaaaagaaaggtcaggccttatggtggaaat
aatcactcaggcgagaaaacatgctgccttccccgacagattccagggta
accagcggccagtgcgccacctgtttatcacggtcgtaaagttcaatttc
ccctacccgctgatgggcgctaattggcgcggtgagttctttaccatcaa
gggtatatttggctttgatatgtggaatttcggctttcggtagcaccatc
cagaactcttgttccgttcccaggtcgatattttctttatcgccatacca
gatgcgttccgttccgacctttttcccacggtgcaaaatttgcaccgtag
taaagttttgttgcccccaacgcagtaattttcttgcctcttcctcacga
ccttttgcactgtcagcccccattaccactgcaatgagacgacgctgccc
atctacagccgaagcaatgagattaaacccggcaccagaagtatgacccg
ttttcaggccgtcaacattcatggttttatcccacaacaacccgttacgg
ttttgctgggtgataccgttccaggtgagacttttctcactgtacatatg
ataaaactcgggctcgccgtggatgatagcacgagaaagcacagctaaat
cataagccgagctatgctggccaggtgcatccagaccatgcactgtttca
aaatgcgtatccttgagatgcagcttctcggcatagttgttcatcatttc
aacaaactgccgttgcccaccggcaatatagtcagccagagcaacacaag
cgtcatttccggaatccacaattaaaccacggcttaaatcacgtaccgat
acgcgatcgccctctttcaaaaacatcagtgaagaaccgacaaacaccgg
attatctttcgcccacgcatcgcgccccacggtgacaatatcgtctggcg
taatgcgatgactatcgatagcgcgatccacgacataacccgtcatcagc
tttgtcaggctggcgggattgcgctgttgatgctcattacccgcggtgag
gatctgaccggtggtgtaatccatcaatacccaggacccggcatgaatct
ctggaggctgaggtgaaaaaggaatgttttccgccgcaaaaccagacgat
aagttaaaaacgaacaaagaagcagcaataataagacggcgtttcaacag
caaaccctcaggagtttcaaatagctgttctttttacggaaatacttatg
aactggctggaataaagtgcaagaaaatgtgactaccctctcatttttat
ctgacatgatctgttgccactcgctgccaaattgtggcgctaaagctgat
tagcacggtgatatttgatactctggcagacagcagaaataacggattta
acctaatgatgaatgacggtaagcaacaatctacctttttgtttcacgat
tacgaaacctttggcacgcaccccgcgttagatcgccctgcacagttcgc
agccattcgcaccgatagcgaattcaatgtcatcggcgaacccgaagtct
tttactgcaagcccgctgatgactatttaccccagccaggagccgtatta
attaccggtattaccccgcaggaagcacgggcgaaaggagaaaacgaagc
cgcgtttgccgcccgtattcactcgctttttaccgtaccgaagacctgta
ttctgggctacaacaatgtgcgtttcgacgacgaagtcacacgcaacatt
ttttatcgtaatttctacgatccttacgcctggagctggcagcatgataa
ctcgcgctgggatttactggatgttatgcgtgcctgttatgccctgcgcc
cggaaggaataaactggcctgaaaatgatgacggtctaccgagctttcgc
cttgagcatttaaccaaagcgaatggtattgaacatagcaacgcccacga
tgcgatggctgatgtgtacgccactattgcgatggcaaagctggtaaaaa
cgcgtcagccacgcctgtttgattatctctttacccatcgtaataaacac
aaactgatggcgttgattgatgttccgcagatgaaacccctggtgcacgt
ttccggaatgtttggagcatggcgcggcaataccagctgggtggcaccgc
tggcgtggcatcctgaaaatcgcaatgccgtaattatggtggatttggca
ggagacatttcgccattactggaactggatagcgacacattgcgcgagcg
tttatataccgcaaaaaccgatcttggcgataacgccgccgttccggtta
agctggtgcatatcaataaatgtccggtgctggcccaggcgaatacgcta
cgcccggaagatgccgaccgactgggaattaatcgtcagcattgcctcga
taacctgaaaattctgcgtgaaaatccgcaagtgcgcgaaaaagtggtgg
cgatattcgcggaagccgaaccgtttacgccttcagataacgtggatgca
cagctttataacggctttttcagtgacgcagatcgtgcagcaatgaaaat
tgtgctggaaaccgagccgcgtaatttaccggcactggatatcacttttg
ttgataaacggattgaaaagctgttgttcaattatcgggcacgcaacttc
ccggggacgctggattatgccgagcagcaacgctggctggagcaccgtcg
ccaggtcttcacgccagagtttttgcagggttatgctgatgaattgcaga
tgctggtacaacaatatgccgatgacaaagagaaagtggcgctgttaaaa
gcactttggcagtacgcggaagagattgtctaatttgaagcctccgccgc
tggtacggcggaggacaatgttgagtcaggctttttgaacggtgatgctc
cacgctgcatcgccaatctgctgataatcggtgatggcatgtccttcttc
tgccgcccactgtgggattgcttcagttgcctgggtgcaatcaaactcaa
tcactaactcatcgccgctgaccatttctgccagagctgcttttgcttct
atgagtggaaacggacagacctgcgtcaccacatccagctttttaatcac
catctttacaccttacttaatttgccgcagcagttgccagtcgcgcctta
cgctgcggtcgaacatacacaagccaggacgcagtccagactccgagaat
cataaatacaaggccaatccagccctgccaggtcatcattgcagtcataa
ccagtccattaccgatagagcaaccacctgcaatactggcaccgaagccc
atcagtacaccacctaacccgctacgtaatgttgtttgtgcatcagctgc
gcgaacgcggaactcacggctcgctttggctgcaataaatgaccccacga
agatccctaacaccaggaaaacgccccagttaatgtatttcatgtcaccc
gcgaccagaaattgcagaatattggccgttggggaagtgattcctaaccc
aaacatgcgtccggttgcttcactcaggggccaggctaaaagcgcaatca
aaccgatgagtacagctgtgacaaagggatgccagcgtttttcaaacaga
atatgagcgatcccggttcggcgcggcggtaaggtcgcgactttgagttt
tggcttcttcaactctttcatcaccacccagagcgttatcaccagcaaaa
cggcaaccaacggccacacagacaaattaaaagtctcagcaatagagtta
tgttcagtactgtagtgctgcaaggtttgatttaaaccactggcatgtgg
agaacgcatcaccgcactcatcaccatataagtgaaaagcgcgatccaac
tgccgatcaatccctcacccgcgcgataccaggtcccggtggcacatcca
cccgccagaacaattcccagcccgaagatatacccacctataacagtacc
aagccacgggaacgccccggcttcgtaagtcagtaggcccgcctgaatta
acgcaaaaacccccacgctttgtaccgaaattgcaatcagcaaggcgtaa
aacatgcgattatttttcacgatatacatatcgcgaaaaccacctgtcag
gcaaaaacgcccacgctgcatgacaaatcccagcagagcaccacaaatta
gcccgcttaatatcattgaaaacataaattaattaaccagatgaatgtta
atgaggaaattattcatgactggtggaatgcagaccaataaccaaattct
ctaaattagaacaaatggttattaatgaggagttcgatacaaaagaataa
aaaaaccggagccaaatgttcattcgactccggtttattattagaaaaga
tgattatgctacgtcttcgtactgcggaaccggattacggaagctcttgg
tgacgcaagccaggtaaatcagaccgatagcagcccagatcagacccaga
accattgagctttcttccaggttaacccacagcgcaccaacggtcagcgc
accacacatcggcaggaacagatactggaagtgatctttcagcgtcttgt
tacgcttctcacggatccagaactgcgagatgaccgacaggttaacgaaa
gtgaacgccaccagcgcaccaaagttaatcagcgccgttgccattaccag
gtcgaagttgattgccagcagggcaatcgcgccaaccaggatgatgttca
tcgccggagtacgccatttcgggtgtacataaccgaagaagcttttcggg
aatacgccgtcacgacccattacgtacatcagacgcgctacgcctgcatg
cgccgccataccggacgccagtacggtaatggtggagaagatcagcgcgc
caacctggaacgctttacccgcaacgtacagcatgatttcaggctgtgac
gcatccggatctttaaagcgagagatatccgggaagtacagctgcaggaa
gtaagttgcaaagatgaagatcatgccgccgatcagcgcggtcaggaaaa
tcgcacgcgggatcacgcgctctgcatctttggtttcttccgacaggttg
ctgatgccgtcaaagccggtaaaggagaagcacaggattgtcgccccggt
aatcatcgggataacatgcgcatcgccagaccagaatggacgagtgctcg
ccagcgtaccagcgccttcaccttcaaatacgccataaacaaccatgccc
agaatcaccgcgatcagcactacctgcaacacgacgattacagtgttgaa
gttcgctacggatttcagactacgcaggttaaaggcggtcataaaggcca
ccagcgccaccacaaacatccacgatgggatggaaggcaccagagcttca
aaatagattttcgccagtagaatgttgatcatcggcgcgaacagatagtc
gagcagagaagaccaacccaccataaagccgacagtcgggctaatggatt
tctgggcgtaagtgtatgcagagccagcagaaggatagcggcgaaccagc
ttcccgtagctcagagccgtaaacaggatcgcaatcaatgcgaacgcata
ggctgtcggcacatgaccatccgtgaggcctgaaacgataccaaaagtat
caaacagcgtcatcggctgcatataggcaagacccatcattacaaccgga
actaacgtaagcgttttacgcaattccacgcgagaggtgtttggagtaac
gttatgcgacatggtcattctcctttacggtgataaccgtcgcgtaagca
aaaaattgccccatttttttggattcctcagcgacaacaactgtcgattt
ttagtaaatatctatccggtacgaagcccggcctcttggtatgaatgatt
ggtttgaagcaaaaaataaccgacgctgatgaaacgtcggtttttagtca
ttttttgacagcggcgcattgtgcctaaatgggggggaaatgacaagaga
atgagaggcttgtcagaataatttttctttaaatggctgattttccgtca
tcagattttgcataaacaccggcgatcgcactatttgctaaaatttcatc
ccgccaccagccactggcaagtcctgcggtctgttcgttccagccaatcc
agacgggttcaaagagagtttgggcgaccactttcttctcgattaacgcg
ccactatcgagaaaacgttgcgccagataacggggtaaatagccgcagcc
gaggccgctaatttgcagctccagtttggttttaaaatcgaaaacggtaa
tggcttcttgttcgtcgagaagttgtgatgccgtagaagcgcctgcctgc
gcagtatcccccaccacaatcgcccgatatcgcttaataatacgacgatt
taacggctcttcttccagggctaacggatgatgaggcgcgaccgcaaaga
cttgttccagatcgcccaaccgtgaaaaaccaaactcactggaagatggt
ggctcatgcatcgcgccaacaataatatccgctcgcccctgagtcagggc
atcccatgaaccaccgagtacgccattgataaacttcaggcgcgtcacgc
tatgatgttgataaaaagcttcaatgagtggcgcaagcagagaaaaagga
aacgtgtcgtccacgccaatcaccagctcgttttcccagccttcatgcag
tttgatcgcctgcttttccagttcccgcacggtatgcagaacttcccgcc
ctttctctaataacatttttccggtgcgggtgaatttagcgcggtgtccg
ctacgatcaagcaattgaatattaaggtcgctttccagcttgtgaacggt
gtaactcagagcggacggcgtcttgtagagtttggccgacgccgccgcaa
aactgccttctttttctaaggcatcgaggatcatcaacacatccagcagt
ggtttcatacacgcccccttgcagtgcatgcggcgtcctgctggcgtgat
cgtttactccagcggcattaccagcggatcgggatactggtattcaaatc
ccagttcattacaaatccgactgccatcaataatcttacctttgccgctg
tccagactatttctgaactgcggaggttccagccccagtaaacgggccat
ctgcggatagaaaacattacgcgcagggtgagctggcgcacatatattat
agatgtgtccgcctttaggtgcctgtaacaacagagtgatagcgccaata
acatcttctaaatggactaaattaacaccatgttcaccatcaggcgcggt
ttttccggcaaagaagcgtccgggatgacgtcccggtccgaccaggcccg
caagacgcagaatatcgaccgaagtaccgggtaaattgtgcagccagtct
tcgagttcttctaatactcgtccactgttggttactggattacgcggggt
ggtttctttcaccgtgccttgcgcgtcgccatagacagatgttgagctgg
taaaaataatgcggggaatacgatgggccagcgcgctatccactaactct
tgtaccgcttgtaaatagaactcatcgccggggccgctacgacgtgccgg
aagcgtaatgaccagcgcatcggcatccatcagggcatccagatcgtcag
aatcgcaaactagctcaggctccatgcgaagcagatagctatcaatgcca
ctcattcgggccgcttcgacaccatcttgtgtggttttactcccggtgac
ttgccagcctcgcgctgaaagtgacatcgccagcggcatgcctaaccacc
ctaacccgacaattgcgacctttttcatccgttatctcctgatacacctt
agatctataaggctacgctagcgtatcaaaactgacaattcattctatga
atgaatctgttcaataatgataacgacatgctgcaatgagcagtgaatcg
tcggtaaccgcgtataccagacggtgctcctctgtaatgcgtcgggacca
gaaacctgacaaattatgtttcaggggttctggcttccccttaccttcaa
atggcgttctgcgggtatctttgataagttcattgatctttttaacaatt
cgcttatctgtttcctgccagtacagataatcgtcccatgattcctcaga
ccagattagtttcactcaatgatgtccttttccgttcctttgcctgattt
caggctatcgattgagtccatcaatctccgggcgttagcgggggagcgca
gtagataagccgtctcttccagcgagttgtattcttcgagtgacatcaga
acacaagcctctccattctgacgagtaataaggatcggggcatgatcttc
aacggctttcatcattgttgccgacaaattctgacgcgcttcgctgtagc
taattgtacgcatgtcaatctcctcttttgtacagttcattgtacaatga
tgagcgttaattaactatttattaattagtttgtagatcaaggtattgtc
agtgagacgaaaatccaggcttcgctatttttggtgccatcagctaagag
gacagtcctcttagccccctcctttccccgctcattcattaaacaaatcc
attgccataaaatatataaaaaagcccttgctttctaacgtgaaagtggt
ttaggttaaaagacatcagttgaataaacattcacagagacttttatgac
acgcgttcaatttaaacaccaccatcatcaccatcatcctgactagtctt
tcaggcgatgtgtgctggaagacattcagatcttccagtggtgcatgaac
gcatgagaaagcccccggaagatcaccttccgggggcttttttattgcgc
ggttgataacggttcagacaggtttaaagaggaataacaaaatgacagac
aacactcgtttacgcatagctatgcagaaatccggccgtttaagtgatga
ctcacgcgaattgctggcgcgctgtggcattaaaattaatcttcacaccc
agcgcctgatcgcgatggcagaaaacatgccgattgatattctgcgcgtg
cgtgacgacgacattcccggtctggtaatggatggcgtggtagaccttgg
gattatcggcgaaaacgtgctggaagaagagctgcttaaccgccgcgccc
agggtgaagatccacgctactttaccctgcgtcgtctggatttcggcggc
tgtcgtctttcgctggcaacgccggttgatgaagcctgggacggtccgct
ctccttaaacggtaaacgtatcgccacctcttatcctcacctgctcaagc
gttatctcgaccagaaaggcatctcttttaaatcctgcttactgaacggt
tctgttgaagtcgccccgcgtgccggactggcggatgcgatttgcgatct
ggtttccaccggtgccacgctggaagctaacggcctgcgcgaagtcgaag
ttatctatcgctcgaaagcctgcctgattcaacgcgatggcgaaatggaa
gaatccaaacagcaactgatcgacaaactgctgacccgtattcagggtgt
gatccaggcgcgcgaatcaaaatacatcatgatgcacgcaccgaccgaac
gtctggatgaagtcatcgccctgctgccaggtgccgaacgcccaactatt
ctgccgctggcgggtgaccaacagcgcgtagcgatgcacatggtcagcag
cgaaaccctgttctgggaaaccatggaaaaactgaaagcgctgggtgcca
gttcaattctggtcctgccgattgagaagatgatggagtgatcgccatga
gctttaacacaatcattgactggaatagctgtactgcggagcaacaacgc
cagctgttaatgcgcccggcgatttccgcctctgaaagcattacccgcac
tgttaacgatattctcgataacgtgaaagcacgcggcgatgaggccctgc
gggaatacagcgcgaagtttgataaaaccacggttaccgcgctgaaggtg
tctgcagaggagatcgccgccgccagcgaacgcctgagcgacgagctaaa
acaggcgatggcggtggcagtaaagaatattgaaaccttccacactgcgc
aaaaactgccgccggtagatgtagaaacgcagccaggcgtgcgttgccag
caggtcacgcgtccggtagcttcagttgggttgtatattcctggcggctc
cgccccgctcttctcaacggtattaatgctggcgactccggcgagtattg
cgggctgtaaaaaagtggtgctgtgctcaccgccgccgattgccgatgag
atcctttatgcggcgcagctgtgcggtgtgcaggacgtgtttaacgtcgg
cggcgcacaggccattgccgcactggcgtttggtacggaatctgtgccaa
aagtggacaaaatcttcgggccgggtaacgcctttgtcaccgaagcgaaa
cgtcaggtgagccagcgtctggacggtgcggcgatcgatatgcccgcagg
cccgtcggaagtgctggtgattgctgacagcggcgctacgccggatttcg
tggcttctgatttgctctctcaggctgaacacggcccggactcacaggtg
attttactgacgcccgctgctgatatggcgcgtcgcgttgccgaggccgt
cgaacgccaactggcagaactgccgcgtgccgaaaccgcccgccaggcac
tgaacgccagccgcctgatcgtgactaaagatttagcgcagtgcgtggag
atctccaaccagtacggcccggagcacctgatcattcagacccgcaacgc
ccgtgaactggtcgatagcatcaccagcgccggttcggtatttcttggtg
actggtcaccggaatcggcaggtgattacgcctccggcaccaaccacgtt
ctaccgacttacggttacaccgccacctgttccagcctcgggctggcaga
tttccagaagcgcatgaccgtacaggaactgtcgaaagaggggttctccg
cgctggcttcaaccatagaaacactggccgccgccgagcgcctgaccgcc
cacaaaaatgccgttactttgcgtgttaacgcccttaaggagcaagcatg
agcaccgtgactattaccgatttagcgcgtgaaaacgtccgcaacctgac
gccgtatcagtcggcgcgtcgtctgggcggtaacggcgatgtctggctga
acgccaacgaataccccactgccgtggagtttcagcttactcagcaaacg
ctcaaccgctacccggaatgccagccgaaagcggtgattgaaaattacgc
gcaatatgcaggcgtaaaaccggagcaggtgctggtcagccgtggcgcgg
acgaaggtattgaactgctgattcgcgctttttgcgaaccgggtaaagac
gccatcctctactgcccgccaacgtacggcatgtacagcgtcagcgccga
aacgattggcgtcgagtgccgcacagtgccgacgctggacaactggcaac
tggacttacagggcatttccgacaagctggacggcgtaaaagtggtttat
gtttgcagccccaataacccgaccgggcaactgatcaatccgcaggattt
tcgcaccctgctggagttaacccgcggtaaggcgattgtggttgccgatg
aagcctatatcgagttttgcccgcaggcatcgctggctggctggctggcg
gaatatccgcacctggctattttacgcacactgtcgaaagcttttgctct
ggcggggcttcgttgcggatttacgctggcaaacgaagaagtcatcaacc
tgctgatgaaagtgatcgccccctacccgctctcgacgccggttgccgac
attgcggcccaggcgttaagcccacagggaatcgtcgccatgcgcgaacg
ggtagcgcaaattattgcagaacgcgaatacctgattgccgcactgaaag
agatcccctgcgtagagcaggttttcgactctgaaaccaactacattctg
gcgcgctttaaagcctccagtgcggtgtttaaatctttgtgggatcaggg
cattatcttacgtgatcagaataaacaaccctctttaagcggctgcctgc
gaattaccgtcggaacccgtgaagaaagccagcgcgtcattgacgcctta
cgtgcggagcaagtttgatgagtcagaagtatctttttatcgatcgcgat
ggaaccctgattagcgaaccgccgagtgattttcaggtggaccgttttga
taaactcgcctttgaaccgggcgtgatcccggaactgctgaagctgcaaa
aagcgggctacaagctggtgatgatcactaatcaggatggtcttggaaca
caaagtttcccacaggcggatttcgatggcccgcacaacctgatgatgca
gatcttcacctcgcaaggcgtacagtttgatgaagtgctgatttgtccgc
acctgcccgccgatgagtgcgactgccgtaagccgaaagtaaaactggtg
gaacgttatctggctgagcaagcgatggatcgcgctaacagttatgtgat
tggcgatcgcgcgaccgacattcaactggcggaaaacatgggcattactg
gtttacgctacgaccgcgaaaccctgaactggccaatgattggcgagcaa
ctcaccagacgtgaccgttacgctcacgtagtgcgtaataccaaagagac
gcagattgacgttcaggtgtggctggatcgtgaaggtggcagcaagatta
acaccggcgttggcttctttgatcatatgctggatcagatcgctacccac
ggcggtttccgcatggaaatcaacgtcaaaggcgacctctatatcgacga
tcaccacaccgtcgaagataccggcctggcgctgggcgaagcgctaaaaa
tcgccctcggagacaaacgcggtatttgccgctttggttttgtgctaccg
atggacgaatgccttgcccgctgcgcgctggatatctctggtcgcccgca
cctggaatataaagccgagtttacctaccagcgcgtgggcgatctcagca
ccgaaatgatcgagcacttcttccgttcgctctcatacaccatgggcgtg
acgctacacctgaaaaccaaaggtaaaaacgatcatcaccgtgtagagag
tctgttcaaagcctttggtcgcaccctgcgccaggccatccgcgtggaag
gcgataccctgccctcgtcgaaaggagtgctgtaatgaacgtggtgatcc
ttgataccggctgcgccaacctgaactcggtgaagtctgccattgcgcgt
cacggttatgaacccaaagtcagccgtgacccggacgtcgtgttgctggc
cgataaactgtttttacccggcgttggcactgcgcaagcggcgatggatc
aggtacgtgagcgcgagctgtttgatctcatcaaagcctgtacccaaccg
gtgctgggcatctgcttagggatgcaactgctggggcggcgcagcgaaga
gagcaacggcgtcgacttgctgggcatcatcgacgaagacgtgccgaaaa
tgaccgactttggtctgccactgccacatatgggctggaaccgcgtttac
ccgcaggcaggcaaccgcctgtttcaggggattgaagacggcgcgtactt
ttactttgttcacagctacgcaatgccggtcaatccgtggaccatcgccc
agtgtaattacggcgaaccgttcaccgcggcggtacaaaaagataacttc
tacggcgtgcagttccacccggagcgttctggtgccgctggtgctaagtt
gctgaaaaacttcctggagatgtgatgattattccggcattagatttaat
cgacggcactgtggtgcgtctccatcagggcgattacggcaaacagcgcg
attacggtaacgacccgctgccgcgattgcaggattacgccgcgcagggt
gccgaagtgctgcacctggtggatctgaccggggcaaaagatccggctaa
acgtcaaatcccgctgattaaaaccctggtcgcgggcgttaacgttccgg
tgcaggttggcggcggcgtgcgtagcgaagaagatgtggcggcgttactg
gaagcgggcgttgcgcgcgtagtggtcggctccaccgcggtgaaatcaca
agatatggtgaaaggctggtttgaacgcttcggtgccgatgccttagtgc
tggcgctggatgtccgtattgacgagcaaggcaacaagcaggtggcagtc
agcggctggcaagagaactcgggcgtttcactggaacaactggtggaaac
ctatctgcccgtcggcctgaaacatgtgctgtgtaccgatatctcgcgcg
acggcacgctggcaggctctaacgtctctttatatgaagaagtgtgcgcc
agatatccgcaggtggcatttcagtcctccggcggtattggcgacattga
tgatgtggcggccctgcgtggcactggtgtgcgcggcgtaatagttggtc
gggcattactggaaggtaaattcaccgtgaaggaggccatcgcatgctgg
caaaacgcataatcccatgtctcgacgttcgtgatggtcaggtggtgaaa
ggcgtacagtttcgcaaccatgaaatcattggcgatatcgtgccgctggc
aaaacgctacgctgaagaaggcgctgacgaactggtgttctacgatatca
ccgcttccagcgatggccgtgtggtagataaaagctgggtatctcgcgtg
gcggaagtgatcgacattccgttttgtgtggcgggtgggattaagtctct
ggaagatgccgcgaaaattctttcctttggcgcggataaaatttccatca
actctcctgcgctggcagacccaacattaattactcgcctggccgatcgc
tttggcgtgcagtgtattgtggtcggtattgatacctggtacgacgccga
aaccggtaaatatcatgtgaatcaatataccggcgatgaaagccgcaccc
gcgtcactcaatgggaaacgctcgactgggtacaggaagtgcaaaaacgc
ggtgccggagaaatcgtcctcaatatgatgaatcaggacggcgtgcgtaa
cggttacgacctcgaacaactgaaaaaagtgcgtgaagtttgccacgtcc
cgctgattgcctccggtggcgcgggcaccatggaacacttcctcgaagcc
ttccgcgatgccgacgttgacggcgcgctggcagcttccgtattccacaa
acaaataatcaatattggtgaattaaaagcgtacctggcaacacagggcg
tggagatcaggatatgttaacagaacaacaacgtcgcgaactggactggg
aaaaaaccgacggacttatgccggtgattgtgcaacacgcggtatccggc
gaagtgctaatgctgggctatatgaacccggaagccttagacaaaaccct
cgaaagcggcaaagtcaccttcttctcgcgcactaaacagcgactgtgga
ccaaaggcgaaacgtcgggcaatttcctcaacgtagtgagtattgccccg
gactgcgacaacgacacgttactggtgctggcgaatcccatcggcccgac
ctgccacaaaggcaccagcagttgcttcggcgacaccgctcaccagtggc
tgttcctgtatcaactggaacaactgctcgccgagcgcaaatctgccgat
ccggaaacctcctacaccgccaaactgtatgccagcggcaccaaacgcat
tgcgcagaaagtgggtgaagaaggcgtggaaaccgcgctggcagcaacgg
tacatgaccgctttgagctgaccaacgaggcgtctgatttgatgtatcac
ctgctggtgttgttgcaggatcaggggctggatttaacgacggtaattga
gaacctgcgtaaacggcatcagtgagttgcggggtaagcggatgcgatat
tgttgccgcatccggcaaaaaaacgggcaaggtgtcaccaccctgccctt
tttctttaaaaccgaaaagattacttcgcgttgtaattgcgtagagcatt
acgccccagcacaatccccgcgccaaccatgccacccagcagcaccgcca
gaatcaaggtaattgcctttttcgggctatcacgacgaataggtaacatc
ggtttcatcacataacggtaagcatgaatatcaagatcatcaacttttaa
gctttcgatatccagcaggttttgacgagtctgatagtagtttggcgaga
acaccaacggacgggtcgcctcatgcttaatcatcgactccagcgcttcg
ctccccaaaaggaacaacgtatcttgtgtgatatcttcgccagtctgttg
aatctgcggttttgtcacctgcgcctgattcgcatactgcaacgcttcct
gaatctgacggatacgcagatctttctgctcctgcgcgactacttcctgc
gttcttaaagagtcctgcaagtttttccgtcccagagcaatgttgtcttt
gagatccttttctagctcttgattcactttatcgtcaacttgctgaatgt
attgggccaacttcatttgtgcgccctctgcagtttgcccaacataagaa
acagtcaatggtaattgctggttcttaacagaaggttcgatggtaagttt
ttctcgttcttcctgattatccagcgtttctgctaatgcagagaaggcag
aactgaagcgaccaattaacgtctcctgcaaatccgatactttcggtgca
gcctgaccatagataacattcatggcattgttatagccagcaatttgccc
cacgtcgggctgagtgataattgctgttgacgtccatttctccttcgcta
ctgccaaatatccaatagccagggcaatagccacaatgacggaaatgatg
attgtcatcttgccacgccacaactgcactagtaaatcaatcaaatcaat
ctgttccgggtcatggttttgcccagaaacattattattttctactctca
tcattaccctaactgacggaaatttccaagtccgcatagtttagcgataa
tcctcgtgaatgctataggataagtgataaaaataatgaattgttgtgta
agtaacaaaagacaatcagggcgtaaatagccctgataacaagatgttag
tcgctgccaaagagatcgcgggtgtataccttatctgccacatccttaag
ctcttctgccattcggttagagataatgacgtcggcttgttgtttgaagg
tggcgagatcacgttccaggcgagagttgaagaatgagtcttctttcatc
actggctcgtagatgatcacttcaacacctttcgccttgatacgtttcat
aatcccctgaatagaagacgcacggaagttatctgaaccgctcttcataa
tcagacgataaatacccaccacttgcggcttgcgtgacaaaatggcatcg
gcaataaaatctttacgcgtgcggttagcatcgacaattgccgagatcag
gttattcggcacagactggtagttcgccagtaactgcttggtatctttcg
gcagacaataaccaccataaccaaacgacggattgttgtaatggttgcca
atacgtgggtcgagacaaacgccttcgattatttgacgggaattcagacc
taaactttctgcatagctatccagttcgttaaagtacgccacgcgcatcg
ccaggtaggtgtttgcaaaaagtttaatcgcttctgcttcagtggagtcg
gtaaacagcatcgggatattttgcttaatcgcgccttcctgtaacagagc
agcgaaacgttctgcgcgttctgaacgctcaccgatgacaatacgtgaag
gatggagattatcgtaaagggctttaccctcacggagaaattccggggag
aatataatattttcagtgcgatatttcttatgcatcgctgcggtaaaacc
aacgggaaccgttgatttgatgaccataaccgcataaggatttatctcaa
ctacgtctttaattactgattctacactggatgtattgaaataattagtt
ttaggatcatagtcggttggagtggcgatgatgacataatcagcatcccg
gtaggcttcatttttatctaatgtggcattaaagtgtattttatctgatt
gcaaaaactgctgaatttccttatcaacaataggagatatccgatcattc
agcatagcaacgcgtgacggtaaaatatctaatgccacaacctcatgatt
ttgtgcgattagaagcccgtttgacaagcctacatagccagtaccggaaa
tggtgattttcatttcatgctctcagaattaacttaactgtgaatcatga
tgtttttagcatcctgataagagctaaaagttttaacgctacgttgttcg
atggtcaacgcaacgaaaaacaattcagattttctttataagaatagctg
atatttattaagttaatattaagcagtgaaatttagtctataagatattt
ggcaaaaaaaagcccggtgcaatatacgccgggcctcaattttattgttg
gttaaatcagattaatccagccattcggtatggaacacaccttctttatc
aatacgcttataagtatgcgcaccaaaatagtcacgctgtgcctggatca
ggttcgcaggcagaacagcagcacggtagctgtcgtaataggcaaccgct
gcggagaaggtcggaaccggaataccgttctgtactgcataagcaacgac
atcacgcagcgcctgctggtagtcatcggcaatttgcttgaagtacggag
ccagcaacaggttagcgatctgtggattttcggcataagcatcggtgatt
ttctgcaggaactgcgcacggatgatgcagccagcacggaaaatcttcgc
gatttcgccgtagttcagatcccagttgtactcttcagacgcagcacgca
gctgagagaagccctgggcgtaagaaacgattttgcccagatacagcgca
cgacgaactttttcgatgaactcagccttgtcgcctgctggctgtgcttg
cggaccagagagaactttagatgcggcaacacgctgatctttcagagaag
agatataacgtgcaaacacagactcggtaatcagcgacagcggttcgccg
agatccagcgcgctctggctggtccatttaccggtacctttgttagccgc
ttcatccaggatcacatcaaccaggtagttaccgtcttcatcttttttgg
tgaagatatctttggtgatgtcgatcaggtaactgctcagttcaccgtta
ttccactcggtaaaggtctgcgccagttcttcgttggtgaggttcaggcc
acctttaagcagagaataggcttcagcaatcagctgcatatcgccgtatt
caataccgttgtgaaccatcttcacatagtgacctgcgccatcggcacca
atataggtaacgcatggttcaccgtcttcagctacggcggcgattttggt
caggatcggtgctaccaattcataggcttctttctggccaccaggcataa
tagaaggacctttcagcgccccctcttcaccgccagaaacaccggtaccg
atgaagttaaagccctctgctgaaagctcacgattacgacgaatagtgtc
ctggaagaaggtgttaccaccatcaatgatgatgtctcctttatcgagat
atggtttgagggaatcaatagcagcatccgtgcctgcacctgctttcacc
attaacaggatgcgacgaggcgtttccagagattcgacaaactctttcac
cgtatagtaaggaaccagtttcttgcctggattttcggcaatcacttctt
ccgtcttctcacgggaacggttgaaaatagagacggtataaccacggctt
tcgatgttgagcgcaaggttgcgtcccatcactgccataccgactacgcc
gatctgttgcttggacattacatactcctgtcaggtgtgatcaccgcgct
gaatgctcgcggcctggaatgttcgcaaataagtatacaaagtacttatt
aaagtataaatagcttatccatgcttatatgcttacggctttatattacg
ggtgaaaaactgatgaaattcgatcaaagttgcgatttgataaaatacgt
tttctggctaaatatctaaaagtactttttaagtgccatctgaaggcttt
tgaaaaaaaacttcgattgtcatgatgagcataatgtatcgcatgaaaag
cgggaacataatgaagtctgacaccagccaggctaagcctcaagcacagg
tcaatatcttcacagtacataaagtaaccttgatcgaagccatttacacg
cacaaaatctgaaaaacgtaccagcataaatgatcctgcgcaccaatcaa
caaccgtatcagaatagatactttctttaggaatttttgttttattaagg
aaggtgcgaataagcggggaaattcttctcggctgactcagtcatttcat
ttcttcatgtttgagccgattttttctcccgtaaatgccttgaatcagcc
tatttagaccgtttcttcgccatttaaggcgttatccccagtttttagtg
agatctctcccactgacgtatcatttggtccgcccgaaacaggttggcca
gcgtgaataacatcgccagttggttatcgtttttcagcaaccccttgtat
ctggctttcacgaagccgaactgtcgcttgatgatgcgaaatgggtgctc
caccctggcccggatgctggctttcatgtattcgatgttgatggccgttt
tgttcttgcgtggatgctgtttcaaggttcttaccttgccggggcgctcg
gcgatcagccagtccacatccacctcggccagctcctcgcgctgtggcgc
cccttggtagccggcatcggctgagacaaattgctcctctccatgcagca
gattacccagctgattgaggtcatgctcgttggccgcggtggtgaccagg
ctgtgggtcaggccactcttggcatcgacaccaatgtgggccttcatgcc
aaagtgccactgattgcctttcttggtctgatgcatctccggatcgcgtt
gctgctctttgttcttggtcgagctgggtgcctcaatgatggtggcatcg
accaaggtgccttgagtcatcatgacgcctgcttcggccagccagcgatt
gatggtcttgaacaattggcgggccagttgatgctgctccagcaggtggc
ggaaattcatgatggtggtgcggtccggcaaggcgctatccagggataac
cgggcaaacagacgcatggaggcgatttcgtacagagcatcttccatcgc
gccatcgctcaggttgtaccaatgctgcatgcagtgaatgcgtagcatgg
tttccagcggataaggtcgccggccattaccagccttggggtaaaacggc
tcgatgacttccaccatgttttgccatggcagaatctgctccatgcggga
caagaaaatctcttttctggtctgacggcgcttactgctgaattcactgt
cggcgaaggtaagttgatgactcatgatgaaccctgttctatggctccag
atgacaaacatgatctcatatcagggacttgttcgcaccttccttaatcc
ctaacataaatgacacaataaaatcagaaagcacaggaaattttcttacg
gaataatcatgtaaagatttcgcttcatctcggaacaggcataatgtact
aaaagcataacgcttactttcgacatatttaatatatgtcagcaaatcat
catgcttcatgatgatatcgggattcaaaaacaaaatgtaatcatcatct
gcgggtctatatttttcctttacatacgccaccgcaatattattattatg
accaaagccgtatacacctccactaatatagtccaggcctgcataatgct
ggcatatttgtttcaataatagagagtctttgttgtcgcgtacgataatc
ttgtagtgctcatcgtcagcattaagattttcgagtaattttttgatgta
gtcttcatgtccgtgggaaacgattattatatataccatttcaatgttct
tcagtaataaaattaactagttcatcaaacccaactaatacattttcatt
acgataaatgaaatttgcatcagagatatcttttttgaggttaccttttt
tgaagtcaataataagtttaactaacatgtcatcgttattagaatcaaaa
aaagctttcttttcataactaccaagagtttctctagtaaatgggaaatc
tgatgctaatacccacttacctcgctctttagcttcagacaacggcaatc
cccatgtttctaacctagagggaaaacaaactatatctgaaatattataa
caatgatcgattttttctttatccaagtacccgaggaaatgaacattatc
cagtccttctgcaagactgataatatattttgcatacgcattttctgtac
cactgatagtaagcagaaatttaatattggattgttctttcaatttcctt
gctgcactaataataagctcgtaatttttaaatactcgtggaacagcagg
gtaaaatattgtcaactcagaagggttattcttaaattgagaatcatcat
cagtaagttggcttttatcagataatttaatttctggccgactgacaatg
atgttatttatagaatatttcttgataaatttttctttcatccagaattg
ttgaacaaacactgcagtattttttttaatgtttattttatatatcagcc
cgtatagcattttaaataagaaaaagctaggctccataagaatttcacgg
aataaaattcctttataaaaaggtgcagggttatgacaatacacatatct
ttttttagtgacgacattggccgtaatatcatgcagacaaatccaatgcg
tagcattcagctcttttgaaagttttttacaaactacatattcaaagtgc
aaacgttttagccacgaccctttaacctcaggaaactcaatgaatttaac
ccatggataactttcttttaactctttagcagaatggactaatgcgataa
aactgacattttctttattattagttgctgccaaaaattttttcaaaatg
gtaaatggaccgccagtggtaaaattgaccgcagaaacaacgactatgct
ttttcccataatttggtctcatgattgtatttctttatgatttttgctgg
tactcccgcaatgacagtattttcgggaatagaacctctaacaacagaat
tggcgccgactacgactccattaccaataattgttccaggcaaaaccgtc
acattctcacccaaccaaaccctctggccaattacaacagctgaagattc
caacgtgcgcatgtctggaggtatatttggcgaactcattggatcagagt
gcttaaaggaaccgtgattatgatcggtaataaatactttacttgcaata
agcgtatcccgacctatcgtaacgctctcaattgaggcgatatgaacata
gtcgttaacttgcacattatcggaaaaaaaaatcacgccacgtccaaatg
catccagcctgagaccgactccacttgtgaaattttcaccaaaattaatg
ctaccatcattgcgaatatagcagggaaatcgaataattctacagttccg
gtaaaatacacgagtcaataagacatctctaacaagccgaataaaaccac
agagaccatatcgtttagcgagttttaagatcatcgatcacctcttcaag
aacatccctgaagtaacttcctgttcgaattttctgagaaataatttttg
tattctcactaatttgcttataagtttctattgtcatggagtcaacaatc
tcttgcatttctttgattgatcccactgcatatcctattctattatctac
aatgaaatccgcaagggcggctttatcccatataaatactggaagttcca
ttgaaagataaagagatgtcttatgagggttattaaactttaaatagtcg
ccaaaggcaccactacaggtttcgacagaatctccatcccaaatgagtcc
aaattgcatgcctgggaggttaatcttttccggagattgagcatcaaaac
ttccaagatatttaggattatctttattttcatagttgacaccaaagaga
gtaaaatcgcatccttcagtatatatgaaagaacatttatgcctagaaag
gttgccagcatatatgacccctcgttgcttatccgtaacatctcgatgct
ccacatcagatgagacgaggtaatcaaatatttttatgtctttgatttta
tcctgagacatatatttactaaggtactttgtcatttgtggattgtgact
tatgaccatatcacaggtagcaagccgcacagaatcactaccccctcctc
ctcttaattcatcaatatcatgaatcagaggtactattctaaattttaga
aggcggtgaaagaatgacaatatatgccaaaatggtttggccatcgggaa
attgaaaattaaaacatctttattttcaagaccgcagagaaatgtactaa
gcttaacagaactaataattctctggactactccaccccatagaggaatg
ttaacaacagaaatgttttcataatctgaagcaatgtccagtgcatcttt
tcttgctttaaatccagcatcgcgtctagagaaatttaaatcattcaaaa
aatacattttcactttattttctgggccttaagaaattgagagaatacta
tgatacaaagagttatttgtatccaactgctaatattagtcatgaagctt
tcatgataaaaaatgaaagaaaaggtataaataaaatatgaataaaatat
tttcacagatatgtaatttcgagacaatctccataaaacacctgaaatac
agccatgaataaccatcatcaaatagcttagctccgcggaaatataaaca
taatccgaaaaagcagtataaacatttgttggcaaacccacccacacaaa
ttctttatgcaacgacatagagactccacctgttaatagccccatcagcc
tttcaaaaaaccaaaagacatgagaactggcagagttagatacttgctga
aaataaaactcctgaaacgcgattatagggctgaccaaatacatggatag
ataatatgccatccccccaggcagtccacgtaaaaagagcatatacaagg
agaatagaacacctacagctgtaataagataaacataatgttttactcta
ttaacacctacgatgaatgcataagagatgataaccataaagacaatttg
cttaccagtattcagtataattgcaaagatgaatacaataaaaacaagta
aagtaaatgttttacttacctttgtattagtaaattttttagaccaaata
aataaagcaaaagtagttagaatgattggctgcatgtatgctgagaaatt
tcttgatgtgtcttcaacatcagcatctcttatcaaattcatatagctaa
gtaagctagtcccgaactggtagttacttaacctcatgcatatatatatc
atcgaaaaagaaataactaacaagcctacattatgcactttcttcgatgg
tatgctataaatagcattattgacttttctgatatttagatctaatacac
tttccgtcaataaacatgacagggtaaatgtcaaaacattgcaaagtaga
aaaatcaacgtagcgtcatttaactgaaaagcatatatatctgacgttat
ttcatatcccaataagaccagtgcgaagatgatattaacgcatacggctg
gataaaatatatccttcttaagatataaacagataaatgctgtaatgaga
aagacactaattacaagatagatcattaatccgtactcattatatttttc
acttgataaagagcggcagatatcacttgatgcatatcataatatttata
ctcggccaaacgcccgccaaatataaccttgtcttctctgctagctaact
ctctatatttcttaaaaagctccatgtttttattatcattaactggatag
tagggttcgtcgccaactttccactctaatggatattcttttgtaacaac
cgtatgctttgtctcaacatagtcaaaatgtttatgctcaattattctgg
tatatggtacattagcatcagtgaaatttattactgcattcccttggaag
tttggaaattcatggcgttccgtctcaaattttaaagagcgatattctaa
cgctccaaacctatagtcgaagtactgatcaatgggtccagtgtagatga
ttctatgggctttactcgctagagaatctttgtctttcaaaaaatcaatg
cctaattttacgtccacaccttcaagcattttttcaataagcttagtgta
gcctcccaccggaataccttgatagcgatcggaaaaataattgttatcaa
acgtaaatctcactgggattcgcttaataataaatgcaggcaattctttt
gcacttcttccccactgcttctccgtataaccctttatcaatgcttggta
taagtcctccccaactaatgaaatcgcctgctcctccaaattttcaggta
ccttgtcaccatacttttttttctgagcattaatgatattttgagcttct
tgaggatctttaactccccacatttggtggaaagtattcatattaaaagg
aaggttgaataatttgtctttataaatcgccagtggagaattagtaaaac
gattaaattctactaaatcattaacgtaatcccatatatatttatcattg
gtatgaaaaatatgtgcaccatatttatgaatctggataccctcacagtc
ctctgtgtacgcatttccaccgatatgatttcttttctcaatcactaaaa
cttttttgtttagcttttttaactcattcgcacaaacggcaccaaacaaa
ccagaaccaacaatgatataatcgtacataaaatcctcagcaaaccagta
atttattatttcttacgaacatcagcatgagtgacgtaactaagcactct
gttgcaagcaatgttattgctgcaccaatctctttaaaaagagttgttag
cggaaaaatcaacaacaaactcaacaaacccgcagcgattaaaatcttac
tgaattctttcttataattatgggtcagcataacttgaatgccatagaca
ttacttaatgaaataagaaaaggcagaggcgatataatcattagcacaat
cactgcattatcatatcccggccctatacttatttttactagtatagatg
cacccaagagcagaattaatgaaaaagcaccaccaatcaaactcaagcag
gtcaatgattttttaattaaaatcacacccttcacacgattaagaacaag
cgtacttgatattcttgggtatattgcttgggtgataggatttaatagcc
cttgaagcgcgtttcttatagtattggccgcattaaaattccctacggac
gttggtccagatataaatcccaggataataactattcccgtagaatataa
actaatagcagatgtggaaataaaaacatgaaaaccgtctgctaaagatc
gacgcacattatgtaatgatagcgtaactttaccaatccaaccttcatga
acaacgatagctagtgcaataattccagcaaccagatttgcacttgactg
aataaaaccggcaattgctatatctgactttgtgttcacaaaaataaatg
ttagagggataatagccaagcgggataaaatactacttaaagtcagccat
ttcattttttcttttccctgaaacagccagatagggtagattaaattccc
gactaatgcaggaacaaacgaccatataattacggcatgcttgttatatt
caggaacaagcaaggtcatcgacgttaagaaaatcaatgtaatgacgata
agaactatttttgaaaatatcaccgcccaaaaaatagacgttactttatc
tttactatctgctgctttggcaatactctgagttgctgtgagattgaaac
catattcaacaaacattatcatatatagcatagtcgcttggcaaaaaccg
aatataccgaaattttcaggaccaagtgttcttacaagatatggaaatgt
aagcaatggtaaaagataattgctaccttgaacgacagccagatatataa
cgtttcttcttaaagataatttattcgtattcatgcaattaattttaatc
tgataagctcatctaacgtaaagagcctttcatcttttggcgaaaggatt
aaccctgatgtttggggccaatcaattgcaatgcgttcatcattccaaca
tattccacaatcgctttcaggatgataatagtttgtagttttatattgaa
attcagcgatatcagacagaaccaaaaagccatgagcaaacccttttggt
atccacaactgctgcttattatcagctgaaagcagaacaccaacccattt
accaaaggataccgaattgggtcgaatatcaacagcaacatcaaaaactg
ctccatgagtgcagcgtacaagtttatcttgtgcgtactcgccgcgttga
aagtgaaggcctctgagtacattttttgatgaacgtgagtgattgtcttg
aacaaagctgaccggatagcctagaatatgttcaaatgctgattgattaa
agctctcataaaagaaacctctatcatcaccaaatactcttggctccaga
attagcacatcttcaatttcagttctaatcacattcattaatttgaatcc
ttcgtcattttataaagatactgcccataattattctttattagtggtac
agctaattttcttacttgctcaacatcaataaaacctttacgaaatgcaa
tctcttcaggacaggaaaccttcaatccctggcgctcttcaattgtcgca
ataaaattacttgcttctatcagactctgatgagtccccgtgtccagcca
cgcgtagccacgccccatcatcgcgacagacagacgtccctgctcaagat
aaatacggttaatatctgtaatttctaactcaccacgtgcagacggcttc
aagtttttcgccatctgaaccacgtcgttatcataaaagtacagacctgt
aacggcgtaattactctttggttctaacggtttttcttccagactgattg
ccgtaccgtttttatcaaactcaacgacaccatagcgttctggatcatta
acgtgataggcaaataccgttgcaccactttctttgttaacagcggcctc
cattagcttcggcagatcgtgaccgtaaaagatattatcaccaagaacca
aagcacaatcatcaccaccaataaactcttcaccgatgataaatgcctgc
gcgaggccatctgggctaggttgcactttgtactgaagattcaggcccca
ctggctaccgtcacccagcaattgttgaaaacgaggagtatcctgaggtg
tactgataatcaaaatatcgcgaatacccgccaacatcagtgtagagagc
gggtaatagatcatcggtttatcataaataggtaatagctgtttactgac
agccatagtcacaggataaagacgtgtaccagaaccacccgctaaaataa
tacctttacgcattttcatttcatcattccttttaattcatcttgctcca
ccatcacgaacaagatgcaaaaactattaaattgctgtagtcgtaaataa
ttcattgagcattcgtttcacgccaacctgccagtcaggcaagacaagcg
caaagttctgctgaaatttttctgtattaaggcgagagttatgtggacga
cgagctggtgtaggataggctgttgttggtactgcgttgagcttgttgag
tgcaaggggaatgcctgctttgcgcgcctcttcaaaaaccagcgcagcat
aatcgtaccaggttgtggtaccactggctaccaaatggtacaagcctgcg
acatccggtttattcagtgcgacacgaatggcatgtgctgtacaatcagc
cagcagttcagcacctgttggcgcaccaaactgatcgttaataaccgcta
attcttcacgctcttttgccagacgtaacatcgttttggcgaagttattt
ccttttcctgcatagacccagctggtccggaaaataagatgcttcgcgca
atattcctgtaacgctttttctccggctaacttggtttcaccgtaaacat
ttagtggtgcggttgcatccgtctccagccatggcatatcgccatttcca
gggaagacgtaatcagtcgagtaatggataacccaggctccaacttcatt
tgctgctttcgcaatcgcttcgacacttgttgcgttaattaattgtgcaa
actccggttctgattctgctttgtctactgcggtgtgagcggctgcattg
acaataatatccggccgaatgcttcttacggtttcagctacaccttcagg
attactaaaatcaccgcaataatcagtagagtgaacatcaaaagcaatca
aattacccaaaggtgccagagcacgctgtagttcccaacctacctgccct
gttttgccaaaaaggaggatattcattactggcggccctcatagttctgt
tcaatccacgattgataggcaccacttttcacattatcaacccattttgt
attggacaggtaccattccaccgttttacgaatcccgctctcaaacgttt
cctgtggtttccatcccaatgcgcgaccaatcttctcagcatcaatagca
tagcggcgatcgtgtcccggacgatcagcaacataagtgatttgctcacg
ataagatttctctttcggtacaatctcatccagcaaatcacaaatagtga
gcactacatcgatgtttttcttttcgttgtgcccaccaatgttataagtt
tcacccgctttaccttcggttacgacggtatataacgcacgcgcatgatc
ttcaacatacaaccagtcgcggatctgatctcctttgccataaataggta
atgccttaccttccagtgcattaagaataaccagtggaataagcttttcc
gggaaatgataaggaccatagttgttcgagcaattagtcacaattgtcgg
taaaccatatgtacgtttccacgcgcggactaaatgatcgctggatgctt
tggatgcggaataagggctgcttggcgcgtaagctgtcgtctcagtaaat
aagggtaattcttctgtattatttacttcatctggatgaggcaaatcacc
atagacttcgtcagtagaaatatgatgaaaacggaagctatttttcttgt
cgctatcaagagcagaccagtaattgcgagcggcttccaaaaggacataa
gtaccaacaatattggtttcaataaatgccgcagggcctgtaattgaacg
gtcaacatggctttcagcagccaggtgcatcactgcatccggctgatgct
gagcaaaaatccgtgccattgcaggtgcatcgcaaatatccgcatgttca
aaaacatagcgttcagaatcagaaacatcagcaagtgattcccggtttcc
ggcgtacgttaatttatcgacattaacaacactatcctgcgtattattta
taatgtgacgaactacagctgaaccaataaatcctgcgccaccagtaaca
agtattttcacttaatttattccatattacttcagagcatgctgtgaaat
aagcggctctcagtttgattaatagaggtattaatgcacgctaccgcccc
tggctttacagctaccagagcactgcatgcatgcctatgatgtgacgagc
gttacccactcgcgctaaacccgaaaaattcaaacgctaattgtcttacc
aatccgctctggaaacaaggaaaatcctggaaaactttgaataaaaccct
actgctaactcgttgttattctgatggtttatataaaacaacggcaggaa
gattcgcaacaaattacttttgctgcgaattttcactgccgttataattt
tcttatcaaccgttacatccggtcagattttcattattcgcttaacagct
tctcaatacctttacggaacttcgccccttctttcaggttgcgtaggcca
tacttcacaaacgcctgcatatagcccatttttttgccgcagtcgtaact
gtcgccggtcatcagcattgcatcaacggattgttttttcgccagctcgg
caatagcatcagtcagctgaatacgtccccatgcaccaggctgagtacgt
tccagttccggccaaatatcggcagaaagcacatagcgacctacggccat
gatgtctgagtccagcgtctgcggctgatccggtttttcgataaattcaa
caatgcggctgactttaccctcacggtccagcggctctttagtctggatg
acggagtattcagagaggtcacccggcatacgttttgccagcacctggct
gcggcccgtttcgttgaaacgtgcaatcatggcagcaaggttgtaacgta
gcgggtcggcgctggcatcgtcgatcacaacgtctggcagtaccacgaca
aatgggttgtcaccaatggcaggtcgcgcacacaaaatggagtggcctaa
acctaaaggttcgccctgacgcacgttcataatggtcacgcccggcggac
agatggactgtacttccgccagcagttgacgcttcacgcgctgctcaagg
agtgattctaactcataagaggtgtcgaagtggttttcgaccgcgttctt
ggacgcgtgagttaccaggaggatttctttgatccctgcagccacaatct
cgtcaacaatgtactgaatcattggcttgtcgacgattggtagcatctct
ttgggtatcgccttagtggcaggcaacatatgcatcccgagacccgctac
aggaataactgcttttaaattcgtcattatttcatccacctgtaaaatgg
ttgctgaattatagcttgttcgatttttttcgccagcatcaattaccctg
aattgattactgaattacttgtgatgttacgccgcttcgttgtggattgc
agtagcattgttcctaagtatgactccatttttccaggaatggtcgcaaa
tctactccctcagttccggcaatctaaagttaatcttctccacattaaca
atatggtgattaatcctgtcgatatcgacggagctttgtcctttttcatt
caccgcatgaacatttgcaagagacagcagtgtttcttttttcgccataa
aaacaccacgaacgtctttgcgcatgtcaaagttcatgctcaatgcgggt
ccaactgaggattcctgcatcacattgatatttcgcataaaaaaatgttg
cggtttgttgtgtaactccagcgacgcacgcttcatctcaatgttagtta
gcgccacaaaggaaacagcattcccggcggagatttgaatgccgcgcaat
ttataagcaagatgagtattatccagttgaatatcattcacccggaaatt
ttgcggtatcgagagatatttgcctttaattaccccatagccgattaaca
tcccggcgctattaatcatttcaatattatcaatcacgaaattgtcacaa
ccgtaaatagcgactgtcgcgttatcaatgcccgctttcttactgaaatc
cggcgtgatattgcgggctttgatattacgaataacaaaatgtttaccat
tttcaacatgtatcaactgccgacaatccgatcccgtgatattcgccacg
acaaagtttttcactgcctggtcttccgggtagttgttatcataagtgct
tcccgcaaggcctatgccgatgccccagttgattttgccgttggtacagt
tgatgcgctcgatgacatggtcagatatcaaaatatcacggtcgttaatt
gccacgttccattcaatggcgtcgccttgtaagtcgctgaacttacaatt
ggtgatgttggcaccgataatctggttatgaaatccctggcgtaagatgg
cgtaattagcgtggctaacggtcaggttatcgatgatcaggttgcgcatg
acccgtttgtttttgccgccgatataaatctgcgtcaccgggccaaagcc
gctcatagtcagccctttgatggtgcagtcagaaccacgcacatccaggg
tgatgttatgcatactgccgccatcctcccctgtcacctggctgccgtcc
tgtaagacaaatcgccctctgccgttgccgcgcaagcttccaagaatgtg
taacgttttaccgggagggataaagatgccggtgttgatattgtcacaaa
ccaatccggcaggcacgacgactgtttgcccttcgctgaaggcttgttta
aatgaggcgatccagtcgtgtgggttgtagtcgttaatgttaacgctttg
tcgggcgggaagcgcgcgggcgaaaggggtatggaggaaggcaagcgccg
agcttgccgtcaggaacgtgcgtcgggagagttttttaaatggcatgcgt
tctcctctataaagcctgcagcaagctggcgagttctcgattgatcacct
gctggttaaaatcgtgttcaactttttcgcgcgcgcgtttgacgaccgga
gccaattcgtcggtgtccagttggctaaacgccgccagtcgttgcgccag
tgcgcgagcatcgttctcaggcaccagccagccggatttgtcagcctcca
ccagttccggtattccactatgcagagtagaaaccaccggaataccgacc
gccatcgcttccattagcgccaccggaataccttccatatcaccatccgc
acctgtaaccgatggcaacaggaagacatccgcgtcgtcgagcatcgctt
tcacttcatggctcggtttaaagcccggcatctccaccacatcttccagt
tgatattgttcgatgagggtgcgcaggcgtctttcccacgggccaatgcc
gaggatgcgatagcgaaatgccacgccctgctctttcaactgacggcagg
cttcgatcgccacatgcaggccttttttctcggttaagcgtgcgacggaa
ataatctccagcggcgttgcgggcgctttcacgggacgcgggctaaagcg
cgtcatatctacgcccatgcgcgatacggcgattttttccctcgggcagc
ccattttttgcagccttccggcccacagatcgcttatcggtaacatcagg
tcgccacggcgaaacagttgctgatattcgggagtgtagtggttgagcac
ttcccgactggagatatcaataccgtggaagatagtggcaattttgccgc
gaatgacacccagttcgcggagttttgctgcggttacccccgcgggacca
aaatgagcgatgaacacatcggcgcgaaacggtgttgcgacctggccgca
aatggcagacaaaatcaggttccgcgactcggcaccatagcgtttgaggt
tgagcgcctgccaggtatttttacgatgaatgccgcgcaaggtctggctg
gctcggtggcgcagtttcgccactttgcccgtaggttcgtcctgtaacca
gcgggttctggcagcaaggttgtatttcgtccatgccgcgtgggtgtttt
gtgtgtcgcctttttgcagcgcgagaatctctacctcaaatcccatatca
ataaacgcggtaatttggttaaggacgaaggtttctgacgacagcgggaa
tttcagtaaaaagaagccgaccttcatttcacctccccgatgcgctcaag
cacagactgcaccatctgcattcctgtctgacgctcacgactgacggctt
cactaagtcgcgcattcagcgccggaagctggcctaaggtatccgcaacc
atcgcttgcaggctgccgtctaataaatgacggatatcaattgccatctc
cggtagtcccagctgctgcataatcccggcggatttatgttcgtagttga
tggcaattgccggagtggcaaaattcatcgagataatggcagagtgcagg
cgcgtaccgacggtgagttcacaggcccccagaattttgcccatttccag
atcgttgagttcatccatcactacgtggtaacgggcaggatcgctgatgt
gctggcgcaggttgagcgccaccatgcggtcgtctttgttatagctgtca
atgcccgtacaggtggagagcgcaatcacctgatacccttcatcgagaat
gcgattgaccaccccggcaaaggctttttcatacgcttgttgagtggtgc
cgagacgtttgtcaaacggtgccagttcgcgcagggtaatggccaccgtt
ttctgttgtgcggcaacgtccagccagtgttgaacggcatagctggcggt
gaagtcttctgtgtggtgatcgaccagccacgcggtatcgacgccatgtt
ccacttttgcggtggtgatattgctgcgtttcatcagatcaaagctgacc
gattcgcgcaggatcagcgcgtcgcagtgaccaaaaacgtagttcgccag
ttggttaaattgctcatcctggaacgggccaacactgtgaccaatcataa
acagcggctttttcgccataaacgtgcaaagtgcatgttcaaactgcggc
acgccatagagatcgacaaaaaacgatccgccgacctggataatggcgtc
gtaacctgacagcaggcgcacgaagtcggtgaatccctgggcgatggcga
tattgcgcagcttgccagtgtcggtgacgcgtgagagcaatacctgatgc
tggtagcggcgacggaggacttttttaacgcgcccgacaacgcccgccgc
gctgttgtgttgtttcatttgcaggaacagcggatcgcccattaccgggc
ggttgagcagccaggaagaactgaccggatagcggctcatcacatccact
tcggcgtgtggattgagaatgttgatggcatcaagtaagccgcgcaggat
ggcgctgtcgccacgattgccgcaagtgtggttgcccagaataagtaatt
tcattttttcctcataaatttgatgccaggtgaggctgcgtttgttttgt
tcgttgccgctttttgcctgatgcgacgctgacgcgtcttatcaggccta
caagacccgagcacagaaccgtaggacggataaggcgttcacgccgcatc
cggcattcagtgcctgatgcgacgctgacgcgtcttatcaggcctacagg
tcccgagcacagaaccgtaggacggataaggcgttttacgccgcatccgg
caaccgttgtcggaaccgaaaacagcaactcaccccgcccgtaaaagcat
tttcattttttcgctgcgacaaaactgacgcttcacttccaccaccagcg
gatggcgcgacagcacaatcatcaccacaaacgccagcacccccgtggct
atttgcaccgccagcagcatccccagcgccagttgccctttcagcacaat
gcccagcgcataactgaccaccagcgtcggcagcgagagataaaacggca
gccataaactcaggatgtactggcgataactggaaccaagaaccggttta
atcatcacgaagtaactcagaatggtgttgataatttgcaccagcaggaa
gccaagcgtgacgccgatcgcgcccgccatctgcccacctataacaatcg
ccggaataaacagaaatgttttgaatacgttgaatttaaagctgatatcg
acccgcgctttcgccatcagcagcgaaccaatcgggttacctacggagcg
cagcagacccaccacacacagcaattgcagcaccggaataatgctgttcc
acttctcaccaaagaccagcggtacaaagttattcgacaccaccattagc
ccgagcagcgccggaaagttgataatccccactaccgacagcagcttgta
gaagttaacacgcagcttttcggtatcgtcctgaattttggcgaatgccg
gaaacaacacgcgggtgatgattgggttcagcttcatcggtggcacaacg
gccacgttgtacgccaggttgtatccccctgccacgcccgcgccgagaat
acgcgccagcacgagcgttgaaaggttggtattgagatagttgatgatgc
tgtccgccgtcagccaggcaccaaagcgtaagttcggtgccaccgacgcc
agcgagaaatgcagaccggggcgataaattttgcggccaaagtagccaaa
cagcagcgttctcaccgcactattgaccagataaccgaggatcgcggtca
tcgccagcggccagaaatgggcgctaaccaccgtacaagtgaagcccgcc
agcaccgcgctggtttcgatcatgccgattttgttgaactccagctcttt
ttgcatcaacgcgcggaactgttgcccgtgggggattaccacaaacgcca
gcgataatgttttaatcaacggtgccaggtccgggttattcagcacgtcg
ccgatgagatcactcaacaaaaacaccgccacgcacaccacgatccccag
cccgacgttcagccagtacaacgtggtgagttcaaggtgactgatttctt
ttcgctgaataatcgagttagcgataccgaagtcagaaagcgtatctgcc
agcgcgataatcaccagcgacacggtaagcaggccgaactggtggttgtc
gataatccgcgccagcacggtcatctgcaccagcccgaggccgatgatga
tcaccgtggcaatcgccgaccacttcgcgccgctgatggttttttcacgt
aagctcatatcaatatgccgctttgttaacgaaacctttgaacaccgtca
ggaaaacgattttgatatcgaaccagacgctccattcgcggatgtactca
aggtcgaactcgacgcgtttttccattttctccagcgtgtcggtttcgcc
gcgccagccgttaatctgcgcccagccggtaatgcccggtttcaccttat
ggcgcagcatgtagccttcaatgagctgtcgatactgttcgttatgcgct
actgcgtgcggacgtggaccgacaatcgacatccccccggtcagcacatt
gataaactgcggcaattcatccagcgaggtacggcgcagaaagttcccca
ctttggtgacgcgcggatcgttctgcgtcgcctgggtcaccactttgtcg
ttctccatcactttcatggaacggaacttccacactttgatcggcttgcc
atccatgccgtagcgagtctggcggaaaataaccggccctggtgaactga
gtttcaccgccagcgcaatacagcacagcaccggggagatcagcagcaga
ataagcgtcgccagcacaatgtcttccgcacgtttgagcaggcggttaac
cccggaaagcggcgtgtcgtaaagcggcaccaccggtacgccgttcatct
cttcgaggcgtgaatggagaatgttgaaggtaaagacgtcggggatcagc
agcaccgaacaggtggtgtccgccagttgatggaccagttttttcactcg
cgcgccgtcgcacatttgcatcgcgatatagacgttatgaatcttgcccg
ctttcgcgtcctcgaccagctgttgcaggttacccgcccagtcgttagaa
acgccgcccggtttcgggtcgtggtaaacgcccaccacttcaaaccctaa
ccacggctggttacggaagctctccatcagcatttgcccggcggctaaat
cccccgccaccgcgaccatgcgcttgttatagccatgattacgcagccag
cccgccccaatgcgaatacacgaacggcaaaccaccagtccgatgctggt
cagcgcataccacgccagccagattttcagttgcgtgtcgaaatcattgt
tgaacgccaccagtccggcgctgaaaatcacgcttaaggtccagttttgt
agcaacagggcaaattctgtcgctgcccgaacaccgcgccatgagcgata
aaaatcggtgatgccgcccagcatctggaacaccaccagcgtaatcagcg
ccaccaacaggtgcatgtagaggaatgacagtccgctgacttcgcaaacc
agccatagtccggcaaacatgatggtgatatctgaaaagcgttgcaccat
agagattaacgatgcattggttttcgctcgctcgcgcttttttagatttg
tcatcgttgttcctgttattagccccttacccgcagtggggtaagggaag
atccgacattactcgttcagcaacgtcagcagagttcgcgttcgcgcttc
catcagcggcacatcaccgcgcgattccacattcaggcgcaccaccggtt
cggtattggaggtgcgcaggttaaagcgccagtcggcaaaggtcatgctg
atgccatcggtgcgatccaccgccagcgcctcacggctaaaatgctgttc
cacgcggttaatcgcctcaacgggttgcgccagtttgctgttgatctcac
cgcttgccggaaacgccgccatccggtcgcgtaccagttcgcccagcgtt
ttatctttcaggcacaccagttcggcgaccagcagccacgggatcatgcc
gctgtcgcagtaagcgaaatcacggaagtaatggtgggcgctcatttcgc
caccatagatggcgtcttccttgcgcatacgttctttaataaaggcgtgt
ccggttttcgacattaccggcgtgccacctgcggcagtcaccacatcaac
ggtgttccaggagagacgtggatcgtggatgatcttcgcgccgggatttt
tttcgaggaatgcttctgccaacaggccgacaatgtagtagccctcaata
aactgccctttttcgtcaaacaggaaacagcggtcaaaatcgccatcaaa
agcaatgcccatatccgcgccgtgtttgatgaccgcattgcgggtgtcgt
cgcggcattccggcagtagtgggttaggaataccgttggggaaattgccg
tccggcgtgttgtgcactttgattaattccacgggcgcgccgagggcttt
aaagcgggcttcaatggcgtccaccaccggacccgctgcgccgttcccgg
agttgatcaccagcttgagcggcgtgaggtttttgacattgatataaccg
aacaggtgatcaacgtaagcgtcacgcaggttgatttgctgatagcgacc
gcgtttggtttcatcgacgggaggaaagtcgttggcttcagccagacgct
ggacgtcgcgcagtccggtatctccgctgatcgggcgagccccctcgcga
accagcttcatgccgttataatccatcggattatggctggcggtaacttc
aatgccgccatccacgccgagatggaacgtggcgaaatagatctcttcgg
tgccggacataccaatatccagcacgtcaacgcccgcatcctgtaaacct
ttcgccagcgccagttttaaggtttcgctggtgaggcggacatcaccgcc
taacacaatggttttcggtttgagaaattcgccataggcgcgaccaatgc
gccaggcgatatcttcattcagttcttcgcctaatttcccgcgaatatca
taggctttaaagcaggttaattttttcatatcgttaccctttttcaggca
atagttggccctgaccgaagcggccaattttatttttgtcgttatttaca
ccgcggtttcgcattcattgcctgatgcgacgtttacacccgtccgtagc
gatccgcgaaacgcaccacatcatcctcttcgagataagagccggagcgc
acttcaattaaatcgagcggaattttccccgggttttccaggcaatgcgt
cgcccccagcggaatataaatggactcgttttcaccaagcagtttgatat
caccatcaatggtgacttttgccgttcccgcgacaaccacccagtgttcc
gcgcggtgatggtgcatctgtaccgacaagccctcgcccggtttcacggt
gatgcgtttcacctggtagcggtcgcccgcgtcgatagagtcatatttgc
cccacggacgatacacttcgcgatgcacccgatgctcatggcgaccatcg
gctttgatctgctcgaccacttttttcacatcctgtaccgcgttacggtc
ggcaatcagcaccgcatctttggtctgcaccactaccagatctttcaccc
cgacggtggtgaccaggccagattcagcatacacatagctgttttcagtt
ttgtgattaatcacatcgccgtggcaaacgttgccctcggcggtgtgggc
gctgatctcccataatgaagaccaggagccaacatcgctccagcccgcat
ccatcggcaccacaacagcatctgccgtacgttccatgaccgcgtaatcc
accgactcttccgggcaggcgagaaacgcttcttcatccacgcgaataaa
attgagatccggatcgacggcgctcatcgctttttcacaggcatcgagga
tatccgggcgatattttttcagttcttcgagatagcgtccggcgcggaac
aggaacataccgctgttccagtaatattcgccgcttgccacataggcctg
agcggtttccagattcggtttttcgacaaactgcgccacttcaaaggcca
ccatatcctgctcacccgcagacacttcaccgcgacgaatatagccataa
ccggtttctggtagatccggcacaatgccgaaggtcaccagcttgcccgc
ttcggcatatggcatggcattacgcacggcggcacggaacgcgtcttcat
cggcaatcacatgatccgccgccaataccagcattaacgggtcgctctcc
gggctatgacgttttgccgccagcgccgccagcgcaatggcaggtgccgt
gtttcgccctgccggttcgagaataatgttctcggtaagtttgttcagtt
gacgcagctgttccgcgacaataaagcggtgctgctcattgcaaatcacc
accgggctttcgcactccacgccgttcaggcggcagatggtggtttgcag
catggtgagatcgcctttcaggcataaaaactgcttgggataaagtacgc
gggaaagcggccataagcggctaccggagccacctgccatcacaactgga
tagagtttcgactgcgccataattatccccgaatatcatttataaattga
cgtaacacgttctctttatcgagcgtgcgttcggcatattcacgtgccac
cgtgttgtgtttgggcagcaggagcgcctgacggatccccgccaccagcg
cctcgaccgattccggttcaacgcaaaccgcaatgcccggaaaggtttcg
caaagctgccccagttctgtgtaggcttcagcagtaatcaccgcgttacc
gcctactgccagaatattggtcagtttcgacggcaatacggcatctgccg
cgccgcgtttttgcaccaccagatggcaatcgcccatcttcagcagtgcg
ggtaaagcgtcatacgattgcagcgggaaaaattgcatgttgcgcagtcc
acgctgctgcgccattttttccagccgcgctttgccgccgccctgcccga
caatggcaaaaatcagcggttcatcgcgcagacgatcggcagcttcaata
acgttttccagcccctgcttttcaccaatattgccggagtaaagaatgat
ttttttgttatccggcaggtcaagctggttacgaagggcatcaacatcgg
catctgcaacatgctgaaaacgggcaatttccgaccagttggggaagaag
atgacgttttccgccgccacgcctttttcgatggctttattcatcatcga
acgcgaaatcgtggagacgttatcgacgttatgcagtccgctacgttcga
acgccgttgccagctgtgccactttgccgcctttgccttttccggcaagg
cccagccccagcatggcgtccacttcgtaatcctgaatatgcagcacggt
acgcgcaccagagagtttcgccagcaggcgcattcccggcgcgcaaaaca
gcgttggcaccacgccaataatgcgatccggcttccagcgacgttgcgcc
atcagcggaaagaaactgctgacggcaaaactgcccagatgcaacaggcg
tttcagggtgctcggctgttttggcacatacagcgggcagcgccacaccg
tggcggccccctcttctcgtttgtagcgccaggcggaatagttctcgccc
acctgccattgcgggtagtaaggcggtgcggtaatgacccgcacctcatg
accttgtgccgccagccattccaccatctcgccggtgtatttgccgatgc
cggttaactccggcgagtagttaatgccgtagaccagtattttcataatc
cgggtactccggtacgcttctcagcgagaaaataggcgcggctgttagca
tgaacattatcactggcgagcagcgcgtccgacgtcagccagcggtaatc
gtcatgctgctcatccggcagtaacagctcttcttccgatactctgaagc
gaaaaccgagcaccacatagtgagtggtgaaatccgtgccagagaagtta
tcgtcataaaagtgctgccagacaccgtaaaactggcctgctgttatcgg
caaacgcagccccagttccgccatcgtcagccgctcaaatgcggcttcca
gcgtttcgtctttctgcacgcgccctcccggcacaaaccagtaaccctgc
gccgggcggttggttcttttgccaagcagaaactcgccgcgactgttctc
gacaataaagtcgagagagacaagcggagtggagcgcactaccgtggcaa
agtcttcctgacgtaaaaacatcattacccccgaaagcggtcttgattct
caaggaaccactggtaagtgctggcaagccccgcttccagtgagatttcg
tgataccagccaagctgatgcaggcgcgtcacatccagcagtttgcgcgg
cgtgccatccggtttgctggcatcaaaaaccacccggcctttgtaaccca
ccactttggcgatggtttgcgccagctcgcggatagtgcagtcaacgccc
gtgccgacgttaatgtgcgacaacatcggctgggtgttctccagccagac
ttcatgcgccagctccatgacatgaatgctcgccgccgccatatcatcga
cgtgcagaaattcgcgcatcggtgtaccgctgccccataccaccacgtcc
ggcgcattctgtgccgtcgcctcgtggaagcgacgcagcaatgctgggat
cacatgcgaattactcgggtggaagttgtcgtgtggcccgtacaggttgg
tcggcatgactgagcggtaatcgcgtccgtactggcggttgtatgattcg
cacagtttgatcccggcgattttggcaatagcataaggctcgttagtcgg
ctccagcgtgccctgcaacaactcgctttctgccatcggctgttttgcca
gtttcgggtagatgcaggacgatccgagaaacagcagtttgttcacgtcg
ttctgatgcgcggcgtgaatgatgttgctctcaatcatcatgttctggta
gatgaaatccgccggataggtgttgttggcaacaatgccgcccactttcg
ccgccgccagatagacctggtcaatacgttcgctggcaaagaaatcatgc
acggcgcggctgtccagcaggttcagctcgtcgcgggtgcgtaataccag
ttccacatcaccgcgctgttcgagctgccgcctgatggcggaaccgacca
tcccgcgatgaccagcaataaaaactcgttgtttactcatgcttatgact
ccagcgcgatcgccacgtcgtagccgtgagatttcagcagagagtgtttt
ttcgccgcttcgaggtcattagccaccatttcagacaccatctctctgag
ggtgatttccggtttccagcccagtttttcgtgcgctttggtcgggtcgc
cgagcagcgtttcaacttcagccggacggaagtaacgcgggtcaacagcg
ataatcacatcacccggtttaacgcccggcgcgtcatgcccggtgacgga
aaccacaatgcccttctcttcaacgcccgtgccttcaaagcgcagtttga
tgcccagctgtgctgccgccatttccacgaactgacgcacggagtactga
acgccggtcgcgataacgaaatcttccggctgttcctgctgcagcatcat
ccactgcatttttacgtagtctttggcgtggccccagtcacgcagggaat
ccatattgccgaggtacaggcacgactccagcccctgggcgatgttggcg
attgcgcgggtgattttgcgggtaacgaaggtttcgccgcggcgcgggga
ttcatggttgaagagaattccgttacaggcgtacatgccgtaggattcac
ggtagttaacggtgatccagtaggcgtacagtttggcgaccgcatacgga
gatcgcgggtagaacggcgtggtctctttctgcggaatttcctgcaccag
accatacagttcagaggtggaagcctgatagaaacgagttttcttttcca
gaccgaggaagcggatcgcctccagcaggcgcagcgtacccatcgcgtcg
acgtcagcggtatattctggtgactcaaaagagaccgcaacgtggctcat
tgcgcccaggttgtacacttcatccggctgtacttcacgcaaaatgcgcg
tcaggttagaggtatcactcaggtcgccataatgcagatggaatttcggg
ttgcaggtgtgcggatcctgataaatgtgatccacgcgctcggtgttgaa
tgacgatgcgcgacgcttaataccatgcacctcgtaacctttttccagca
gaaactctgccaggtaagaaccgtcttgtccggttacaccggtgatgaga
gcgacttttgacatgtattattcctctgtatttttgaatttattcagttt
caacgcgttcgcgtatcaccactgcgggattcccccggcaaaccacattt
gccggaagcgatttaaaaacactgcttcgtgcacccacgacggtgccgtc
gccgattgtgacgcctggggcaacaaagacatcggttgccagccagcatt
tctcgccaatcacaataggcgtggcgttaatggtgaaatgttgacttgca
tggtcgtggctaccggtgcataaataacttttttgcgatatcaccgaatg
tgcgccaatggttatttcaccgagggtatataaattgacgtcatcgccga
cccacgcgtaatcacctaaggttaatttccacggataggtaatttttact
gacggacgaataactacgttttttcctatttttgctccgaataaacgtaa
taaaaaagcccgccagcgatacaatacttgtggcgaccaggcaaatattg
ttgcctgtactgcccaccataattgcactttaatagcgttgccgccccgg
aaccctttcggcaccgagaaaccgcttaaatcttgcattggttttcctta
tattcagactttgttatataaggctttcgtctttgaggtagtacgttggc
gtaaatgccaggataattcagcccaaaagccaggcacatgtaatatttgt
cgttggacttttttcgcgtcagcacacaattccatattattggtggtaga
taccccacccatggaaaattcagacaccaggccattgagttttttaaatg
cataaccggctttatacattttggctgccagcgcgtagtcggaagaaact
ttatattccaggtcataacgccattttttcaagccggatacagggaaaaa
tatcgcctgatgactggcgggcaggctgtgataaatataccagcccggtt
tggcgctacgtttaattttatgcccgtcgccaaaatccagcagcgcatcg
ccggtgatcatcacgttatctttttgcatttttaacttacggacaaaatt
tgcggcattctgatgaaaaatatcgcccgaattgagaaacaacgcgaact
tgccttgtgccatcgcaatgcctttgttcatggcgtcgtagataccgtta
tctggctcgctgacaaagcgtaggttaaagataccattgagattttccag
atactcacgggtgccgtcgttggaaccgccatcgacaacaatccattcga
agctgatatcttccacctgcgccagatgcgccagcgaggcatgtgttttg
actatcccttcgaggttacgaaacgcgacagtgattatgctaagcaacat
gttcttattcttacctcgtaatatttaacgcttttcgcaaaataaacgga
cagacgattaaaaatgcatattccgggctaaatatcgaaccggtaaaaaa
cagcgataccggagtaaaaagatataattgcacgcgaaaattgcggttat
caccaaaagcgttgatcatcatttttatcactttccccatgtaccacagt
gataaaaacaccgcgaaccaggaaaaataaataatcagcagatacaaacc
attgtctatggtttttccgacatccgcaccgttaaatattccgaatgatg
cgacatattcataaagtgagccaaatctgactacaccgtcaatatgggtc
aaagaataaccgaccatcaccagcggaccgacaatacgataatatgatga
cgatccttccgtacctaaatcgcccagacgggtggaaatataaggaaacg
cgattaccacaccaaccaggaatacagccagagaaatcaatgctaacggt
aactttttcttaatcgcctctttattcagatattgaaatgcccactccag
caaataaaacaggataaaggtcataacccctgaaaacgatccggataata
ttatccctgcgagaatcatagcatctgttttaggcgttttgataccaaac
tgtttgatgctgagccaaattgagattaatgccagagcgaaaaatgccgg
ttcgaaataaagtgctgtcgtgcgcttgccgccgaatttaatgaaattca
gcacatagctgttgctgtaaatcagatatttcgaaatcgactccataata
ctgctgccaccggtgaggataatttgtgccatctccaccgccgccagcgc
caccaccagcccgaccaccagataaaagaaacgtaatatcttgcgatggt
tgtgtggcgaaattgttttaaaacgaatactccacaccatgccaataatg
atcacaatatagacaaacagcatagttgaagtgacgtatttactggcatc
cagcgactgaccaaacagatagttaaacgccgtgagtcccgcgccaatcc
ctaaggcaatcatcaattttttaacgctgatgcgttctaaaaacagcagt
aacaagacaggtaaaaaagtgacgatggtgatggggaaactttcgccaag
ctgggcgattttgacgttaaccagcagataaatcagcggcagcaacaggt
agctacagattctgatagaagttgacatactcctccagcatctgttgtcc
actgtaggcggcgcggctgcgttggctgaactcagccagcgtggtaccaa
atatcgcctgcgcgatttccggtttgcttaactgcaccagttgcagcacc
tcttcttcgctgacggttttaccgccggatttttgcaacacttcccgcgc
cgcatcgctatgggtggcaatcaccggcacgccaatcgatagcgcctcac
acaaaatcagcgggtagttatcgacgcgagaactgaataccagcgcatcc
atctgattgagcgcgctcatcagcttacgtttgtcggtttcaaagccgtg
attaaccacgttgccagcggtgaacggcgagaacttaccaaaggtatgca
gttcaattttgtcgcccagcgccatcatctcgcgtaccagttgctggtta
gttttgccgtcgtaacgcagatcatgcgccaccaccgcgattttcggctt
gccctgggtttcgcgcaccggaggcaagtccgccagaatcgcttcagttg
ccatatcaatgccattattgataatccggcaacgccctggaccgtacagg
ctattgaaagcgtcagccacatgctggctgggggaaataaactgacagcc
cagcgccagcatctcacggaataactggcgtttgcccgccaccagttggt
gtgcgcgatcaatcttcaccggcggatagttatttaaggtcgggcatttc
tggcagcctgttttccagccttcgcaaccgtcggtaaaggcgcagcgtcc
ggtaacactccagtggtcgtgcagcgtccagaccagagtgacgtccggtt
tatggtttttcactttttcgcaaaagcgcaccacgctcttaagatttagc
cagtagctgtgcagcacatgaaaatgcaggaccaccggacccgctgtgcg
agtaatggtgcgatataactcattgaaattgccaaacagatcgcgattaa
acagacgaaacagagcaatattcgccatcgcggtcatccgcggcgtatgt
ttgatgacctgcggatagttctgatggctgacgctctctttgccgccttt
gccgtaaccgtagacaaaatgtgacgccagcccctgttgcagcgcacgct
ggtggagatctaacgccacacctgctgccccgccttccgccagtcgcaca
ttaaattgcaaaatattcatttaattaccttcactcgcgctttttctccc
accaccagcgcgttgtccgggacagagtcgagcaccacgctgcccgcgcc
cacggtgacgttgttaccaagcgtgatatcaccaagaataatgacgttgg
caccgagttcgacgccgttgccaatgtgtggacatgccatgttatcggca
ccacgattgccgatagtgacgccgtggcgaatggtaaaatcatcccccgc
taccacgtttttattgatcacgacggcgtaaccgtgatggatagtaaagc
ggcggccaatggtcgcggcagcctggatttcataaccgaaaaagcattcg
gtgataatgcgatacagcaccagcagcggggccgcccacagattgttgag
gacgttctttttgcgccacaccgaacaaaaatgagcaacacgataggcaa
gaaccatgcagcacgggcgtaaactccagctgttggcgcgcagatcttcc
agcatctttagcgcccccgaataccatcagccagacgtttgccgttacgc
accgacagcagcgtcagcaaagtgcgccaggtcatacgtttattgcggat
ctggtagagggtaaacagctgatattttttgctggcgcggtcgaatttgt
ctttgtgcttgcggtaaaagtggaagtacccggagaattttttcggtgac
gaggtgatctgcatttcaccgtgattgatatgcaggatctgcgtcgcctc
ttctactttccacggttcgccgtactccaccaccatccgcaggaagatgt
cgtaatcctgtgccgctttcagttcggtatcgaacaaacactctttgaaa
cgccatgcccaggtaaagacctggttgccaatgatattgcgtttgtagaa
caggcggcgtgaatacggcgatttgggatacagcggcaagcttgccggtt
gggaatagacttcgccctggcaaacgtagtcgttagcgtacaaaaaggcg
tgtgtgaccagttgctgtttatgggcgaggaagacgctcagacggttggg
tgtccattcgtcatcgtcatcaatcccggtgatatattccccttgcgcca
gcataatcgcctggttacgtaccgcgcacgccccgctgttaatgtcgttg
tgaatgtaagtgatacgcggatcgttgagggcggtgacgtactgttgcag
ttgttcccaggaggtggagcaatcatccacgatgatcatctcccagttgc
tgtagtcctggcgcaaaaccgattttattgcccgaatcgccagttgttgg
cggttccaggtcggcatatagattgagatcagcggattgtttttcatagg
ttgttctcccggcttatgagctggtttgcttgccggatgcggcgtgaacg
ccttatccggcctacggggcggtgcgaatgcaggcgtcgttatttcgcat
ccgacttatattcgtattcgtaatagccataatcctgatacgcgctggcg
cggcggaagatggagttcagaatcacccctttcaccggaataccgttttg
ctcaaagcggctcagactggtttccacttctttcaatgtgttgaccgcat
aacgcgccaccattaacgtggttccgacatgacgaccaacaattgccgca
tcggtcactgccagaatcggcggcgtatcaatcaacaccaggtcatagtt
tttactcgcccagttcaccagttcggcaaagcgttcgctcatcaacagtt
cagaaggatttggcggcacctgaccgcgcgggatcaggtcaaatttggca
atagaggtcggtttagcagcggtagtaatatcgccctgaccaatcagaat
ttccgacaggccattaacgttattagtgcccaacagctcgtgggtgtagc
ctttgcgcatatcgcagtcgatcaacaacacgcgtttattggtctggctg
atcaccgccgccaggttggcgcagacaaaggttttaccaattgacgggct
aaccccggtcatcatcaacacattgttctgtgcctgcatcatcgcgaagt
gcaaactggtacgcagactacggatggcttcaatcgccagatcggttgga
ttccccaccgccagtagctggctctgtttatagcgtttaatccctttgat
ggttttgacgctatcacgcgctttctgccattccgacagcgggatgctgg
catagacgctaataccgtgttcttccagtacttgcgggctttcaatgccg
cgattaaacaacgagcgcagcagcacacccacgatagaaagcatcaggcc
aaggataatcgcgccgaggataatcagccctttcttcggtttcagcacgc
caggctgagtgattgccgggtcaacaatgcgcacatcgccgacggtgctg
gcctcggtgattttcagctcctgctctttattcagcagttgcatatagac
ctgctgaccagactcgacatcgcgggtcagacggacaatctcctgctggg
ttttcggcatcgccgttacgcgaccgttaagtttggctttttcgtcttcc
agcgcctgacgtttctccagcagcgtgcggtacgccgggtgaactttggt
gtacagcttggagatttccgcctctttaaaggtcagttcgttcaactgcg
catcgatgttcaccatcgaatcgagcaccgcttttgcttccagcggcaga
tcaacagaatctttatcctgacggaaggcattcagtttgttttcggcaac
atccaagcggctacgtacttccggtaactgttgcgcgaggaaggcgaggc
ttttcgacgcttccgccgatttgcgctcaatattttgttcctgatagtta
cgggcgatgctgttaagaatgtcgcggatctgttcacgatcttcaccggt
ataagtcaggctcaaaacgccagcgtctttgccgttctccgttaccgtca
ggctgttttgcagttggttgatcatccccagcgtggagtatttggtgacg
gtaaactcactgcccgggctggcgtgaatggcttcaaccatcagcgtgac
gccttcttttttcagcatctggcccgcttgcccccgggcgctaaagccgc
cgtcgctgctcagggtgtagtttttgttgtccagcacattaagcgtaaac
acctgatccgccatctctttcgggcggttaaaggtggtcactttcaccgt
ctcgttctgacgtcccatcaggcgatcccagcccgcaccgaaaatcggga
acgtgtttttgctcactgcaatatcgaggtcgagatcgtccaccgtttta
ccaagcaccagacgcgaacgaatcaactggatctcggcgtccgatgcagg
cggtttgttggctaatgccgaaccaatgtcctgcactaacgaattgccgc
tgttttgctcgatttgtaccagtgcgtcggcactataaatcggcgtggcg
aagaaggtgtaaaccacggcacagagggcgaatacggtggtgatgccaat
cacccaccagcgcgcttcaatgacggtgccgaccaggcgaccaatatcga
tttcatcactgcccgttaccggagcggcatgttgttttactttttctgtc
attcttatacctgctctgcgttcaatgcctgcgcccactggcgggcagac
cgttcaagtaatgtgtacaccgctgcaaacgtttcccggcttttgcgata
cggatcggggatttcacattcgttatcccagtgaccaaacagcatcactt
tgccgcgcatctccggtgccatctcgcataagcgttcgatatggcgcttt
tccatggtcaaaatcaggtcgtagttgcgacacagacggcggctgatttg
acgggcacagtgaccttccagagacagttgatgttctgcggcgacgctga
tagcggtaggatcagcgcccttaccgaccagcgcgccgagtccagcggac
tccactttcagctccgggtgataacgttgcagtaagcgttccgccgtcgg
ggaacggcaaatattgccgacacagacaactaagatgttgttaaacatga
cgattaccagttatgaatgtcgctggctgtatccgtcatgtaacggacac
cgctaatagttggcagcaactgattgatcagacggttccagcgggaaacc
ggggcggtggtgacatacaccacgtcataaggttgcaggcggaattctgt
cgccatcaccagcgacgtggcatcggacatatccagctggtagatattgg
caatcttgccgttacgcccgccctcgcctttcagcggacgaatgacaaag
atgccgctggcgttggaggtggtcatgtcgatgccttcagcattgcccag
ggcttcagtcagggtcatgccgctaaagtccattttcagggtgctctgtt
tcttcacttcacccatcacaaatactttcagatcatcattacgtggcacg
tagagaatatcgccggggtaaagcaggcgattctggttgaggtcgccgtt
ttgcatcagcgcctgcaaagaaatgcgctcttcacgaccattgtgtgtta
gcaccacgttgcgccagtcagcggtgtcggtcaggccacctgcggcgttg
atggcgtcgagaatagtcagtggcacgttggtgatcgcctgttgaccgga
tttattcacctgaccggagatataggccttttgtgagcggaaggcggcga
tattaacgtccacctgcgggtcagcgatgtacgtcgctaagcgcccggta
atatcactgcggatttcagcgagcgttttcccgactacgtggaccttgcc
gatatacgggtaaaacatagtgccgtcaggctgtacccagttgccggtgt
cgctggagctgcggtactgaccggctggcgtggtgagttccgggtgatcc
cagacggtgacattaagaacgtcccccggcccgacgcgatactggtaatt
cgcgatctcactttccagcgtcatattggggcgcgctacattcgggcgtg
ggcgtaattggtcaatcaggcgcggggtcagcggataaacattcaccatt
ttgtcgagatcgaaatcagcgtcctgctgtttgatgacgtctttgcccat
cgtcgacatattgctgcccggaagtactgtgcaaccgcttatcaaggtta
ctgacaccaataatggcatcaatttcattttggatttcatcattgtttat
ttatcactttggcagagtaattatcctgtgcactattaatagcaatgtcg
ccatgcacatttaccttgcagttaattgaataaaaatttaactggcatca
gtcctaaaaaaattgatttcatccgcaggctattgacagaataattcaga
ctggtctttcaggcatccagacacgctaccgcccctggctttttagctac
caatacactgatttagtttaatttttcacaccctctcagcatgcagtcgt
tgatgagaaagggttattacggaaattaacttccgaatataaggtgacat
tatggtaattgaatattggctttccaataatgcaggaggaagtgttacag
ctaacggaatagcaggcaagataacaattcggtaattggctatttttaag
aattatattaagtgtcattcaatatggtttttaggagtttctttaggttg
acaatatttaatatagtgtctccacatgcgatatttcttaaataatgttt
tattattaccacttttaattcagggataatgtgaggttattaccctcaaa
taatatgagataaatagtgctgcaacattgcatttttgccccgatttatc
catgatcgaattgtgacatttgtcatacaacgaataggttttgtacttac
tatggaatggattgccgatccgtctatctgggccgggttaatcacgctga
ttgtgatcgaactggtcctcggcattgataacctggtctttattgccatc
ctcgccgaaaaactaccgccgaagcagcgtgaccgcgcacgggttaccgg
gctgctgctggcaatgttaatgcgcctgttactgctggcgtcaatctcct
ggctggtcaccctgactcaaccgctgttcagcttccgctcgtttaccttt
agcgcccgcgacttaatcatgctgtttggtggtttcttcctgttgttcaa
agccacgatggagctgaacgaacggctggaagggaaagacagcaataatc
ccacacaacgcaaaggtgcgaagttctggggcgtggtgacgcaaattgtg
gtactggacgccattttctcactcgactcagtgattaccgccgtcgggat
ggtcgaccatttactggtcatgatggccgccgtggttatcgctatcagcc
tgatgttgatggccagcaagccgttaacgcaatttgttaacagtcacccg
acgatcgttattctctgcttaagcttcctgttgatgattggctttagcct
ggtggcagaaggtttcggcttcgtcattccgaaaggctacctgtacgctg
ccattggtttctcggtgatgatcgaggcgctcaatcagttggctatcttt
aaccggcgacgttttctttccgctaaccagacgctgcgccagcggactac
cgaagcggtaatgcgcctgcttagcgggcaaaaagaagatgcggaactgg
acgccgaaaccgcgtccatgctggtggatcatggtaaccagcagatcttt
aatccgcaggaacggcggatgattgagcgggtacttaatcttaaccagcg
taccgtcagcagcattatgacgtcgcgccacgatattgagcatatcgatc
tcaacgcgccggaagaagaaatccgccagttgctggagcgaaatcagcat
acgcggctggtggttaccgacggtgatgacgcagaagatttgctcggtgt
tgttcacgttatcgacctgctacaacagtctctgcgcggcgaaccgctca
acctgcgggtgttgattcgccagccgctggtgttcccggaaaccttgccg
ttgttacctgccctggagcagttccgtaatgcccgcacgcactttgcttt
tgtggtggatgagtttggctcggtggaagggattgtgacattaagtgacg
tcactgaaaccattgccggtaacttaccgaacgaagtggaagagatcgac
gcccgccatgatattcagaagaatgcggacggttcctggacggcgaatgg
tcatatgccgctggaggatctggtgcaatatgtgccgctgccgctggatg
aaaaacgtgaatatcacaccattgccgggctgttgatggagtatttgcag
cgtattccaaaacctggcgaagaagttcaggtgggggattatttgcttaa
aacgttgcaggtagaaagccatcgcgtgcagaaggtgcagattataccgc
tgcgtaaggatggcgagatggagtacgaggtgtgatggtatcggtcattt
tacccaatagccgaaaggaataagatgagggaaccgcgccatcggcgatt
taccgccgggagcccgggttgccagggtggtggagattgagccaccctgg
cacgttcaccggcttgagcgttccatagtagcgaggaacatcaagtgaac
ggaacagccttcgatcttacatattcagaatataatgatgccgccacgaa
cgcctgatgcgacgctttacgcgtcttatcaggcctacaggactggtcac
ctggtaacctacatcttctccagcaacttcttcacatctttgccattacg
ggaatctttattccgctcggcccagtcattcaggcgacgtttcgcttcgt
cctgtagatgtttgcgcagtaactgatccacttgcaggctgtaattgagt
tgctgccagttgccataaacccgcagcggtactggcgtttctttcaggaa
atcaatcagtttgctttccccgttccagccacccacgacccgaatatcaa
actgggtgtcgcaggtttgatctgccagattcaacatgccttcccctgtc
agcgccagcacaggcgattgaccttgcatgtcgtttaacgtcacgacgcc
atccttcaacgtcaaatcggtggtaaagcggtcaagccgcgtcacgttat
caaagttttcagcggccttcacatcaccgccattacgctctaccgcttgc
tgaatcatctgctggaagttcatcccttccatgcgcgtgtcggtcatttc
gacatgtgcctgtccttgccagttgtggcggaatgcgtcggcatctatgt
cagcaccggagaaatcaccagccagtgacatttttccggtcaacgaaatc
ggatagttaaacgccttcagaatggtaccaatctcaacgttttccagccg
tggctggaagtttatccgcggatttattgatgtcgcgtccagcgtgcccg
gcagtgaaacctgtccaccgttaagtttgccctgcagttgagtaatttcc
agcaaacccgacttgttggtcatttgcgtggcaacatctgtaaaattcat
tccgcgccagcgcacgttactggcctgcaacaaaatatcagccgtaaagc
cttgcagtccctgataggccggttcatcaatacgcgaagaaatgaccggg
cgcggcaacgttgattggctctgcccctgctgcgcggcaccgttttcacc
attcgcggtttcattaagcgggatgaggttgtcaagattcagttgcggga
attgcagcctcagctgccattccggtttctctgtcagcgtaacctgtgct
tgcccgcttagcgtactatcattggcggtcaaactaatttggttaaatga
aaggcgtttatgtgactcctgccactgggcctggaaactcccctgcccct
gaataccttgttttggtaaatcggcaccctgcaactgccagttaatttgt
tcaatagccgccgttaaatcatgcggataatcagaagcatctaccgtacc
gttaagggatatcgtgagatcgcgctgatcgcgattaacccgcccggaga
actcaaatgaaccacgatgttggggatcttgttccatttgcaggcgaata
ttgcggattgtcacctgctcgtcatcttcatgctggaacaccagcacgct
gtccgccaccttaagactggatatatcaaacgaccatccgcgatcgtctg
acagatccggcaaggtattgtcgcgcggtgcaaccggagcgtcttcactg
cgcaccgcttccgtctgcggcgtcagttggatcactgccccttttagcat
cacctgcttaacgctcagttgatgactcagtagtggtaaaagcgccacgt
ccagacgcatgttgtcggcgcgaaccagtggctggcttgcgccctgggcg
gtgagagacattcgcccggagaggatactaagctgcggccagacgtgcca
acgcagtggcccgtcgagctgcaattgataaccgctacgtgcagcaactt
gcttgaccatatagtcgcggaaatcattcggattcaccagcaacactaac
gcagataacccggccaccagcacgaccaggagtatcatcagcgtcgtcag
aaatcgtctcatggtatcctcaatgggcctgaattagtctttatcgattc
ggctggctaccgcgccctgctggttgcgatatttcgcatcttcacggcgg
ttgtaaggtcgcaccgccgggccggaaagcggctcaaagctcagcgcacc
aattaacatgcccggacgcagcgccagcggcagcttaccggagttgtaga
actccagcacaatgcaaccagaccagcccggatcgatgcggtgcgcggtg
acgtgcaccatcagccccagacgcgccagtgaggaacgcccgtccagcca
gcccaccagatcggctggcagcgtcaccgactccagcgtcaccgccagcg
ccagctctcctgggtgaagatagaacgcctcgccctcgtcgagaacgatc
tcatcgctcatcacgcggtcaagcgcggcgctcacttcatctttgggacc
gctcagatcgataaacgctgccgtgtgaccacggaaggtacgaaatttat
tgcccaggcgtacatccaccgtcgcgccgttaatacgctccactggcgga
cgtgggttgatcgacaaacggccttcatcaagccaggcttcaatatctcg
gtcacacagacgcatggcattttctcctttcgcgcatcactcccttaacg
ccaattacgtcaagggcatactaggttatcactgaacggtacacaattta
tcaagcttattcaaagaactgacttattttcgctttcaatatatcgatcg
cgatgcggtttttcccgccgcgcggcacgataatgtccgcatattgttta
gaaggctcaatgaattgcaggaacatcgggcgcacggttttttgatattg
cgccatcactgaatccattgaacgcccacgctcgttaacgtcacgcttga
tgcggcgcatcaggcagatatccagcggggtatcaacgaaaatggagaag
ttaagttcgtcacgcaaacgcgcatccgtcagcaacaaaatgccttcgag
aatgatgaccttcttcggctcaaccgtcaccgtttctttcatacgcgtat
gttcaacatagctgtaaaccggcaggtcaattgccgagccgcgtttcaac
gcttgtaaatgctcaagcagcagactgtgatccatcgcgctgggatggtc
gtagttggtcttaacgcgttcttccatcgacagatggctttgatctttgt
aatagcagtcttcgggaattacgccgatgtgttcatcaccgacttgctca
cgcaattcacgataaagggtactggcaataagactcttgccggaagccga
tgcgccagcgataccgataatgacgcactgatgagactgatcagtcatat
atttagcgacctgattaacctggatgttaggaagggggcgacgaagcgcc
aaacgcggcaattatagggatttcatccgtctgataccagtcgaatagcg
ttgccgcgcgctcagagttaattgttgacaaagaattcccgggggcaaat
tacgttgatcagttttatgtaaggtaaaaaatgttaaacgcagttgcgca
aattatccgcctttacgtcactttatgagcaattcgcatataaaatgtaa
aacttttgtactagcataaacacagaaacgaatactggcgaccaggtctt
gcggataaagcggtaatgagcaaacaatcacagcatgtattaattgccct
gccccacccgctgcttcacctggtcagtttaggtttagtctcgtttatct
ttacccttttctcgcttgagctttcgcagtttggcacccaactcgcccca
ctgtggttcccgacgtccatcatgatggtggcgttttatcgccatgccgg
gcgcatgtggccgggaattgcgctgagctgttcgctgggaaatatcgccg
catccatcctgcttttttccaccagctcgctgaacatgacctggacgacc
atcaatattgttgaagccgtggtcggggcagtgctgctacgtaaattgct
gccgtggtataaccccttgcaaaatctggctgactggctgcgtctggcac
tcggcagcgccattgttccgcctctgttggggggtgttctggttgtcctg
ctgacgcccggagacgatcctctcagggcatttttgatatgggtactgtc
agaatccatcggcgctctggcactggtgccgctgggattgttatttaaac
cacactatctgctgcgccatcgcaacccacggttgctttttgagtcgctg
ctcacgttagccatcacactgacgttaagctggctttcgatgctgtatct
gccgtggccttttactttcattattgtgctgttgatgtggagcgccgtgc
gtctgccacgaatggaagcctttttgatcttccttaccacggtgatgatg
gtgtcgctgatgatggccgcggatccctccctgcttgctacgccgcgtac
gtacctgatgagccatatgccgtggctaccgtttttgctgatcctgctgc
ccgccaacatcatgaccatggtgatgtatgcctttcgtgcggaacgcaaa
cacatttccgaaagcgaaacccactttcggaacgcgatggaatattccgc
tatcggtatggcgttagtgggcaccgagggacaatggctgcaaaccaaca
aagcgctctgccagtttctcgggtacagtcaggaagagctgcgcggactc
acctttcagcaactgacctggccggaggatctcaataaagatctccaaca
ggttgaaaagctgataagcggtgaaataaacacctattcaatggaaaaac
gctactacaaccgcaatggcgatgttgtctgggcgttgcttgccgtctca
ctggtgcgccacacggatggcacgccgctctattttatcgctcagattga
agacattaacgagctaaaacgcaccgaacaggtcaatcagcaactgatgg
agcgcatcactctggctaacgaagcgggcgggattggcatctgggagtgg
gagttgaagccgaatatttttagctgggataagcggatgttcgagctgta
tgaaattcctccacatatcaaaccgaactggcaggtgtggtacgagtgcg
tgctgccggaagatcgccagcatgccgaaaaagtgattcgtgattcgttg
caatcacgctcgccctttaaactggaatttcgcattaccgtaaaagacgg
tattcgccatatccgcgccctcgccaaccgggtactgaataaagaaggcg
aagtcgaacgtctcctcggcatcaatatggatatgaccgaagtgaaacag
cttaacgaggcattgtttcaggaaaaagagcgcctgcacattacgcttga
ttccatcggtgaagccgtggtctgtattgatatggcgatgaaaattacct
ttatgaatccagtggcggagaagatgagcggctggacgcaggaagaagcg
ttaggtgttccgctcctgacggtgttgcatattacttttggcgacaacgg
accattaatggagaacatttacagtgccgacacctcacgttccgcgatcg
agcaagatgtggtgttgcactgtcggagcggcggcagttacgacgtgcat
tacagtattacgccgttaagtactctggacggcagcaatattggttcggt
tctggtgattcaggacgttaccgaatcacgcaaaatgctgcgccagctga
gctacagcgcctcccatgatgcactgacgcatctcgccaaccgcgccagt
tttgagaaacaactgcgtatcctgctgcaaacggtaaacagtacacatca
gcgacatgccctggtgtttatcgatcttgatcgctttaaagcggtgaatg
acagcgccgggcatgcggcgggtgacgctttgctgcgcgaactggcgtcg
ttaatgctgagtatgctgcgttccagcgacgtgctggcgcgactcggtgg
ggatgaatttggtctgctgctaccagactgtaatgttgaaagcgcgcgtt
ttatcgctacacgcattatcagtgccgtgaatgactatcactttatatgg
gaaggccgtgtgcatcgggtaggtgccagtgccgggattaccttgattga
tgacaacaatcatcaggcggcagaagtgatgtcgcaggctgatatcgcct
gttatgcctccaaaaatggtggccggggccgggtgacggtttacgaaccg
cagcaagctgccgcacatagcgaacgggcggcgatgtcgcttgatgaaca
gtggcggatgattaaagagaatcagttgatgatgctcgcccacggtgtcg
cttcgccacggatcccggaagcgcgtaatttgtggctgatttcacttaag
ctctggagttgcgaaggcgagattattgatgaacaaacatttcgtcgtag
cttcagcgatccggcgcttagccatgctcttgaccgccgggtattccacg
aatttttccagcaggccgcaaaagcggttgccagtaaaggcataagcatc
tccctccccctttccgttgccggtttgagtagcgccacgctggtgaatga
tctgcttgagcagctggaaaatagccctctaccaccacggttattacatc
tgattattccggctgaagcgattttagatcacgcagaaagcgtgcaaaaa
ctgcggctggcgggatgtcggatagtgctcagccaggtgggccgcgatct
gcaaatcttcaactcgctgaaagcgaatatggcagattacctgctacttg
atggtgagttatgcgccaacgtgcagggtaatttgatggatgagatgctg
attacgattattcaggggcacgctcagcgactcgggatgaaaaccatcgc
cgggccagtcgttttacccttagtgatggatacgctttctggcatcggcg
tcgatctgatttatggtgaggtgattgccgatgcccaaccgctggatttg
ctggtgaatagtagttatttcgcgattaactgaggcgtgcttccccatcg
cctgatgcgacgctaacgcgtcttatcatgcctacaaatcgctcattccc
caggccggataaggcgctcgcaccgcatccggcgaccaacgtcatgcttc
gtctggttgccagccttccgtataccagatatgcaacagcgcataagaac
gccagggcttccagcgctcggcataacggcggatttgcgccggtgtcatt
cccggaaatcgctgtttaatcagataatcatccggcaggaaaacatcttt
cgcctgccagccacgcaaagcaaaataattcgccgtccagcgcccgatac
ccggaaaagtttgcagcgttttcatcgcctgctccacatcgcccggtatt
gtcattggtaaggtgccctccagcgccgcatttgccagatgaatcagcgc
ctctgcccgtttcaacggcatacctaacgcttttaatgcctgcgggtctg
ctgctgccagccgctgaggcgtcgggaagcagatatactccggaaaatca
tccagccgttcgccataaagctgtgccactctggcggtcaattttgccgc
catcgccacgctcaccagttggcctaaaatcgcccgcacgccctgctcaa
aagcatcaacacagccgggtaaacgcaatccgggccgcgccgcgcctaac
ctgcccaacgcaccgttaacaatttgtgggttacattgcagatcaaacag
gcggctcattttcgccagacactctgcggcaacaggttctaaacctgcac
ttaaatttatgtgcagagtatggcgggctatatccggaatagcagtcacc
acgccgcgatattcgcccaccgccagactacgggcataataactgtccgc
gaccgtttccacactgctcaccgcacgggcggcgagaaatcccaacatcc
acgaccagtcatacggcggctgccagttcagggtatacatcgcatctcct
tattcatccgctttcagcataaacgttattcagacgctgcgctttgcttt
catattccggttgtcgcgacggcaacatttcgctaaagtcacgccccttc
ttcaccggcatggggattatttcgtgtttattggttttgattacggtaca
gcaaactgttcagtggcggtcatgcgtgacggtaaaccgcatttgctaaa
aatggaaaacgacagcacgctgctgccttcaatgctttgcgcgccaacgc
gtgaagcggtaagcgaatggctgtaccgccatcatgatgttccggcagac
gacgatgaaacgcaggcgctgttacgtcgggcgattcgttataaccgcga
agaagatatcgatgttacggcgaaaagcgtgcagttcggtctttcctcac
tggcacagtacattgatgatccagaagaagtgtggtttgtgaaatcacca
aaatcgttcctcggtgccagcggcttaaaaccgcagcaggtagcgctgtt
tgaggatctggtctgcgcaatgatgttgcacattcgccagcaggcgcagg
cacagctgccagaagcgattactcaggcggtgattggtcgtccgatcaac
ttccaggggctgggcggtgatgaagcaaacacccaggcgcaagggattct
ggaacgcgcggcgaagcgtgccggattcagggacgtggtattccagtacg
agccggtcgcggctgggctggattacgaagccaccttgcaggaagaaaaa
cgggtgctggtggtggatatcggcggtggtacgactgactgttcattgct
gctgatggggccgcagtggcgttcgcgtctcgatcgtgaagccagcctgc
tgggtcacagtggttgccgtattggcggtaacgatctggatatcgcgctg
gcgtttaaaaacctgatgccactgctgggtatgggtggcgaaaccgaaaa
aggcatcgccctgccgatcctgccgtggtggaatgcggttgccatcaacg
acgtacctgcgcagagtgatttctacagtagtgccaacggtcgtctgctt
aacgatctggtacgcgatgcccgcgaaccggaaaaagtggccctgttaca
gaaagtctggcgtcagcgtttaagctatcgcctggtgcgtagcgcagaag
agtgcaaaattgctctttcaagcgtagcggaaacccgcgcctcactgccg
tttatcagcaatgaactggctacgctgattagccagcgagggctggaaag
cgccctcagccagccactgacgcggattctggaacaggtgcaactggccc
tggataacgcccaggaaaaaccggacgttatctacctgaccggcggtagc
gcccgttctccgctgattaaaaaagcgctggcagaacagttgccgggcat
tccgattgcaggcggcgatgactttggctccgtcaccgccgggctggcac
gctgggcggaagtggtgtttcgttaattgaaaaatggctcagcagcggct
taaatctgcctgcgcctgagccagtttttctgctgcctgacgtaacggtt
ccatcaacggcatggtccgtgctggagcatgaaggcggaatcgctgcaac
tctgtcgcgccgactgtcaacgccgattccagccgatgtcgtttggcggt
cattttcgccattaccgcttgtctgtctgctggcgttatcgcttcattcg
gcctgaacacaaaacggcgttcacagctcgctttccagtcgataaccgcc
tgggtcagatggtcgccaaaccctttcacttgcttaacgccacgacgggt
aacatctgcggctgtttcaataccaaaagaccgtaacgccgctttacgcg
cagggccaacgccgggaatagaggcaacatcaataaaaaatccctccaga
aacttctgcttctgccgttcccttgcagtgtcatgaagtgctgccagagc
gcgtttctcttcttccggtaacccgagaatttcgtccttcattttttcga
gcatcgtccgtttggcgataaaaccttccaggccgcctacctgctggatc
tggcggactaaatggtcatagtccattttcgcacgattaaatgcctcacg
gcgttgctgaacttctgctttgtacgctttgcttgtcagactgccaataa
tccagatagccgccagcacaggaaccaaaataatataacgcggttctgcc
tgaaggccgcaaagcagcagcgataatgctgacagtgcgatctcaagcag
aatgatgtattcgcgccgtaacaggcctaaaggaagcggcctgccagtcg
gttggaaatgatcgggtaatggcagttgcaatgctggcggtgctactgac
gccatcaccatcgcccagactttcgccagcacaaaattcccgccggtggt
aatgacctcttcgccgagatcaataaaatagataacaccttgattatcca
gcgcacaccacgggcagtcagtcaaatgagcggggtaaacatgcattgct
gaaacgatacatttctttaactgttggcgtagagagtccagtgccgctac
ccacgctttagccgtcggacgcccggttgccacgccactttccgtgaatg
cctgctgaaacatggcttcaacatcactcggtaacatcgatagcggaata
gatcgtggcggcggttttaaaccacgtcgctgattatctgacgcgtaggc
ataacggaaatgggtaatatccgtctccagcgcattacccgcatcagaga
taagcggcacaccagaataaggatgccgcccaccaaacaagacgtgaaaa
attagcaacgcaaggccaaaattatcgtgattttctgtgcgttcaaaacc
gacaaatgatggcaaggtttgtagctctggcggcgtaaaatgcgacacgc
cgacttcgcataaatgcagtgtgccattggcgttaatttgaaaggagtcg
ctatcaatcagtaccactttgctgtcgcgacctaccataaaactgttctg
gtttacgtcacccacgacgtgcccgtgctcgtgaaccgtagcaaaagatg
aagcaatattgcgcgcaacatagagtagaaaatcccacgcacaatgaggg
taactctggcgacgatgtgccgggctatagatcatatgaatcggttcttt
accagaaacttttggcatcataaaaccgataacttttccgcctcgtccac
cgtgaagcgttgcctgcggccaggcgacataattcaacaactgcgcgtca
gctgtcgcagccataaaggcaagtttgtcctgttttaaggcgggtggcgg
cgtgtgataaatcttggcgacgctatcgacaaactcctcgatatcataaa
ccgcgccttcaccacctttgcccagttcacggccaagagtggtcaattca
cctgtcgatgtaaatacttttatatttgttttcataatatttcgcgggta
gttatattatatttcaatgaataataacaactaaccattaaaattatttc
tatatggggaaaacccactcaagaataaaaatgataatgcaattttatca
ggatacaattcaatttcggcctgataatgattaacttccacaggtttttg
ctaactttgactacaaagggattctggagaaaaaatgaaaaagatattac
ttatgttgagtctgctattttttactaccgcgggctttagtgaagtttcg
gatacgttagtgacgggaggttatgataaacaagcgatgtctgacgcgat
taaacatgcgcggaaagaaaccgataaattcatcgaggttatgaataaaa
aagatgccgatactttcgcagtcaaagccccgataaccgatcacggaaga
accgagcatttctggcttacggatgtcacttattctaacggcatgtttat
tggcgtaatcagcaatgaccctggtattgttacaaacgtagaatatggcc
aggagtggaaaatcaagaaagaagatatttcagactggatgtatacgcgc
ggggataaaatttacggcggttataccattgatcctttattggtcaccta
tccaaaagaagaagccgacgagctaagagcaaaattagttcgctaatcag
ccgttatatttattgtttaaactggcggttgaattgttgtcttcaaccgc
catgagaaactcactctgcccacagcgccagtgccaacgttttatcatca
tccgtacgctcgtttaccgccgggctggacaaaaactgctttaacaattc
aggtaataaatcgagttgttcctgcgttgctgccgccagtccattgaaaa
acggggtaaagaaaggcacatgaggagaattatccagcatatttaacgcc
agtcgctggataccatccgtaaatgctgcaactttgtgcgcacgcccagt
gctggtgaaagtttccagtctggaaacggcatcttcgtcggtaatgaagt
gcgtcatgttggcatattcacccgccatcggcgtgagaggcaattgcaga
ccgtgacccaaatctaccaccacgccgccatcgccaatctgcataatcaa
ggtgccgtcaggcgatgaaatcagtcccagaaatgtgcaggcaaaatcgc
gaaccgctaattctttggcttccgcctcggcaaaaagtcgttgacgaatg
gtcagtaccatatttgtggcgaggacatcattaagccccaattccccgcc
ctgcactttttgcgacatataagccatcgcttcattgacggcgagcatcg
cgccttcgccaccctgcgagacactgcctgcgccatcagcgacaaatacc
gacaataatggctgctggtcatttaaccaggcaatctgcatctggcaggc
atcctgacaaggcaagtccgcgctgatgtgcgacgttccaacggttgatg
catagaccagacgccagctcacactgacgtccagccttttggcgcttcca
gcacaacttccgttcccggcgtggagcgggaaaccgaacgcagcgaactg
gataaccagctaaacagttcacggaattgtaatccttgcagaggcaaagg
ctgacgaacgctaatttgtgccagcgtcttcatatccgccccctgaacac
cgatggaaaagaaagcaaaccttttatcttcttccccccgaaacactttg
ttggctgcagcctgccactcatcggttggtgcaccatcggtaatcaggaa
aatccacgggcgataatacgaaataccatttgcacgatactcacgtttcc
gctcctctaccatatccagggctttggtaatggccgcacccattggtgta
tcgccctgggcaaacaggatgggcggaaaaaaattagcggcgctggtaaa
gggttgttccacatgcaccgggccgaacgtcacaatgccgagttccactc
tttttaaagccagcggatcagcaagcagttcatcacgaaaggtaaccaat
ccggcgttaagttcattaataggtctaccgttcatagaaccagaaacatc
cagcagcaaaatgcaggggcaacgtggttccgggttactggcaaaatcgc
tggtggcaaacgtgatttgttcgctcataagaaatcctttcttagagaat
tatcgaggtccggtatcataccgactgcaataatgaaataagagcaaacg
aagaaactttcagaattaggcccggcggcgcagaaaattttgctattcgc
ctcgcaagaacggagagccgtcgattgacactaagggcggagtgacataa
tttcaggagtgagggttagggagaggtttccccctccccctggtgttctt
agtaagcctggaagctaatcactaagagtatcaccagtatgatgacgtgc
ttcatcataaccctttccttattaaaagccctcttctccgggagaggctt
tcccgtttcagcgtcccgctgaaatcatcggcttacctcctttcgccctg
aatgcagtctatcgctaacgcgtgaataaaatagtttcctctgtgattat
tgcgtaacgactcgcaaagaatatttgctggcaggatcgcagactacaaa
gcctgcggattgacaatcttatcgtgaaggcatactttcaggagtgaggg
tagagcggggtttcccccgccctggtagtcttagtaagcggggaagctta
tgactaagagcaccacgatgatgagtagcttcatcatgaccctttcctta
tttatggccccttcctcgggaggggctttcccgtttcagcgtcccgctga
aatcgtcggcttacctcctttcgccatgcaagcagtctatcgctaacgcg
tagataaaatagtttcctgtgttattactggatgcgtgctcgcaaatgtg
cccgtcattcagacgattccagacagtgtttcataattcctccatttttc
tcccttattggctggctacactagtatcattccgcgaaacgtttcaggaa
gagaaactcttaacgatgaaaggtagttataaatcccgttgggtaatcgt
aatcgtggtggttatcgccgccatcgccgcattctggttctggcaaggcc
gcaatgactcccggagtgcagccccaggggcgacgaaacaagcgcagcaa
tcgccagcgggtggtcgacgtggtatgcgttccggcccattagccccggt
tcaggcggcgaccgccgtagaacaggcagttccgcgttacctcaccgggc
ttggcaccattaccgccgctaataccgttacggtgcgcagccgcgtggac
ggccaactgatagcgttacatttccaggaaggccagcaggtcaaagcagg
cgatttactggcagaaattgaccccagccagttcaaagttgcattagcac
aagcccagggccaactggcaaaagataaagccacgcttgccaacgcccgc
cgtgacctggcgcgttatcaacaactggcaaaaaccaatctcgtttcccg
ccaggagctggatgcccaacaggcgctggtcagtgaaaccgaaggcacca
ttaaggctgatgaagcaagcgttgccagcgcgcagctgcaactcgactgg
agccggattaccgcaccagtcgatggtcgcgttggtctcaagcaggttga
tgttggtaaccaaatctccagtggtgataccaccgggatcgtggtgatca
cccagacgcatcctatcgatttagtctttaccctgccggaaagcgatatc
gctaccgtagtgcaggcgcagaaagccggaaaaccgctggtggtagaagc
ctgggatcgcaccaactcgaagaaattaagtgaaggcacgctgttaagtc
tagataaccaaatcgatgccactaccggtacgattaaagtgaaagcacgc
tttaataatcaggatgatgcgctgtttcccaatcagtttgttaacgcgcg
catgttagtcgacaccgaacaaaacgccgtagtgatcccaacagccgccc
tgcaaatgggcaatgaaggccattttgtctgggtgctgaatagcgaaaac
aaggtcagcaaacatctggtgacgccgggcattcaggacagtcagaaagt
ggtgatccgtgcaggtatttctgcgggcgatcgcgtggtgacagacggca
ttgatcgcctgaccgaaggggcgaaagtggaagtggtggaagcccagagc
gccactactccggaagagaaagccaccagccgcgaatacgcgaaaaaagg
agcacgctcctgatgcaggtgttacccccgagcagcacaggcggcccgtc
gcgcctgtttattatgcgtcctgtggccaccacgctgctgatggtggcga
tcttactcgccgggattatcggttatcgcgccctgcccgtttcggcgctg
ccggaagtggactatccgaccattcaggtggtcacgctctacccaggtgc
cagcccggatgtcatgacctctgccgttaccgcgccgctagaacgccagt
tcgggcagatgtctggcctgaaacagatgtcgtcgcaaagttccggcggt
gcgtcagttatcactttgcagttccagctaacattaccgctcgatgtcgc
cgagcaggaagtgcaggccgcgattaacgctgcgaccaacttgttgccga
gcgatctgcctaacccgccggtttacagcaaagtgaacccggcagatccg
ccgatcatgacgctcgccgtcacctcaaccgccatgccgatgacgcaagt
ggaagatatggtggaaacccgcgtcgcgcagaaaatctcgcagatttccg
gcgtcggcctggtgacgctttccggcggtcagcgtccggctgttcgcgtc
aaacttaacgctcaggcgattgccgccctcggcctgaccagcgaaaccgt
gcgcaccgccattaccggcgctaacgttaactcggcaaaaggtagcctcg
acggcccttcccgtgcggtcacgctttccgcgaacgaccagatgcaatcc
gccgaagagtatcgccagctaatcatcgcctaccagaacggcgcgccaat
tcgtctgggcgatgtcgcaactgtagagcaaggtgcagaaaacagctggc
tcggcgcgtgggcgaacaaagaacaggccattgtgatgaatgttcagcgc
cagcccggtgctaacattatctccaccgccgacagcattcggcagatgct
gccacagctcactgagagtctgccgaaatcggtgaaggtgacagtgcttt
ccgatcgcaccaccaatatccgcgcatccgtcgatgatactcagtttgaa
ttgatgatggctatcgcgctggtagtcatgattatctacctgtttttgcg
caatattccggcgaccatcattcccggtgttgctgtaccgctgtcgttaa
tcggcactttcgcggttatggtgtttctcgatttttcaatcaataacctg
acactgatggcgttaactatcgccaccggattcgtggtcgatgacgccat
cgtggtgatcgaaaacatttcccgctatatcgaaaaaggcgaaaaaccgt
tggcggcggcgctcaagggcgcaggtgaaatcggctttaccattatctcg
ctgaccttctcactgattgcggtgttgatcccactgctgtttatgggcga
tatcgtcgggcgactgttccgcgaatttgctattaccctggcggtagcga
ttttgatctcagcggtggtgtcgctgaccctgacaccgatgatgtgcgcg
cggatgctcagccaggagtcgttgcgtaaacagaaccgcttctcccgtgc
ctcggaaaaaatgttcgacaggataatcgccgcctatggtcgtggactgg
cgaaagtgctgaatcatccgtggctgaccttaagcgtggcactcagcacg
ctgctgcttagcgtgctgctgtgggtgttcattccgaaaggtttcttccc
ggtacaggacaatggcattattcagggcactttgcaggcaccgcaatcca
gctcctttgccaatatggcccagcgacaacgccaggtcgcggacgtgatt
ttgcaggatccggcagtgcaaagcctgacctcatttgttggcgttgatgg
cactaacccgtcgctgaacagtgcacgtttacaaatcaacctcaaaccgt
tggatgaacgtgatgatcgggtgcaaaaagtcatcgcccgtctgcaaacg
gcggtagataaagtgccgggcgtcgatctcttcctgcaaccaacgcagga
tctgactattgatactcaggtcagccgcacccagtaccagtttaccttgc
aggccacgtcactggatgcgctcagtacctgggtgccacagttgatggaa
aaactccagcaactgccacagctttctgatgtctccagcgactggcagga
caaagggctggtggcgtatgtcaatgttgatcgcgacagcgccagccgtc
tggggatcagcatggcggatgtcgataacgccctgtacaacgcgtttggt
cagcggctgatttccactatttatactcaggccaaccagtatcgcgtggt
gctggagcacaacaccgaaaataccccaggcctcgcggcgctggatacca
ttcgcctgaccagcagcgacggcggcgtggtgccgctaagctcaattgcc
aaaattgagcagcgttttgcgccgctctccatcaaccatctggatcagtt
cccggtaacgaccatctcctttaacgtgccggataactattcgctgggcg
atgcggtgcaggcgattatggacaccgaaaagacgctgaatctgccggtg
gatatcaccacgcagttccagggcagcaccctcgccttccagtcggcgct
gggcagcactgtctggctgattgtcgcggcggtggtggcgatgtatatcg
tgctcggcattctgtacgagagctttattcacccgatcaccattctctcg
acgctacccaccgcaggggttggcgcactgctggcgttgctgattgctgg
tagcgaactggatgtgattgcgattatcggcattattttgctgatcggta
tcgtgaagaagaacgccatcatgatgatcgacttcgcgctggctgctgag
cgcgagcaaggcatgtcgccgcgcgaggcaatctaccaggcttgtctgtt
gcgttttcgtccgatcctgatgaccactctggcggctctgcttggcgcgc
tgccgctgatgttgagtaccggggtcggcgcggaactgcgtcgtccgtta
ggtatcggcatggtcggcggtctgattgtcagccaggtgctgacgctgtt
taccacgccggtgatttatttgctgttcgaccgcctggcattgtggacca
aaagccgctttgcccgtcatgaagaggaggcgtaagtgaagttttttgcc
ctcttcatttaccgcccggtggcgacgattttactgtcggttgccattac
cctgtgcggcatactgggcttccgtatgctgccggtcgccccgctgccgc
aggtcgattttccggtgattatcgtcagcgcctcgctgcccggtgcgtca
ccagaaacaatggcgtcttccgttgccacgccgctggagcgctcacttgg
gcgcattgccggagtcagtgaaatgacctccagcagttcgctcggcagca
cgcgtattattttgcagtttgattttgaccgggatatcaacggcgcagcg
cgtgatgtgcaggcggcgatcaacgctgcacaaagtttgctgcccagtgg
gatgcccagccgcccgacctatcgcaaagcgaacccgtcggatgcgccaa
ttatgatcctcacgctgacgtccgatacttattcgcagggtgaactgtac
gatttcgcctcgacgcagctggctccgacgatttcgcaaatcgacggtgt
tggtgatgtcgatgtcggaggcagctcactgcccgccgtacgcgtcgggc
tgaatccgcaggcgctgtttaatcagggcgtgtcgctggacgacgtacgc
accgccgtcagcaatgccaacgtgcgtaaaccgcagggcgcgctggaaga
tggcactcaccgctggcagatccagaccaatgatgagctaaaaaccgccg
ctgaatatcagccgttgattattcactacaacaacggcggcgcggttcgt
ctgggcgatgtggcgacggtgaccgactcagtgcaggatgtgcgcaacgc
cgggatgaccaacgccaaaccggctattttactgatgatccgcaaactgc
cggaagccaatattatccagacggttgacagcatccgggcaaaattaccg
gagttgcaggaaaccattccggcggcgattgatctgcaaattgcccagga
tcgctcccccaccattcgcgcctcgctggaagaagtcgagcaaacgctga
ttatctcggtggcgctggtgattctggtggtgtttttattcctgcgctcg
ggtcgcgccactattattcccgccgtttcggtgccggtttcgctgattgg
tacgtttgcggcgatgtacctgtgcggattcagtctcaataacctttcgt
taatggcgctcaccatcgctactggtttcgtggtggatgacgccatcgtg
gtgctggaaaacattgcacgtcatctggaagcgggaatgaaaccgttgca
agccgcactgcaaggtactcgcgaagtcggttttacggtgctgtcgatga
gtctgtcactggtggcggtgttcctgccgctgctgttgatgggcggattg
ccgggccgactgttacgcgaatttgccgtgacgctttctgtcgccattgg
tatatcgttgctggtttctctgacattaacgccaatgatgtgtggctgga
tgctgaaagccagcaagccgcgcgagcaaaagcgactgcgtggttttggt
cgcatgttggtagccctgcaacaaggctacggcaagtcactaaaatgggt
gctcaatcatacccgtctggtgggcgtggtgctgcttggcaccattgcgc
tgaatatctggctgtatatctcgatcccgaaaaccttcttcccggagcag
gacactggcgtgttgatgggcgggattcaggcggatcagagtatttcgtt
tcaggcgatgcgcggtaagttgcaggatttcatgaaaattatccgtgacg
atccggcagtggataatgtcaccggctttacaggcggttcgcgagtgaac
agcgggatgatgtttatcaccctcaagccacgcgacgaacgcagcgaaac
ggcgcagcaaattatcgaccgtctgcgcgtaaaactggcgaaagaaccgg
gggcgaatctgttcctgatggcggtacaggatattcgcgttggtgggcgt
cagtcgaacgccagctaccagtacacgttgttatccgacgacctggcggc
actgcgagaatgggagccgaaaatccgcaaaaaactggcgacgttgccgg
aactggcggacgtgaactccgatcagcaggataacggcgcggagatgaat
ctggtttacgaccgcgacaccatggcacggctgggaatcgacgtacaagc
cgccaacagtctgttaaataacgccttcggtcagcggcaaatctcgacca
tttaccagccgatgaaccagtataaagtggtgatggaagtggatccgcgc
tatacccaggacatcagtgcgctggaaaaaatgttcgttatcaataacga
aggcaaagcgatcccgctgtcgtatttcgctaaatggcaaccggcgaatg
ccccactatcggtgaatcatcagggattatcggcggcctcgaccatttcg
tttaacctgccgaccggaaaatcgctctcggacgccagtgcggcgatcga
tcgcgcaatgacccagcttggtgtgccttcgacggtgcgcggcagttttg
ccggcacggcgcaggtgttccaggagacgatgaactcgcaggtgatcctg
attatcgccgccatcgccacggtgtatatcgtgctgggtatcctttacga
gagttacgtacatccgctgacgattctctccaccctgccctcggcgggcg
ttggagcgctgttggcgctggagctgttcaatgccccgttcagcctaatc
gccctgatagggatcatgctattaatcggcatcgtgaagaaaaacgccat
tatgatggtcgattttgcgcttgaagcccaacggcacggtaacctgacgc
cgcaggaagctattttccaggcctgtctgctgcgttttcgcccgattatg
atgactaccctggcggcgctgtttggtgcgctgccgctggtattgtcggg
cggcgacggctcggagctgcggcaacccctggggatcaccattgtcggcg
gactggtaatgagccagctccttacgctgtataccacgccggtggtgtat
ctctttttcgaccgtctgcggctgcgtttttcgcgtaaacctaaacaaac
ggtaaccgagtaaatgacagatcttcccgacagcacccgttggcaattgt
ggattgtggctttcggcttctttatgcagtcgctggacaccaccatcgta
aacaccgcccttccctcaatggcgcaaagcctcggggaaagtccgttgca
tatgcacatggtcattgtctcttatgtgctgaccgtggcggtgatgctgc
ccgccagcggctggctggcggacaaagtcggcgtgcgcaatattttcttt
accgccatcgtgctgtttactctcggttcactgttttgcgcgctttccgg
cacgctgaacgaactgttgctggcacgcgcgttacagggcgttggcggcg
cgatgatggtgccggtcggcagattgacggtgatgaaaatcgtaccgcgc
gagcaatatatggcggcgatgacctttgtcacgttacccggtcaggtcgg
tccgctgctcggtccggcgctcggcggtctgctggtggagtacgcatcgt
ggcactggatctttttgatcaacattccggtggggattatcggtgcgatc
gccacattgctgttaatgccgaactacaccatgcagacgcggcgctttga
tctctccggatttttattgctggcggttggcatggcggtattaaccctgg
cgctggacggcagtaaaggtacaggtttatcgccgctgacgattgcaggc
ctggtcgcagttggcgtggtggcactggtgctttatctgctgcacgccag
aaataacaaccgtgccctgttcagtctgaaactgttccgtactcgtacct
tttcgctgggcctggcggggagctttgccggacgtattggcagtggcatg
ttgccctttatgacaccggttttcctgcaaattggcctcggtttctcgcc
gtttcatgccggactgatgatgatcccgatggtgcttggcagcatgggaa
tgaagcgaattgtggtacaggtggtgaatcgctttggttatcgtcgggta
ctggtagcgaccacgctgggtctgtcgctggtcaccctgttgtttatgac
taccgccctgctgggctggtactacgttttgccgttcgtcctgtttttac
aagggatggtcaactcgacgcgtttctcctccatgaacaccctgacgctg
aaagatctcccggacaatctggcgagcagcggcaacagcctgctgtcgat
gattatgcaattgtcgatgagtatcggcgtcactatcgccgggctgttgc
tgggactttttggttcacagcatgtcagcgtcgacagcggcaccacacaa
accgtctttatgtacacctggcttagcatggcgttgatcatcgcccttcc
ggcgttcatctttgccagagtgccgaacgatacgcatcaaaatgtagcta
tttcgcggcgaaaaaggagcgcgcaatgaagttctggcgacccggtatta
ccggcaaactgtttctggcgattttcgccacctgcattgtcttgctgatc
agtatgcactgggcggtgcgtatcagttttgagcgtggctttattgatta
catcaagcatggtaatgaacagcgattacaactgttaagtgatgcgcttg
gcgagcagtatgcgcagcatggcaactggcgcttcctgcgcaacaatgat
cgctttgtctttcagatcctgcgttcatttgaacacgataattcggaaga
taaacccggcccgggtatgccaccgcacggctggcgtacccagttctggg
tggttgatcaaaacaacaaagtgctggttggtccgcgagcgccgattcca
cctgacggtacacggcgacccattctggtcaacggtgcggaagttggcgc
ggtgatcgcctcccccgttgagcggttaacgcgcaatactgatatcaatt
tcgataaacaacagcggcaaaccagctggttgattgtcgccctggcaacg
ttactcgcggcacttgccacttttctgctggcgcgcggtttactggcacc
ggtaaaacgacttgtcgatggcacgcacaaactggcggcgggcgatttca
ctacccgcgtaacgcccaccagtgaagatgaactgggcaaactggcgcaa
gacttcaaccagcttgccagcacactggagaaaaaccagcaaatgcggcg
cgattttatggccgatatttctcacgaactgcgtacgccattagcggtgc
tgcgcggtgaactggaagccattcaggatggcgtgcgtaaattcacgccg
gagacggtggcgtctttacaggcggaggtcggtacactgaccaaactggt
tgacgatctccatcagttgtcgatgtctgatgaaggcgctctcgcctatc
aaaaagcaccggtagatttgatcccactgctggaagtggcgggcggcgca
tttcgcgaacgattcgccagtcgtggcctgaaactgcaattttccctgcc
agacagtattaccgtatttggcgatcgcgaccgtttaatgcagttattca
ataacttactggaaaacagcctgcgctacactgacagcggcggcagcctg
caaatctctgccgggcagcgcgacaaaacggtgcgcctgacctttgccga
cagtgcgccaggtgtcagtgacgatcagctacaaaaattgtttgaacgtt
tttatcgcaccgaaggttcccgcaaccgtgccagcggcggttccgggctg
gggctggcgatttgcctgaacattgttgaagcacataatggtcgcattat
tgctgcccattcgccttttggcggggtaagcattacagtagagttaccgc
tggaacgggatttacagagagaagtatgaccgagttaccaatcgacgaaa
acacaccgcgtattttgatcgtggaagatgaaccgaagctggggcagttg
ctcattgattatctgcgtgctgcgagctatgcgccgacgcttatcagcca
cggcgatcaggtactgccgtatgtgcgccagacaccaccggatctgatcc
tgttagatctgatgctccctggcaccgatggcctgacgctgtgccgggaa
attcgtcgtttttctgacattccgatcgtgatggtgacggcaaaaatcga
agagatcgatcgcctgctggggctggagattggcgcagatgattatatct
gtaagccgtacagcccacgggaagtggtagcgcgcgtcaaaaccattttg
cgccgttgcaaaccgcagcgcgagttgcagcaacaggatgctgaaagccc
gttgattatcgacgaaggtcgttttcaggcttcatggcgcggtaaaatgc
ttgacctgacgcctgcggaatttcgtctgctgaaaacgctctctcacgaa
ccaggaaaagtgttctcccgcgagcaattgctcaatcatctttatgacga
ctaccgcgtagtaaccgaccgcaccatcgacagccacattaaaaacctgc
gccgcaagctggaatctctcgacgccgaacagtcatttatccgcgccgtt
tatggcgtcggttaccgctgggaagccgacgcctgccgcatcgtttagtt
ttagcgacattattttgttagccggagatggcgttcagaccagatccggc
aacattatcccacgcatggtcagcaaactgacattatctctccgccctgg
caggcatcagaaaatcgctcatactttaatcggtaaacagcacctttaga
tgctgttttcgatacacaatttcaatcaaggagtcattatggctggttgg
tttgaactcagtaagagcagtgataatcagttccggtttgtgctaaaagc
gggcaatggtgagactatcctcaccagcgagctttatacctcaaaaacct
ctgcggaaaagggcatcgcgtcggtgcgtagcaacagcccgcaagaagaa
cgctatgagaaaaaaacggcaagtaacggcaaattctatttcaatctgaa
agccgctaatcatcaaattatcggctccagccagatgtacgccaccgcgc
aatctcgtgaaaccggaattgcctccgttaaagccaatggcacaagccag
acggtgaaagacaatacgtaattacgatgccgggcgtgggttgttggcgt
ccggcgctttaccagagccccccacagcgctacaatgcccgcccttaaag
tgggggcactcccctaaccgcttcatcaggtgaagcggatctgacctgtc
atcagaacgagagaattatgtttaaaccggaactcctttccccggcggga
acgctgaaaaatatgcgttacgctttcgcttatggcgcagatgctgttta
tgcgggccagccgcgttattccctgcgtgtgcgcaacaacgaattcaacc
acgaaaatcttcagctcggcatcaatgaagcccacgcgctggggaaaaag
ttttatgtcgtggtcaacattgcaccgcacaacgccaagctgaaaacctt
tatccgtgacctgaaaccggtggtggaaatggggccggatgcgctgatta
tgtccgatccagggctgattatgctggtgcgtgagcacttccctgaaatg
ccgatccacctttcggtgcaggctaacgccgtgaactgggcgacggtgaa
attctggcagcaaatgggcctgacccgcgtgatcctctctcgcgagctgt
cgctggaagagattgaagagatccgcaatcaggtgccggatatggagatc
gagatcttcgttcacggcgcgctgtgcatggcctactccggtcgctgcct
gctctctggctatatcaacaagcgcgacccgaaccagggcacctgcacca
acgcctgccgctgggagtacaacgtccaggaagggaaagaagatgatgtt
ggcaacatcgtacacaagtacgagccgattccggtgcaaaatgttgagcc
gacgctgggtatcggcgcaccaaccgacaaagtgtttatgatcgaagagg
cccagcgtccgggcgagtatatgaccgcgtttgaagatgagcacggcact
tacatcatgaactcgaaagatctgcgcgccatcgcccatgtagaacgcct
gaccaaaatgggcgtgcattcgctgaaaatcgaaggtcgtaccaaatctt
tctactattgtgcacgcaccgcacaggtttaccgcaaagctatcgatgac
gccgctgcgggaaaaccgttcgataccagcctgctggaaactctggaagg
tctggcgcatcgtggctataccgaaggtttcctgcgtcgtcatactcacg
acgattatcagaactacgaatacggttattcagtttctgaccgccagcag
tttgttggtgagtttaccggtgagcgcaagggggacctcgcggcggtagc
ggtgaaaaataaattctccgttggcgacagccttgagctgatgacgccgc
aaggcaacattaattttacccttgagcacatggaaaacgccaaaggcgaa
gctatgccgatagcaccaggcgatggttatactgtgtggctcccggtccc
gcaggatcttgagctcaattacgcgctgctgatgcgtaatttctccgggg
aaaccacgcgtaatccccacggtaagtgattaatttcgattatttttccc
ggatggaaaattcttagaaaccgatcacatacagctgcatttattaaggt
tatcatccgtttcgctgaaaaacataacccataaaatgctagctgtacca
ggaaccacctccttagcctgtgtaatctcccttacacgggcttatttttt
acgcgtaatacaatgaaataaaaggatttatttctggtcacgtccacaca
ttgaccacatcgacaaaaaagcccctcgactgaggggcttcctgtttcta
attacatccacataatttgctgccctgacggcaacgggtgcggccttacg
acgtggacttctcccggcttcacaatgtatcgctgtaccgactcataagt
gatgaacgtggcgctgcaattcacgttctgacactggtgataacgctctt
ttgtcgtgtcagtgatatagcggcttgtacgcgcatgtgcggcatgctgg
cataaaggacaatgaaacatcgcgagcacctcttccggttttgttgatgg
tgccattttagttaatttacccttacaaaacaaacagataaaataaaaac
atcactcattatcttctgtttcgtaccccacatcagaaagcctgacctca
agctctaatgacgtcgtgaagccgctattattcagaaaatgtgtcacctt
agtgattgtccagtcctgctcgtctatgacgcgcttaaagccagacactt
tgaccggtgtttccgtgtaaatatctgcccgaccggtagccaggctgatg
gagaactctgctacacgggcttatttttttatgcataagccctatctctg
gtaaccgtcttccattgaccacatcgatagaatcctccttcatagcacga
tgcctttcacttatcggcatcgtgctcccacaggttccggctacgcacag
ccagaacgcgcatatttgacgcttaccaaaaaatattctcactctccaca
tttgaatgtcagacgagcgacaccatgtaatcctacaccttctgtcttca
gctcaactatttgcatttttttgccctgagtaacacagaaatgagttgca
tcattttttactatattttctgcaccagatattctacccctggctaaaga
agcttcggcttcggtgtagtattggttatcgagtttacgctgaatattac
ttttatatgcaagaccaaatttaccgatacttgtctcatcattatgcaca
gcacaaccagacataataaaaatactaattaatgatatagcagctatctt
tttcatctcaccttcccccattaaataccaacgacactctctagtgttta
aatataataatggcatgattattataattgaataggattataataaatgt
tctgtacaacatttcctacataagtaggaattacggacattgaggccctt
cagggtaactccatgggggctttaatatattatattgaagatgccactgt
ttagttgaatattaggtatatgctcttttttgaaatttatcggtggcagc
cgttagtattcgctgtccccattgcaagctcctggtggtaaccactgaat
cctccatacttgaactgactttttatcctccgactttcatcctgttctga
ctccaccttttgttttctgctctacactatctacagaccaatcataaagg
cacatacgatcatggcagaatttcccgccagcttactgattcttaatggc
aaaagtactgacaatctacccttgcgcgaagcaattatgctgttgcgtga
ggaaggaatgacgatccatgtgcgggtcacctgggagaaaggcgatgccg
cacgatatgtagaggaggcccggaagtttggcgtcgcaacggtgattgcc
ggtggtggcgatggcaccattaatgaagtttctacggcgttgattcagtg
tgagggggatgacatacccgcgctgggaattttgccattaggaaccgcca
atgattttgccaccagtgtagggattcctgaggcactggataaggcgctg
aaactggcaattgccggtgacgccattgcgatagatatggcgcaggtcaa
caaacaaacctgttttattaatatggcgacaggcggatttgggacgcgta
ttaccacagaaacgccggaaaaattaaaagccgcgctgggtagcgtctct
tacatcattcatggcttaatgcgtatggatactctgcaaccggaccgttg
tgaaatccgcggtgaaaactttcactggcaaggtgacgccctggtcattg
gtattggtaacgggcgtcaggccggtggcggtcagcaattgtgtccgaac
gcgttaattaacgatggcttgctgcaactgcgcatttttaccggcgatga
aatacttccggctctcgtatcaaccttaaaatctgacgaagataacccga
atattatcgaaggcgcttcgtcgtggtttgatattcaggcaccacacgac
atcacctttaatcttgatggcgaaccgttgagtgggcaaaattttcatat
tgaaatacttccggcagcgttgcgttgtcgattaccaccagattgtccac
tgttgcgttaatcaaactattctctcttgaaccagggagaatccgtaatg
ccggatgcggtgtaaacaccttatccggcatacagaacaatactacaccg
taattaattttacccgcgtcttctgcaatgccagtttatccacctctgac
acagcatcatcggtaataataatgtcaattttttcgattggtagtacctg
attaaaaccgcgacggttaaatttcgatgaatcgagaacggcaatcactt
tattagcggctgtgaccatcgcaccgctaatagaataaccttcattaaag
gtcgtaataccattaaccgcatcaataccatcagcaccgacaaacattaa
atcggcattaatatcctgtaatgaacgctcggcaatggaaccatgcatcg
agcgcgttttatggcggaccgtgccaccacagacgaccagagtaatgtct
ttattttcggaaagggcaaacgctgccgggagactgttggtaatcaccgt
gatatttttggcggtcattaatccttcggcgataagcattgtcgtacttc
cgctgtcgagaataacggtctgatcttacccagcaatagtggacacgcgg
ctaagtgagtaaactctcagtcagaggtgactcacatgacaaaaacagta
tcaaccagtaaaaaaccccgtaaacagcattcgcctgaatttcgcagtga
agccctgaagcttgctgaacgcatcggtgttactgccgcagcccgtgaac
tcagcctgtatgaatcacaactctacaactggcgcagtaaacagcaaaat
cagcagacgtcttctgaacgtgaactggagatgtctaccgagattgcacg
tctcaaacgccagctggcagaacgggatgaagagctggctatcctccaaa
aggccgcgacatacttcgcgaagcgcctgaaatgaagtatgtctttattg
aaaaacatcaggctgagttcagcatcaaagcaatgtgccgcgtgctccgg
gtggcccgcagcggctggtatacgtggtgtcagcggcggacaaggataag
cacgcgtcagcagttccgccaacactgcgacagcgttgtcctcgcggctt
ttacccggtcaaaacagcgttacggtgccccacgcctgacggatgaactg
cgtgctcagggttacccctttaacgtaaaaaccgtggcggcaagcctgcg
ccgtcagggactgagggcaaaggcctcccggaagttcagcccggtcagct
accgcgcacacggcctgcctgtgtcagaaaatctgttggagcaggatttt
tacgccagtggcccgaaccagaagtgggcaggagacatcacgtacttacg
tacagatgaaggctggctgtatctggcagtggtcattgacctgtggtcac
gtgccgttattggctggtcaatgtcgccacgcatgacggcgcaactggcc
tgcgatgccctgcagatggcgctgtggcggcgtaagaggccccggaacgt
tatcgttcacacggaccgtggaggccagtactgttcagcagattatcagg
cgcaactgaagcggcataatctgcgtggaagtatgagcgcaaaaggttgc
tgctacgataatgcctgcgtggaaagcttctttcattcgctgaaagtgga
atgtatccatggagaacactttatcagccgggaaataatgcgggcaacgg
tgtttaattatatcgaatgtgattacaatcggtggcggcggcacagttgg
tgtggcggcctcagtccggaacaatttgaaaacaagaacctcgcttaggc
ctgtgtccatattacgtgggtaggatcagtcatcccttcgtggatcattt
tgactgccgcctgcgctattctgttttttggcgcgctggcgagctgaaat
cgctctttaaacccgacttcctgggtctcggtttcactattaccagacat
tattttcgccgcaccgccatgaaagcgcgtaaccacgcctttttgttcga
gaaagcgcaaatcggcacggattgtcgcttccgaggcagcaaatactccc
gccagatcctgaacaagcacggttccctgttcattcactaattggatgat
cttattccttcgctcgaatgaattcatcgtcatttacccatattcaattg
tggctagtgtaaacgaagggggaccattggtgaatgatctgttttgcaca
ataccgggccagcatcacgctggcccgcggtttcagggaatgagcaacac
tttgcccggcatagcattacgagcgatgtcacgcaccgcctgggcgaagc
tttcaaagcttccacggtgagcgattaatggctccaggcttaacttacgt
tctgtcagcaaccggctcgccgtttcccactcctgccccggccaagggct
ggagtagttcatccaactgccgataaccgtcagctctttacgcaatattt
tgccaaacgttgccgatgttaaatgcagatcctgatgcaacgtgcccacc
agcgccagttgggcatgaggaccggcaatctctaccgccagttcgacagt
ttgcggtacgccagccgtctcgaggataagctgattaaagcgcagttcgc
gtaaaacgctctgcatttgcggcgcgctcatttcgctactgttaaatgtt
tgcatcgcaccgaaagattttgccagtgccagtttttctgaactaatgtc
gatcgccgtcacactctttgctcccagcgcgacagcgcactgaatggcca
gcaggccaatggttccggcaccaataataataacgtttttattctcacaa
ccttgcgctaaatgaaaagcatgcagaccaacggtaatcggctcaataaa
agccccatcctcaataggcatatccgtgggtagagcaaagacattttttc
gcttaacgacaatatattcagcaaatccaccatcacgccgcgagccaata
aaatcatattttgcgcactgggaataaaaccctttcagacactctggaca
agtaaaacagggtaataacggcacacaggcaaccgcatcgccagggtgta
aatcatcaacaccggatcccaccgcatcaatatagccgctaaattcatgg
cctaacgttattggataataatgtgcaccatttttaaatatcctgggtaa
atcggaaccacataagcccgagctggcaatttttacccgcacctcatcct
gatgtttaatttcaggaatgacgctttctgcaacgcgcacgataccatca
gtatcattcaccactgatttcataaaaactcctgattgttaagggggata
acctccccctcaggtaaaaattattctgcgagaacgactttctcttgttt
aataaagccacgcgctctacgccaggtcatgaaaataccggtcagataaa
ttgcaccgataataatgaaaccgggaatattttgcggggagaaaacctga
atcagtaaccaggtaatgggagaaccgccctgatccattgaagccaccat
acccccggcttttaacgccccagcattagccgccagttgggtgtgcaaac
caatagtttgcgtcgcgatccacagggtgatgctcataatgatgacaccc
gagattaaggtgcggaacagatttccacgatgcacggcgaccgccatcgc
cacgaagaagccgatggtggcaagatcgccaaacggcagcacctgattac
ccggcacacaaacagcaattaaaatggtgagtgggataaaaatcaggctt
gccgataccaccccgccgtatgtcccagcagcaacgccggatcaaggcca
atcaggaactcctgaccgccgaacttcgcctgtaaacgactacgagcctg
cttagcgatgggcgttaaaccatccatgatgggtttaatcacccgtggca
ttagcagcatcactgccgccgtttttaccgccagctgcaatacacctttg
acatcgtaacccgcgaggatgccgataatcagccccatcacaaaacccac
ggtgacaggctcgccaaatggaccaaatttgcgctgaatatcgtcggcgc
taaatttaattcggttaacgcctgggattttctcgatgatagcatcgacc
agcaccgcaatcggccccatatacgccgacgtaccgtgcggaatagcaat
accttccagctcaaagaaatttcgggtatcgcgggcaaaccagtcgccga
gcttataaacaaacgccgcgtgaattaccacacctgccatccctatcatc
catgaaccggttgccagatgcagcaacgcgccggtgaaggtcatatgcca
gatattccagatatcaacatttaccacccgcgtcatacgggtcagtaaca
tcgccacgttaaccagaatcgcaatcggaatcgccaccagcgcaatttgc
gacgcccaggtcattggtgaagagcccggccagccaacatcgaccacatg
cagattcaggtcgaaattttccgccatcgctttcgccgccgggccaatgg
aatccagcattaagccaatcacaaggccaatgccaacaaagccaatcccg
atatgcagacccgctttaaagcaatcgcctgccttcatgcctaatatttt
agaaaaaataatgatgacaatcggcagcatcaccgtagggccgaggtcga
gaatataacgcatgacttctgaaaacataggtcacccctgtaagatagtc
agaattttattttgtaatgcttcgataccgataccagaaataaaaggcat
gccgtgaactaacggaatatcgccaaaactacgatccactttggcagtgg
tgcatatcaaatgcacaccatccatataggtttctatttcattaacccga
cactggattaattcaacaggaatattatgattctgacacaactctttaat
ttcttccgccgccatcgtagaggtcgcaaccgcgcctccgcaagcgacaa
taatcttgcgtttcataaatagtcctttttattgttacagagggatttat
tcgtctgaatctaaaacatactttgtgaagtattcctttaactgggtttc
aggaagagtgattagtgtctcgacgatatcgggctgttgtaacttgccaa
ataaacagcgtaaaagtttcaattgctgctgcggattttccacaatcaac
gcaataaccaacgataccgccacgtcgttatcatcatccgcttgctgaaa
atgaactttatttgttggccttaacagataaatggctgacgacttagcat
gaatcgcctcacaatgcggtattgcaatagcgtgctgctcaagcattatc
ccggtagggaattctgcttctctggcaattaatgcctgtggccaggtatc
atgaaccacacctttggcgagcatctcattaccgatatgggttaaaactt
cgctacgatcgacaaaagaaattccgctacgaacaaacaggttagtcata
taccgtccttattccgcacagccgtagcgataggcgcgcaaaacatcata
aattttatccataatcagctgatgcggtattgctgataattccccggact
gaatgcgttcaaattgtttgggaagatactgactaatcatgcccagtggg
atgtccacgccttcaagattcaccatcatcgtttcgacgctatttttaat
ccgactatgcggccagtaataacgaatacgatccgacaggctgtaacgaa
tatccagtaatgaatcgttaaaacccgtacgataatattttttccagtat
tgcggttcgtcgagcatcacttcttcaattaccgccaggcaaccgctgcg
attttcaggggcgataagttcctgctcaatttgtgccagtgcaaatatcg
cctcgcgtaaagcaaaggttaatgcgggaccgactttcaatattgcaaag
tgatcgcggactaattcccaataagccgtccgggtctggtaatcggtaga
atgtgcttcataaaccattcgggtgttttctatccattgcgccagcggct
gcgcttcctgcggctgataatggataatattgctgtgatcaaattccaca
cccggctgcaccacgatggcaatcacacgtgttaacgcctctgtcagccc
acgggcaataaaggccttttgatgcgtacgtaaagtattggcggcatctt
caacatgggtgatgtgtactgactgaatggcgctggcctcaccgcccgga
accggaacttcggtgccaatgacatagctcagttgctcacgctggcaatc
tgtcgccacactttccgcagcaaagcaaagcacagcagctcgttccgcaa
ccgtttctggtgctaacggtatgggatcccccgcgcaggacattgacgca
tcaagatgaattttactgaagccggcacgaacatattcctttaccagctc
gacggatttttccatcgccgcatccgcattttcttgctgccagcagtttg
gccccagatgatcgccgccgagaataatgcgttcgcgtgcaaacccaact
ttatcggcaatcgtaaaaacaaattcgcgaaagtctgccggtgtcattcc
ggtataaccgccaaattgattgacctggtttgacgttgcttcaatcagca
ctttgcgcgtgctgttgcgatcaaatgccagcgccgcttcgataaccaac
ggatgggcagaacagactgaacatatgccgatatgttcaccagctttatg
ccgggcaattaacgttttcatgttttttccttgttaaatggcaggtgcgt
tatgccctgccctcgcagccacaatcggcaatcactttgctcaccacatc
gcgcattgcggatttagccgactgcaaataatcccggggatcggtcgctt
cagggtgctcggtcaggtaattttttaacgcctgcgagaaggcatttttc
agctccgttgcaacgttgattttgcatatccccagtttgatggtttgctg
aatatccttagtcgataaccctgacgcgccatgcagcaccagcggtaagt
tcacccactggcgaatgttctccagtctagaaaaatcaagcgccggtgcg
ctggcatacatcccatgagccgtgccgatggcgaccgccagggaatcaat
tccggttgcctcggcaaattcacgcgcctgagcggggttggtgtacaacg
catcggcttcattgacttgcacatcatcttcctggccgccaagttgcccc
agctccgcctcgacgctgacatcaaagcgatggcaaaaatccaccacctc
tttgacccgtgaaatattttgcgcaaaaggcaaatgcgaggcgtcaatca
tgactgagcgcacgccagaacgaaccttctgagcgatatcgtcaaatttc
gtgtgatggtcgagatgaattgccagtggatggtgatattgcttcgccat
cgcgctgaccagcgccaacagattttctgtaccagcatgagtaaatgtgc
caggcgttccggcgatgatgaccggcgcatgcaggttggcagcggtttct
accaccacttgcatcgtttcgagattgtgaatattgaatgccggaaccgc
ataaccgccgcgctgtgcgttgttcagcatctgctttgtcgataccacgt
acattttcatatcctgtcgtttgttttcgatttcaaaatataatgaaatt
atttgtttttaaatatcgagataacgatcacaaaaacgacaatatgaaaa
ttattcgaggagtgaaaggcaaaaaaacggcctcccgatagggaagccgt
agcaaagtgcgcgtgtttttatgccggatgcggtgtaaacatacgtggca
gtgctatgtaggcatgataagacgcttcagcgtcgcatcaggcataggtt
gccggatgcagcgtaaacgccttatccgtcctacggggtggtgttgttcg
tataaggcgtatcaggcgatagtaattttgctatcgagataaacgtcctg
cacggcgttaatcagtttcacgccgtcagccatcgatttcttgaacgctt
tacgtccaagaatcagccccattccgcctgcgcgtttgttgataaccgca
gtacgcactgcatcgctgaggtcagtttcaccgcccgcagcaccgccgga
gtttatcaacccagcccgacccatatagcagttagctaactgataacgca
ccagatcaatcgggttttcgctggtcaatttgctgtaaacacgatcgtcg
gtgtaaccgtaattaattgctttatagccgccgttattttccgccatttt
ttgtttgacgatatctgcaccgatggttgccgccagatggtttgcctgac
cggtcaggtcggcggaaacatggtaatcaacgccatctttcttaaaggcg
gagttacgcaaataggcccacagcactgtcaccatacccagctcgtgcgc
acgttcaaaagccgcagaaatttcttcaatctggcgacgtgactcttccg
agccaaaatagatagtcgcaccaaccgcaaccgcgcccatgttgaacgcc
tgctccacgctggcatacagcgtttgatcgtaggtattcgggtaacttag
cgtctcgttgtgattaagtttgacgaggaatggaatgcgatgcgcataac
gccgcgataccgacgccagcacgccgtaagttgacgccacacagttacag
cccgcttcgatcgccagttcaacaatgtttttcgggtcaaagtagagcgg
gttagcagcaaatgaagctccggcagagtgctcaacgccctggtcaaccg
gcagaatagaaagatatcctgtgccagccagacgcccggtgttgtacaac
gtctgcatattacgtaacaccgctggcgggcgattattgtcaatcattac
gcggtctacgtagtcatgtccggggagataaagctggtcagaaggaattg
tcatacaacggtgctgtaaaaggttgtcggcgtctttgccaagcaactgc
gcaatatctgtcattactatgctcccgtaaattccgattggatatcggct
atggattgtcctggcccgccttttgcgggcaatcataatcctggtcgtta
cgggcgagtttttccatcttttggatgttttttcagcgttttctgttggc
tcgattcatcagaaaaaatgttagcgcggtcaagttttcaccgcaaaggt
atttaaaaggtattattaagtggtattgtcatcgcgtaccttacattacc
tgtcatgaaggaattaaaagatgaaaacaacagcaaagctgtcgttcatg
atgtttgttgaatggtttatctggggcgcgtggtttgtgccattgtggtt
gtggttaagtaaaagcggttttagtgccggagaaattggctggtcgtatg
cctgtaccgccattgcggcgatcctgtcgccaattctggttggctccatc
actgaccgctttttctcggcgcaaaaagtgctggcggtattgatgttcgc
aggcgcgctgctgatgtatttcgctgcgcaacagaccacttttgccgggt
tcttcccgttactgctggcctactcgctaacctatatgccgaccattgcg
ctgactaacagcatcgcttttgccaacgtgccggatgttgagcgtgattt
cccgcgcattcgtgtgatgggcactatcggctggattgcctccggtctgg
catgtggtttcttgccgcaaatactggggtatgccgatatctcaccgact
aacatcccgctgctgattaccgccggaagttctgctctgctcggtgtgtt
tgcgtttttcctgcccgacacgccaccaaaaagcaccggcaaaatggata
ttaaagtcatgctcggcctggatgcgctgatcctgctgcgcgataaaaac
ttcctcgtctttttcttctgttcattcctgtttgcgatgccactagcgtt
ctattacatctttgccaacggttatctgaccgaagttggcatgaaaaacg
ccaccggctggatgacgctcggccagttctctgaaatcttctttatgctg
gcattgccgtttttcactaaacgctttggtatcaaaaaggtattattgct
tggtctggtcaccgctgcgatccgctatggcttctttatttacggtagtg
cggatgaatatttcacctacgcgttactgttcctcggtattttgcttcac
ggcgtaagttacgatttttactacgttaccgcttacatctatgtcgataa
aaaagcccccgtgcatatgcgtaccgctgcgcaggggctgatcacgctct
gctgccagggcttcggcagtttgctcggctatcgtcttggcggtgtgatg
atggaaaagatgttcgcttatcaggaaccggtaaacggactgactttcaa
ctggtccgggatgtggactttcggcgcggtgatgattgccattatcgccg
tgctgttcatgatttttttccgcgaatccgacaacgaaattacggctatc
aaggtcgatgatcgcgatattgcgttgacacaaggggaagttaaatgaaa
acagaacgtattctcggtgctctttatgggcaggcgttaggggatgcgat
ggggatgccctccgagctttggccacgcagccgcgttaaagcacactttg
gctggattgaccgttttcttcctggaccaaaggagaataacgcggcctgt
tattttaaccgcgccgaattcaccgacgatacctcgatggcgctgtgtct
ggcggatgcgttactggaacgtgaaggcaagatcgatccggatctgattg
ggcgtaatattctcgactgggcgctgcgtttcgacgcctttaacaaaaac
gtactaggtccgacctcgaagattgcgcttaacgccattcgcgacggtaa
acccgttgctgaactggaaaacaacggcgtgaccaacggcgcagcgatgc
gcgtctcgccattaggttgtttgcttccggcgcgtgatgttgattccttt
attgatgatgtagcgctggcgtccagcccgacccataaatccgatctggc
ggttgcaggcgcggtagtcatcgcatgggcgatttctcgtgccattgacg
gagaaagctggtcagcgattgttgattccctgccttcaattgcgcgacat
gcacagcaaaaacgcatcactacgttcagcgcctcactggcggcgcggct
ggagattgcgctgaaaattgtgcgcaatgccgacggcaccgaatccgcca
gcgaacagctttaccaggtcgttggcgcaggtaccagcactattgagtcc
gttccgtgcgccattgcgctggttgaactggcacaaaccgacccgaatcg
ctgcgccgtcctgtgcgctaaccttggcggcgacacagacaccatcggtg
ctatggcgacggcaatttgcggcgcgttgcatggcgttaacgctatcgat
cctgcgttaaaggcggaactggatgcggtaaatcagcttgatttcaaccg
ctatgccacagcgctggcgaaatatcgtcaacaacgggaggcggtatgag
cggcgctcgattacacacgctgctgcctgaattaaccacgcgtcagtcgg
tgatggtcgtcggcgcggcggtcattgacgtgatcgccgacgcttatgcc
ctcccctggcgtgggtgcgatatcgaactgaaacagcagagcgttaacgt
tggcggctgcgcactgaatattgccgtggcgttaaagcgcctcggcatcg
aagcgggtaatgccttgccgctcggtcagggcgtgtgggcggagatgatt
cgcaaccggatggcaaaagagggcttaatcagcctgatcgataacgccga
aggtgataacggctggtgtctggcgctggttgagccggatggcgaacgca
cttttatgtcattcagcggtgttgaaaatcagtggaatcgccagtggctg
gcgcgattaaccgttgcgcctggcagcctgctctatttttccggttatca
actggcctcgccctgcggcgaattgttagtggaatggctggaagagctgc
aagacgtgacgccgtttatcgattttggcccacgtattggcgatatcccg
gatgcattactggcgcggatcatggcctgtcgacctttagtgtcgctcaa
tcgtcaagaggctgagattgccgccgaacgttttgctttatccgcagaga
taacaacacttggcaagcaatggcaggagaaatttgccgcgccgttgatc
gttcgtctcgataaagaaggcgcatggtatttcagcaacgacgcttctgg
ctgcattccggcatttccaacgcaagttgtcgacaccattggggcgggcg
acagtcatgccggtggcgtacttgccgggctggcctctggtctgccactg
gcggatgccgtattactgggcaatgcagtggcgtcgtgggttgtcgggca
tcggggcggtgattgtgcgccaacgcgcgaggaactactcctcgcacaca
aaaacgtatagatcgctgcgacagtggctaatgctgtactcaataggccg
ttgctgttggtcaagcgccacttgcttgatcaccagcaccggtattttgc
tatctaactgaatatgtgactgaaactcggcatccggcatccgggcgcta
acgcgggaacgcgtacgttgtgggtaaatgtgctggctgcggaaatagtc
ataaagtgaaatcccgatggcatcaacatcatgaattaaatgcgccggaa
cccacgattcctcaatcgataccgcttcttcatcgacatagcgaatacgc
ttaagcaaaaagacatcacttcctgcttcgaccgccagctgctgcgcgac
ttcttcgggacatttcacgacacgcttgttaacccatagcgtatcgggct
ttttcccgcgcaataccacctgctgagaaaaacctcgcgcttctttcaac
gagtattcgaagatgttgttgatctgcgtgccgtaaccgcgcgaacgcgt
caccacaccctcttcttccagcgcctgcatcgccttgcgcaccgtaatgc
gcgaaacgccggttaactgacttaaatcacgctcaccgggcaaaatattg
ccatgctccagcaccccgctgcgcacggcattttttaccgtttcggcaaa
cttaatataaagcggcgtgttatccgccgctaaaatacgctcgttcagtt
gggcaatcagctgggtatgcgcttgttccatttgtctttttcctgccggg
gagtctggtgggagtatatcactgcttcttatttaaggcgtttctttaat
cccatcaacgaatgcctgcaactcctccaccgtgccattaaatacattaa
aatccaccggaccattgatgccatctacctgtccacggtcggaatgctgc
cagaagcgccaggccattccgtcattgtccggacgacgttgatagtagtg
agccacccaccacggatattcattgaaatagcccgccagattggtgtgat
aaaaaacggctcctgagtaaataatcggctttttccccgtacttttttcg
accatttttagccactgacttacccgcttgcgtaattcttttgccgataa
ttttccccgttcttctacgtccagcacggcagggaaatcgccttgtgaga
aatccaccgtttgcagaaataatctcgcctgaactgaagcggataccgac
ggggagaaataatgatacgccccacgcagcaggccattttcgcggcttag
ttgccagttacgcgaaaaataggggtccaccagcttttcgccttccgtcg
ccttaataaaagcaaactgtaagcggataccattgtcgcgcatttttgcc
acccgctgccagtcgatccgctcctgccagcgcgaaacatctattccgtg
aatggtgtaactggcaggaatgcgaatagcgaaagatttaaccgggcgat
aaccgtagaagtggatgtagtctgtaatctgaactgctgtcgaatagaaa
aaattcaccgtctgacgcggataaattgcaacgatggaaattagcccaag
agcgcataatagagaggtgagtttttttcgactggtaattcttagctgca
ttggtttcatccctgaatgtcagtgccaaaggctgacaataaccaaagca
gctatagtacggtgctcaccaccaggcgtggaagtggtgaaccggaccaa
taccgtgaccaacttccagcgtgtcggcctgggctaacgccgatgaaagc
cagctttttgcctcctgtacggtgtcagcccagtttgtatggcgcgggcg
tagtgcagccaacgccgcagagagtgtacaaccagtgccgtgggtgtttt
tggtcataatgcgcggtgcggtaaaccgttgttcaccctcgcgggtaaac
agccagtccgggctttgctcatcatccagatgaccacctttcattagcac
tgcgccacagcccatcgccaacagcgatcgcccttgttccagcatttcct
gttcggtgcgcgcgtgtggcgcgtcgagcaaggcggcagcttcgggcaag
tttggcgttattaatgaaacctgtggcaataatcgactgcgcagcgtagc
aaccgccgaaggtgaaagcagcgggtcgccgctttttgccagcataacgg
tgtcgagtaccacgttttggatctgataacgttgcaaccgttctgccacc
gcttcaacaatatcggtttccgccagcataccgattttagtggtatcgat
tcgcacatcgctgaacaccgaatcgagctgggcggcgacaaaatcaggct
caatgcgatacaccgactgtacgccacgggtattttgcgccaccagtgca
gtaataactgagcaaccataagcgccaagtgccgagaaggttttaagatc
ggcctgaatccccgcaccaccactcggatcagtaccggcaatcgtcagag
cgttaattcgtttcatgcctgcacctcctgcgtcaattgccagagcgcat
caaggaaatgtggaacaaaactgcctggcccctcgcttctggcgactgcg
cgttctccggcttgtttcatccagtgacaggcagatgcgacattttccag
cgtatcgcctggtaacgcacagcaggcagcgacaaccgccgataatgcac
agccagttcctaccactttggtcattaacggatcaccaccgtgaatacca
atgatacgatgtccatcggtaacataatccatctcgccagtgaccacgac
gattgcgccagtttcccgtgccagtgtttgtgcagcgggtatcgcgttag
ctgcggcgtcagtggtatccactccccgtccgccattagcaatgccagct
aatgccatgatttccgaagcattaccacgtatcgctgccggtttaaaaga
taaaagttcatgacaaaaatggcggcgataatcgagcgcacccaccgcta
ctggatcaagcgtccagggtgtttgagagctttttgcttgctcaacggca
gcacgcatcgcctgagcgcgtggctgcgtcagtgtgccaacgttaatcaa
caaggcactggcgatagccgcaaactgactggcctcttcggtttcgataa
ccatcgctggcgatgcaccgagcgccagcaaggtattggcggtaaaggtt
tgcaccacatcattggtcatgcagtgcacaagaggggaatgttggtgaaa
aaggtgtaacgcgtgcgcagattgcgctgaacccagcaggtcgacttgca
tagtttgctcctgccataacgtgaagaagcaatgacctggtggtccgtga
cttccctacgctggcattatccagatcaggtgatacgggtatttctcagc
cttcacgcagaagggcaccccgagtcgtttggttgcgatgataaatcgca
gaggaggatggtaatgtccagcgcacgcgttgtaaacgaggaaaaacggc
agttttacaatcgcgttaataaattatttgatatatgaatccagcacctt
cagaacgacatccagatcttcttcacgttttagctcatccccctggtgaa
cgatgtgttccgtcagatgacctttaatcacttcccgcatcagaccgttt
accgcgccacggatagcagcaatctgttgtaaaactgcagcgcattcgtg
cggctcgtcgagcattttcttgagcgccacgacctggccctgaatcttac
tggcacgcgctttcagtttctgtttatcacggattgtatgagacatggca
acacctggttaacaagaatatgaaaaatcatagcactattaatctactgg
ggggtagtatcaggtactgggggggagtagaatcagattgccgaattaat
actaagaattattatcatgaccgaatttacaactcttcttcagcaaggaa
acgcctggttcttcatccccagcgccatcttacttggtgcgcttcatggc
ctggaaccagggcactcaaaaacgatgatggcggcgtttatcatcgccat
caaaggcaccattaaacaagcggtgatgctcggactggcagcaactattt
cgcataccgcagtggtctggttaattgcctttggcgggatggtgatcagc
aagcgctttactgctcaatcagcagaaccgtggctccagctgatttccgc
agtgatcattattagcaccgcgttctggatgttctggcgtacctggcgcg
gcgaacgcaactggctggagaatatgcacgggcatgattatgagcatcat
catcacgatcacgaacatcaccacgaccatggacatcatcaccatcacga
acatggcgagtatcaggatgcccatgcacgagcccatgccaatgacatta
aacgacgctttgatggtagagaggtcaccaactggcaaattttgttattt
ggcttaaccggtggccttatcccctgcccggcagcaattaccgtgctgtt
gatatgcattcagttgaaagccctgacactgggcgcaacactggtcgtca
gtttcagcattggcctggcgttaacgcttgtcaccgtaggcgttggcgca
gcaatcagcgttcagcaggtcgcaaaacgctggagcggatttaacactct
cgctaaacgcgccccctatttttccagtctgttgattggcttagtcggtg
tgtatatgggcgtacatggcttcatgggcataatgcgataactcaatcct
ttaggcttgcatgttatcttcagcccaggatgattcttaaatcagctatt
tccgctgactctctgctcgctaaggatgcttttagggcatcctttcattt
acactttttacgaaatcatgggatcactaacaaaatatcgcttgtcagtt
atattgtatggcaggaaagatatgcgactgatattacagatccccaaagt
ggagagtttatgaccattaaaaataagatgttgctgggtgcgcttttgct
ggttaccagtgccgcctgggccgcaccagccaccgcgggttcgaccaata
cctcgggaatttctaagtatgagttaagtagtttcattgctgactttaag
catttcaaaccaggggacaccgtaccagaaatgtaccgtaccgatgagta
caacattaagcagtggcagttgcgtaacctgcccgcgcctgatgccggga
cgcactggacctatatgggtggcgcgtacgtgttgatcagcgacaccgac
ggtaaaatcattaaagcctacgacggtgagattttttatcatcgctaaaa
aaagccccctcatcatgagggggaaatgcagacaccttgttattttttat
tattagccacttgctcgtcttgcttgttattagtcgtatttcacgttgat
taatgcggttgcctccagtgcgccagatttaactttgtttgtatcgtaga
cgtagtaactggctgttatcggaattgaaaccgttgtatctgtaagtttt
gacttcgccgcaacttcctttaaatttgtatatcctttactgctgttagt
gatatttaaaagtgtgactggcgaaccattactttcaagaataaatccta
cgccattatcttccgcacctttcagtattgtgttgctgttggttaacaag
tcagaacttgataaatacacctgcattttccgtgatgtttgattttgttg
acctaataaatttttacaacgcagaataatatccccttgtttactattta
ttgttgctttgttacctgtggctggtaattgtgaaacgggaatactgtct
aaagtaattaataaatcgtccggtttgcaggttgtggttatcgggttgta
tgacaatgtcagattaaaggaatagacacctgcattttgtgccaatgcat
ttctgtagctatttacacatgcatcccatgacttgccacctaataaacac
agtagaaattgtactgcggcactcccgcgtgtcgatgatgaagcactgga
taatgtcgcaacaccattaatcatcactgaaccgccgccccccgcagaaa
cattcacttttgcattactggccgcaggtgtcaccgtaactgaataacca
ctggtgaaactggtctgattatttgacaacgtgatgttgtttttattggt
ccattcaaaatgtaaatttaattttatggtatcgttataaagtccaacaa
taatatccgacgggctcataggggtgatagtatttgtacttacgcatgac
gaatcattaaaattatgctcatatgtcgccatttgtgtttgagtaagtgc
aaaatccccctgaacaaccaagttgtgctgaacagataactcactataac
atgccgcatagctcacaggcataaccatcatcattaatataaatagcatt
atgcgaatttccatagaaccacctgactattactggcaaatataatttct
actttcatcaatctctttaccgaaggtgattgtgcatgaaagtccttgtt
gcttatcaattgccacattaaccgatggcggtacttcattggtgcgaata
aataactgacttccctggccgacaacgccaatattatgaccatggatatc
attgacttcataaccaaacgttaatgattgcccatctgctcttaacgctt
ttataaaccatggcttgcgctgatcggtatcaaaattaaccagtacaacc
gcgccgcgataaggggcggcaattttccggttgccacgtaattctgcttc
gctatcgctttgcgacacatccagcatcaggtgattttcccgataaggtg
tcattccgtcgtatatcaccactccattacggtttgttgtgcgatatttt
tgcccattgacataagcatctttaattcctggcgcattcatcacagcaaa
cgtttcggaaagacggttcgccagattaacgccacccgaccaggcgacaa
tgccccctgaaacactggctccagcctgtcgataagtactcgactgacta
taactgccattcactgtcgcaaccggcgcgttccaggtcaaattcgcccc
agctgtcgtttcatttccctgatgttgatgactcaggttgacaccataat
tgaactgatcccgactccctactgttcctgataatcccgtattatttgag
gcaaacccctgatcatcaaacgtcgttgagttagacatatatatttgccg
acgaggcgtcgaaacgtcatcaccccaatcaaagggaatcgatataaaaa
tattaaaacgtttctcttcatgatgattctcgtcataagcctggcttgcc
gcgagggtatagcttatccgtcgcaggttgttggaataactcaactgata
atccttactactgccgctacgcccccagtaatctcgccataacgtactta
atgacacagacccccaaccttctggcaatgactggctcatattggcggaa
aagctatttttgcggccaaaatcgttctggtaataatcggcaatgtcata
gacatcgttttcatcacggcgataattatctttattgtttgcccaaacgt
gatcgttaaatgtccggtaatcacgcgacgaataacgccaggccgccaga
ccaaaacgcgtcgacgtttggctcacaaatttgttgtaggcaatttgata
actttgcccgtcaaacacatcgccgttgtcttgtttactatgcgacttag
tggcatcgacggaaatggcaccaatgcgtgtattccagccagcccccaaa
gtaaacgcgtaataattattcgcgaccatcgagccaccatacagcgtcaa
taaattattaaaaccatactgataacccgcctggacaaaatcactttgtt
tgctcgccccttcaatatggctacgacccgccgctaaatcatatttcgac
acgccgggttgcagcatatttggcaccgctgcataaggcaccagataggt
ggttaccgagccgtccgcctctttcacgctgacatcaagatctgctccac
caccggccaactgcaaatctgtaatcgcgaacgggccaggaggaacctct
ttctgataaaccacaaaaccattctgttcaatagttaccagcgcgttact
ctgagcaatcccctgcacccgtggcgtaaaattttgtttcgagttaggca
acatctgcatatcacgaaacaaccgcacacctctgaagcgaacagaatca
aaaatatcgcttgatgtgtacatatcacccacgcgaagcgtgccgagaag
ttgggcaaatccacgttccagatacagggtattgcttttccacacccctg
gattgttatttgttttactgaaactggcatcagaatgcagttgccacccc
agtaaatttaacccgctgttaaaacgtacatatgtactcttgttattacc
cgacgctttatagtcgctgtaatactgactcagataataagaggtataaa
acgcattaataccccgctcccagttttccggtggaacatagccactttcc
agttcttccacccaggcctgcgggacactgaaatcgagacgaaaaacccc
gatatcccaggtatagctcccaccctgaacaagttgctcaaatgttaaac
attgcttaccgctggcgaagttatcgctattaatgcctaaccgcttgata
acttctcttgataaacatgtttcttgcgggttgtctttaacaataatctc
atatttcccgcgccattgcttattgacataaatatcgatgtcatactgcc
ccggtaagggttgattatcatcaagacgaatatttgcaacctgctggtct
ttcattccacctatcataaaatgggtatcaaaggtttcttcagctgcata
agcttcaatgccgagcaataacgctacgattgctgatgcaagtggggtca
ttctcaacataggcagctcctgcaattaaattttgtcactaatatagttg
ccatggtcatcgataatggtcagatgccagttatttgcattattactttt
gacattaacactctgactttctaagggggcaatcataatagtttcataat
tgactttgacattattagctttgacatccgaaatcgtcacccaattagct
gagtcattttttatcaccaaaccattgccactgcgatttaccagcaattt
tttaaatgtcgctttatttaccggagcaatacccgctggccggtaaaaca
acttaattctgttttgcatcgcaaacttcagtgcattcttaccttcttgc
tctggactatttggtggaatatccagaacattcagataaaaaatgctttc
tttattagtgggcagtttattcggcataattttgatttttacttgctgcc
cggaatttgcccctatttttgccactggtggcgttaacatgaaaggaacc
tgaattttttctggtggtaatgacgtatcgccatcatcaatccacgcctg
cagcagcgaagaacggtttccctggttcatcaactgcaccatcacttctt
tattttctgccgggtaaataatgcgcgtcccgtagataacaattccggca
tgtgcaggaaggaccatagaaaaaatgagtaaagataataatcctttcat
tttaatgcctcttaaattaaaaggccgccatgggatagcggccatgttta
ttacctggagaaacttacaattttatttattaatcctgcgccacacgcat
aaccagagaagataacacatcacctgattgcactgagttatctgtcagtt
tcaggtattttgctttaaacggaatagcatattgaccttccgctgtttta
taactctcaatgttaaaaggtgcagaaacatccaggacatcgctgttatc
acctaaatagagatagtaacccacggtatcgttgctactggctatcgcct
tatcgttaccggttattttatcgttggtaatcaacgagagttttacacca
gcaacttctttcgggcagctaatttttaacatgctgctggttacaccgac
tgcatcatcataggtagaatatttagctttaccttcaaagacactggttg
gtacagtcggcatattaatacttactgaatcaccacccgcttcgaattta
cacggagattctgcaatattccccttaatagttaatgttccggtatcaac
gtctgcagcaaatactccagcgctcataaaaaaagaagaaaagacagcgg
cagcaataattgaacgtttcataatatgttccttaataaaatttattttt
ggttgttaagagtctgtatctcttggaaacaaatttctcacatcaaaaaa
gttgccgcaatgtaaacacattgttttattgatttaaaacaaattaacca
ttgcaatataaatacaaaaaatatttaagagtattaactatttatcgcat
ctatcaattaatgtagatttatgtaaatggtattgttgatatcaataaaa
aagccgaaatcatttatataaatgatttcggctttctaaatgcaattaaa
atcaggttgccaaattaatcgtagcgatttaacacgattcgacgtttgct
atcgctacctgcaacaaccacttctgtcgttacacctttgacgggcgaag
aaaacagatgacgggtgtcaacattatacgttaactgaccacaatgctgt
tgaggttgaccattaaccatagccatactgcatgttgggggactgatcct
gccattaatcgctaatgtggcagtctctgaagagaatgcgggagaagcca
atccataggcaagaaaaataattcctgacagccaatacttattcattgaa
cgttatccctgtagtaaaggttatgcctggatagaatgagtgcataacaa
actatagctgtacatccactacacagccacgaaggatgataatgaagcat
tgcctgtatgatcaatcgactttgtagagtttcggacgaaggtccgcaga
atattcgcagtattaaataagtgttcattaatgcggcaaaaactaataca
ccgcatcaatgtaacatctctgcggtgtatgaagaataaccagaatggtt
aataggcgttagaccgcgcggaaggaaatctcgcctggaatgacttcacc
ctgccagtagagctgagctgcaacgcggtcagccagctggcggtagatag
cggtaaattcgctctccggacggctgataaccgttggcgtacctttatcg
agatcctcacgtaaggagatgtgtaacggcatctgccccagcagctgtgt
atggtatttttcagccagtttctctgcaccaccggtaccgaaaatcggtt
catggtgaccacagttactgcaaatatgcacactcatgttctcgacaata
ccgagcaccggaacctcgactttctcgaacatcacaatgccttttttcgc
atcgatcagcgcgatgtcctgcggggtggtgaccacgactgcaccggtta
ctggaatgttttgcgccagcgtcaattgaatgtcaccggtgcctggcggc
atatcaagcaccagatagtcgagatccggccacaaggtttcctgcaacat
ctgcattaacgccttgctcgccatcggtccacgccacaccatcgcattgt
cgtcagtgaccagataaccaattgaattggttgccaggccatgagacata
atcggtgccatatgggtaccgtccggcgaagttggacgctgattttctgc
gcccaacattgttgggattgatgggccgtagatatcggcgtccagaatgc
cgactttcgccccttctgccgccagcgccagtgccaggtttaccgccgtg
gacgatttacccacgccgcctttaccggaactcaccgcgataatgttctt
cacaccgttaattcccggctgattcttcacgcgtttcagagtggctatgt
tatgcgacagtttccagtcgatagctttcgccccggtgatgcgcagcagt
tcggcgctacattgctcttttaactcttcgaacgcgctatgccagacaaa
cggcataaccagttccacatgcaacgtgtcgtccatccaggcgacatggt
gcaacgctttcagcgtggtgaggttatgcttcagggttgggtgctgaaaa
ttggccagtgtcccggcgaccattgcgcgcaaggcttctggtgatttggc
ctgggattgttcgttcatcccgactccttttttgtatagataaaccatca
gctgatagtttacctgaagaatatagagaagtacttacttaacattttcc
catttggtactatctaaccccttttcactattaagaagtaatgcctacta
tgactcaagtcgcgaagaaaattctggtgacgtgcgcactgccgtacgct
aacggctcaatccacctcggccatatgctggagcacatccaggctgatgt
ctgggtccgttaccagcgaatgcgcggccacgaggtcaacttcatctgcg
ccgacgatgcccacggtacaccgatcatgctgaaagctcagcagcttggt
atcaccccggagcagatgattggcgaaatgagtcaggagcatcagactga
tttcgcaggctttaacatcagctatgacaactatcactcgacgcacagcg
aagagaaccgccagttgtcagaacttatctactctcgcctgaaagaaaac
ggttttattaaaaaccgcaccatctctcagctgtacgatccggaaaaagg
catgttcctgccggaccgttttgtgaaaggcacctgcccgaaatgtaaat
ccccggatcaatacggcgataactgcgaagtctgcggcgcgacctacagc
ccgactgaactgatcgagccgaaatcggtggtttctggcgctacgccggt
aatgcgtgattctgaacacttcttctttgatctgccctctttcagcgaaa
tgttgcaggcatggacccgcagcggtgcgttgcaggagcaggtggcaaat
aaaatgcaggagtggtttgaatctggcctgcaacagtgggatatctcccg
cgacgccccttacttcggttttgaaattccgaacgcgccgggcaaatatt
tctacgtctggctggacgcaccgattggctacatgggttctttcaagaat
ctgtgcgacaagcgcggcgacagcgtaagcttcgatgaatactggaagaa
agactccaccgccgagctgtaccacttcatcggtaaagatattgtttact
tccacagcctgttctggcctgccatgctggaaggcagcaacttccgcaag
ccgtccaacctgtttgttcatggctatgtgacggtgaacggcgcaaagat
gtccaagtctcgcggcacctttattaaagccagcacctggctgaatcatt
ttgacgcagacagcctgcgttactactacactgcgaaactctcttcgcgc
attgatgatatcgatctcaacctggaagatttcgttcagcgtgtgaatgc
cgatatcgttaacaaagtggttaacctggcctcccgtaatgcgggcttta
tcaacaagcgttttgacggcgtgctggcaagcgaactggctgacccgcag
ttgtacaaaaccttcactgatgccgctgaagtgattggtgaagcgtggga
aagccgtgaatttggtaaagccgtgcgcgaaatcatggcgctggctgatc
tggctaaccgctatgtcgatgaacaggctccgtgggtggtggcgaaacag
gaaggccgcgatgccgacctgcaggcaatttgctcaatgggcatcaacct
gttccgcgtgctgatgacttacctgaagccggtactgccgaaactgaccg
agcgtgcagaagcattcctcaatacggaactgacctgggatggtatccag
caaccgctgctgggccacaaagtgaatccgttcaaggcgctgtataaccg
catcgatatgaggcaggttgaagcactggtggaagcctctaaagaagaag
taaaagccgctgccgcgccggtaactggcccgctggcagatgatccgatt
caggaaaccatcacctttgacgacttcgctaaagttgacctgcgcgtggc
gctgattgaaaacgcagagtttgttgaaggttctgacaaactgctgcgcc
tgacgctggatctcggcggtgaaaaacgcaatgtcttctccggtattcgt
tctgcttacccggatccgcaggcactgattggtcgtcacaccattatggt
ggctaacctggcaccacgtaaaatgcgcttcggtatctctgaaggcatgg
tgatggctgccggtcctggcgggaaagatattttcctgctaagcccggat
gccggtgctaaaccgggtcatcaggtgaaataatcccccttcaaggcgct
gcatcgacagcgccttttctttataaattcctaaagttgttttcttgcga
ttttgtctctctctaacccgcataaatactggtagcatctgcattcaact
ggataaaattacagggatgcagaatgagacactttatctatcaggacgaa
aaatcacataaattcagggcagttgagcaacagggaaacgagttgcatat
cagttggggaaaagttggcaccaaagggcaaagccagataaaaagttttt
cagatgctgcggcagcggcaaaagcggagcttaagctgattgcggagaag
gtgaagaaggggtatgtggagcaagcgaaggataattctttgcaaccttc
ccaaacggtaacgggctctctcaaggtagcggacttatccaccattattc
aggaacaaccctctttcgtagcagaaacccgtgcgcctgacaaaaataca
gatgctgttttaccgtggctggcgaaagatattgctgtcgtttttccgcc
cgaagttgtacacaccacgttaagtcatcgccgctttcccggagttcctg
ttcagcaagcagacaaattgccccaattacgtcgcttagcctgtagtgtg
tcgcaacgggataataaaacagccacatttgacttcagcgcctgttcttt
agaatggcaaaacaccgtcgcccaggcgatcagtcagatcgacggcctga
aaacaacacagttaccatcaccagtaatggctgtactcacggcacttgaa
atgaaatgcacaagatataaagtgcgtgaggatgttatggatcagatcgt
ccaggaaggcggtctggaatatgctactgatgtaataatacaccttcaac
agattgatattgaatgggattatgcgaataatgtcattattattctgccg
tctggcattgcacctagctacttggagcaatattccagatttgaatgacg
cctacgtaaacatttatcactgacggaagagtctctctggcaaaaatgtg
cacaaaaacttattgccgcaattccacatattccagaatggcggcaacca
ttaattgctttgttattacccgaaaaaccagaaattgcacatgaaattgc
ccagcgtctactggggcaaaaaaaattaccctcgcttgagtggttaaaaa
tagtggcgactgatgagcacattcttgcctcattagaaaaatatcacgaa
ccatatgccatttttgatgattactattgtggtgcgatatggtcagccac
cgtattacaggagcaaggtgttgcagccctgccccgatttgctccctatg
ccgcaagtgactactgcgccgatgtgttgcgtcatatcaatcatccgttc
gcattgacactgcttatacgtgtagccgggcaaactaaacgctgtcacga
tcggatgacgaaagccattgctgcgttcccacatgcagcaatggcggcac
tgacggaacttcttgggcaaaaagaagagaacagttggcgcattatgcta
atgacaatgcttatctcacaaccagcactggcagaacaggtcattccctg
gctctcgacacccgcagttgccgtactgaaatcatgccagcaacaactga
cacagccctcaaaccatgccagcgccgatctactgccagccgtagtagtc
tcccctccctggctttcgaaaaagaaaaaatcgccgattccggtgctgga
tttagcgccattaggcattgagccaatctgttatctgacagaagaaatca
gtaatcaacttttggcgaaatatatctggtattcaaaacacatcacggtt
agccatgaagaaagtactaccaacctgttggcaaggatgggttttcaacg
acggatcgctggtacatatattaaagctcccgaagcggtagttgaggcat
ggctaaatgaagattattcaaccttactaagtgaatttaaggtgtttcat
tcacctaccgggcattattggcagttggggattttgacaacattgccgct
ggagaaagcagtaaaagcatggaatgcccttaccctatctccacataccg
ataccgaatactccatgttacattttggactcaaagggttacctgggtta
gtaaactcacttgcacgctatccacaagaagccttgcccatcacgaatta
cttcgcagcgagtgagctggctcctgccgtcgcccgtgccttcaacaaac
tgaaaacgctacgcgaaaacgcccgtagctggctgttgaaatacccggaa
catgcccttaccggcctgctgcctgcggcgctcggcaaagccggtgaagc
acaggataacgcccgcgctgccttgcgtatgcttaccgaaaacggtcatc
agccattactgcaagaaatcgcccgacgttataaccagccggaagtaacc
gatgcggtgaacgctctgcttgcgctcgatcccttagataatcacccgac
aaaaatccccactcttccggccttttatcagccatcgctctggacgcgcc
cggtattaaaagcaaatgcccaatcactgccagatagcgccctcctccac
ctcggtgaaatgctccgcttccctcaggaagaggctctgtatccgggatt
attgcaggtgaaagacgtctgttccgccgactcactggcgggatttgcct
gggatctgtttaccgcctggcagaccgctggcgcgccgtcgaaagagagt
tgggcgttcactgcgttaggcgttctcggtaacgatgacaccgcccgcaa
actgacgccattaatacgcgcctggcctggtgaatcccagcataaacgcg
ccaccgttgggttggatattctcgctgctatcggtagtgatatcgccctt
atgcagcttaacggcatcgcccagaaactgaaattcaaagcattacagga
gcgggcaaaagaaaaaattgccgacattgccgagagccgcgaactcacgg
tggcggagcttgaagatcgggttagcaccggatctcggtctggatgataa
cggttcgctgctgctggattttggcccacggcagttcaccgtcagctttg
atgaaaccttaaaaccgtttgtgcgtgatgtttccggcagccgcctgaaa
gacctgcccaaaccgaacaaaagcgatgatgaaacgcgggcgaacgatgc
ggttaaccgctacaaattgctgaaaaaagatgcgcgtaccatcgccgccc
agcaggtagcaaggctggaatccgccatgtgcctgcgccgccgctggtcg
ctggaaaacttccagctcttcctggttgagcatccgctggttcgtcactt
aacccgccgtctgatttggggcgtttatagcgccgaaaaccagctactgg
cttgctttcgcgtagcagaagataacagctccagcaccgctgacgatgat
cttttcaccctgccggaaggcgatatctctatcggcactcctcacgttct
ggaaatatcaccaacggatgctgccgcctttggtcagctttttgccgact
acgaactgctaccaccgttccgccagctcgaccgtaacagctacgccctg
acagaagccgagcgcaatgccagtgaactgacccgctgggcaggcagaaa
atgcccgagtggtcgggtcatggggctggcgaataaaggctggataaagg
gcgaaccacaggatggaggctggatcggatggatgatcaaacctttgggt
cgctggtcgttaatcatggaaatcgatgaaggctttgcggtaggcatgtc
gccagccgaactcagcgctgagcagctcttaagcaagctgtggctatggg
aaggcaaagcagaaagatatggctgggggagtaattcaacacaggaagcg
cagttctccgtaatcgatgccatcaccgccagcgagctaattaacgatat
tgaagccctgtttgaataaggaaagagcatggacaaggaattaccgtggc
tggcggataacgcccaactggaactgaaatataaaaaaggcaaaacgccg
ctcagtcatcgtcgctggccgggcgaaccagtgtccgttatcactggaag
tctcatccagacattgggtgatgaattgctacaaaaagctgagaagaaaa
aaaacattgtctggcgttatgagaatttttcactggagtggcagtccgcc
atcacgcaggccatcaacttgatcggcgaacacaaaccctcaatcccggc
ccggacaatggcggcgctagcctgtatcgcgcaaaatgacagccaacagt
tgctcgacgaaatcgtccaacaagaggggctggaatatgcgactgaggtg
gtgattgcacgccagtttattgcgcggtgttatgagagtgatcctctggt
agtgacattgcagtatcaggacgaggattatggctatggttatcgctcag
aaacctataacgaattcgatctccgactgcgtaagcatctctctctggca
gaggaaagctgctggcagcgttgcgccgacaaactcattgccgcactacc
aggaataaacaaagttcgccgcccttttattgcgctgatcctcccggaaa
aaccagaaatagccaatgagttggtaggccttgaatgcccgcgaactcat
tttcattctaaggagtggttaaaagttgttgctaatgaccccacagcggt
gagaaaactcgaacactactggagccaggatatatttagcgatcgagaag
ccagctacatgtcgcatgaaaaccacttcggctacgcggcctgcgccgcc
cttttgcgcgaacaaggactggcagccattccgcgcctcgcgatgtatgc
ccataaagaagattgcggcagtctgctggtacaaattaaccatccgcaag
tcatccgcaccttgctactggtggctgataaaaacaaacccagcctgcaa
cgtgtagctaaataccataaaaacttcccccatgcgacgctcgccgcact
ggcagaactgctggcgttaacagaaccaccagcccgccctggttatccaa
tcatcgaagacaaaaagctgcctgcacagcaaaaagcacgcgatgaatac
tggcgtacgctgttacaaacgctgatggcatcgcagccacaactggcagc
agaagtgatgccgtggttaagtactcaaccccagtcagtgctgaagagtt
atttatcggcaccgcccaaaccggttattgatggcaccgataacagcaat
ctgccagaaatcctcgtttcaccaccgtggcgtagtaagaaaaaaatgac
agctccacgtcttgatttggcaccgctcgaattaactccgcaagtttact
ggcaaccaggcgaacaagagaggcttgccgccactgagcctgcccgttat
ttcagcacggaatctcttgcgcaacgcatggaacaaaaaagtggacgagt
tgtattacaggaactgggttttggggatgatgtatggctgtttctgaatt
atatactccccggaaaactggatgctgcacgcaattcactctttgttcag
tggcattactaccaggggcgggttgaagagatcctgaatggctggaactc
cccggaagcacaattagcagaacaggcgctccgcagcggtcacatagaag
cgttaattaacatatgggaaaatgacaactactcacattatcgtccggaa
aagagtgtctggaacctgtatttattggcacagttgccgcgtgagatggc
tttgaccttctggctgcgtatcaatgagaaaaagcatctgttcgcgggtg
aggactattttctcagtatcctcggattggatgcgctaccaggtctgctg
ttggctttttcacatcgtccaaaagaaacatttccgttaattttaaattt
tggcgcaacagaactggcgctgcctgttgcccacgtctggcgacgtttcg
cggcgcagcgtgatctggctcgccagtggattttacaatggccggaacat
acggctagtgcacttatccctcttgtctttaccaaacccagcgataatag
cgaagccgcattacttgccctgcgtttactgtacgaacagggacatggcg
aattgctacaaaccgtggcaaaccgctggcagcgtacagatgtatggtct
gccctggagcagttgcttaaacagggtccaatggacatttacccggcacg
cattccaaaagcccctgatttctggcatccgcaaatgtggtccaggccgc
gccttatcactaataatcaaactgttaccaatgacgctctggaaattatc
ggcgaaatgctgcgctttacccaggggggacgtttttatagcgggctgga
acaactgaaaacgttctgccagccacaaacgctggcagcttttgcctggg
atctcttcactgcgtggcaacaagctggtgcccccgcaaaagacaactgg
gcatttctggcgttaagtctctttggtgacgaaagcacggcacgggatct
gacgacacagatcctcgcctggccacaagaaggcaaatctgcccgtgctg
tcagcggcctgaacatccttaccctgatgaataatgatatggcgctgata
cagctgcatcatatatcgcaacgggctaaatcccgccccttacgtgataa
cgcggcggaatttcttcaggtggtcgcagaaaatcgcgggctaagccagg
aagagctagcggacagattagtcccaaccctgggccttgatgatccgcag
gcgttgagttttgattttggtccccggcagtttaccgttcgcttcgatga
aaatctcaacccggttatctttgatcagcaaaacgttcgccagaaaagcg
ttccccgtttgcgcgccgatgacgatcaactgaaagcgcccgaggcactg
gcccgactaaaagggctaaaaaaagatgctactcaggtgagcaaaaacct
gctcccgcgtcttgaaacggccctacgtaccacccgacgctggtcgctgg
cagattttcattctctgtttgttaatcatccctttacccgtctggttacc
cagcgattaatatggggggtttatccggcaaatgaaccgcgttgtttact
caaagcctttcgtgtggccgcagagggggagttctgcaatgcgcaagatg
agccaattgacctgcctgcggacgctctgattggcattgcccacccgtta
gaaatgacagcagaaatgcgcagtgaatttgcacagctttttgccgatta
cgaaattatgccgccttttcgccagttgtcgcgccgcacggtgctgctca
cacctgacgagtcaaccagtaacagcctgactcgctgggaaggtaaatcc
gctaccgttgggcaacttatgggaatgcgatacaaaggctgggagtcagg
ctatgaggacgcatttgtctataacctgggtgagtaccggctggtcctta
agttttcacccggttttaaccactacaatgttgatagcaaagcgctaatg
agcttccgttctcttcgagtgtaccgtgacaataaatccgtcacttttgc
cgaacttgatgtgtttgatttgagtgaggcgttaagcgcacctgacgtca
ttttccattaaaacacagcgggcagtgatgcaactgcccgttatcaacac
gacttaccagcggggaaagcgatgatcgtgcaaaaagagctggttgctat
ttacgattatgaggtccctgtacctgaagatccgttttccttcagacttg
agatccataaatgctctgaattatttacaggttccgtctatcgactggag
cgattccggctacgtccaacatttcatcaacgtgatcgagaagatgctga
cccgctaataaatgatgcgttgatttatataagagatgagtgtattgatg
agcggaaattacgaggtgaatcacctgaaactgtaatagcaatttttaat
cgtgaactacagaatatattcaaccaagaaatagaataatatactctaaa
taattcaaattggtccgatccggcgcaacgtcccaatggcctggattata
aatctcattatcttaattgcaacggggtccagccgtggttataattcgtt
cgttggaacacgatgttgcacaggctgtggtgttaggcctgaaaatagta
aataaaagaacctgcctcaccagcaggtttttttatttactgtgatctgc
tttccagatatttttcgctcaaacaactaatgcgccaaacatttattgcg
cgtaaaatatcgtttatttcattaatacatttcagggatgaatatatgtc
accgcagaataatcatctgcagcgtccgcctgctgctgtgttatacgccg
atgaactggcaaaattaaaacaaaatgataacgcaccttgcccgcccggt
tggcagttaagtttgcctgcggcccgtgcttttatccttggcgacgaagc
gcaaaatatcagccgtaaagtggtgattagcccctccgctgtcgaacgta
tgttagtcactcttgctaccggccgcggtttgatgttggtgggggaaccg
ggtaccgcaaaatctcttctttctgaattactggcaaccgctattagcgg
cgatgccgggttaaccatccagggcggggcatctaccaccgaagatcaaa
tcaagtatggctggaactacgccctgcttatcaatcatggtccgtcaacg
gaagcgctggtccctgccccgctttatcagggaatgcgcgacggcaaaat
cgtccgtttcgaagagataacgcgtacaccgctggaagtgcaggactgtc
tgttaggtatgctttctgacagggtgatgacggggccggaactcactggt
gaagccagtcagctctatgcgcgagaaggctttaatattattgccactgc
caatacccgcgatcgcggcgtcaatgaaatgagtgctgcgctaaagcgtc
gcttcgattttgaaacggtttttccgattatggatttcgcccaggagttg
gaactggtcgccagtgcttcggcgcgtttgctggcccatagcggtattcc
gcataaagtgcctgacgcggtactggaattactggtccgcaccttccgcg
atctgcgtgccaacggcgaaaagaaaacgtcaatggatacactgacagcg
attatgtccaccgctgaagccgtgaacgtggcccatgctgtgggcgtccg
cgcctggtttttagcgaatcgcgcgggggagcctgccgacctggtggaat
gtattgccggaaccatcgtcaaagataacgaagaagatcgcgcgcgtctg
cgccgttacttcgaacagcgtgtcgccacacataaagaagctcactggca
ggcttattatcaagcccgccaccgcctgccgtgaggaaagatgcatgagc
gagccgttaattgtcggcatccggcatcatagtccggcctgcgcccggct
ggtgaaatcgttaatcgaaagccagcggccacgatacgtgttgattgaag
gcccggctgattttaatgaccgggtagacgaactgtttttagcccaccag
cttccggtagctatttacagttattgccagtatcaggacggtgcagcccc
cgggcgtggtgcctggacgccatttgctgaattttcgccggagtggcagg
cgctacaagccgcacgtcgcattcaggcacaaacttacttcatcgatttg
ccttgctgggcgcagagtgaagaagaggacgattcgcctgatacgcaaga
tgaaagccaggccttactgctgcgtgccacccgcatggataacagcgata
ccctgtgggatcacttgttcgaagatgaaagccagcaaactgcattaccc
tctgcgctggcgcactattttgcccaactgcggggcgacgcctccggcga
tgcgctcaatcgtcagcgcgaagcctttatggcccgctggattggatggg
cgatgcagcaaaataatggcgacgtgttagttgtctgcggtggctggcac
gctccggcactggcaaagatgtggcgcgaatgccctcagaaaattaacaa
gccagaattgccctcgctggcagatgccgttacaggttgttatctcacac
cctacagtgaaaagcgccttgatgtgctggcaggatacctttcaggaatg
cctgccccggtatggcaaaactggtgctggcagtggggcttgcagaaggc
cggtgaacaactgctaaaaactatccttacccgtttgcgccagcacaaat
tgcccgcttctaccgcggatatggctgccgctcatctgcatgcgatggcg
ctggcacagttgcgcggtcatacactaccgttacgcactgactggctgga
tgccatagcaggctcgctgattaaagaagccctgaacgcgccgttgccgt
ggagctatcgcggcgttattcatcccgataccgatccgattctgctaacg
ttgatagacacattagcgggtgacggattcggtaaacttgccccttctac
gccacaaccgcctctgccaaaagatgtcacctgcgaactggaacgtaccg
caatctcccttccggcggagcttaccttaaatcgctttacccccgatggg
ctggcgcaaagtcaggtgttacatcggctggcaatactggagatccctgg
gattgtacgccagcagggaagtacactgacacttgcaggcaacggtgaag
aacgctggaaattaacccgcccgcttagccagcatgcggcattgattgag
gccgcctgttttggtgccacactccaggaagccgcacgcaataaattaga
agccgatatgctggacgcgggcggaatcggcagtatcaccacatgtctta
gccaggcggcgttagcgggtctggcgtccttcagtcaacaattactggag
caactcacactattaatcgcccaggaaaatcaatttgccgaaatgggcca
ggcgctggaagtgctttatgccttatggcggctggatgaaattagcggta
tgcaaggcgcgcagatattacaaacgacgttatgcgcgactatcgatcgc
acgctgtggctgtgtgaatctaacggcagaccggatgaaaaggagtttca
cgctcacctgcatagctggcaagcgctttgccatattctgcgcgatctac
atagcggcgttaatttacccggcgtttctctttctgcggcggtagcctta
ctggagcgacgcagtcaggcaattcatgccccggcgctggatcgcggcgc
ggctcttggcgcactaatgcgtctggaacatcccaacgccagtgccgaag
cggcgctgacgatgctggcgcagttatccccggcacaatctggtgaggcg
ctgcacggtttgctggcgctggcccgccatcaactggcctgtcagccggc
atttatcgccggtttcagcagtcatttaaatcaactgagtgaagccgatt
ttattaacgccctgcccgatttacgcgcggcgatggcctggctaccacca
cgagaacgcgggacgctggcgcatcaggtgcttgagcattatcaactggc
gcaacttcccgtttcggcgctgcaaatgccgttgcattgtccaccacagg
ccattgcacatcatcaacaactcgaacagcaggcactggcatcgctgcaa
aactggggagttttccatgtctgaactgaacgatcttctgaccacccgtg
agctacaacgctggcgattaattcttggcgaagcggcagaaacgacgctt
tgtgggctggatgacaacgcccggcagatagaccacgcgctggagtggct
gtatgggcgcgatcctgaacggctccagcgtggtgaacgttccggtggat
taggtggctcaaatctcaccacccctgagtggatcaacagtattcacacg
ctgtttccgcagcaggtgattgagcggctggaaagcgatgccgtgctgcg
ctacggcattgaagatgtggtgacgaatctcgacgtgctggaacgtatgc
agccttctgaaagcctgctacgcgctgttttgcacaccaaacatctgatg
aaccccgaagtactggctgccgcccgccggatagtgtgccaggttgttga
agaaattatggctcgactggcaaaggaagttcgtcaggctttttctggtg
tccgcgatcgccgtcgccgttcatttattccactggcgcgaaactttgat
ttcaaaagtactctgcgcgccaacctgcaacactggcacccgcaacacgg
caagttgtatatcgaatccccccgctttaacagccgcattaaacgccaaa
gcgaacaatggcaactggtcttactggttgatcaaagcggatcgatggtc
gattcggtgatccactctgcggtgatggcggcctgtttgtggcagttacc
cggcattcgtacccatctggtggcgtttgacacaagcgtcgttgatctca
cggcagacgttgccgatccggtagagttattaatgaaagtacagttgggc
ggcgggaccaatatcgccagtgccgtggagtatggtcggcaacttattga
acaaccagcgaaaagcgtcattatcctcgtgagcgatttttacgaagggg
gttcatcatcattactgacgcatcaggtgaaaaagtgtgtccagagcggc
atcaaagtgctgggactggcagcgctcgatagcaccgcaacaccttgcta
tgaccgcgatacggcccaggcgctggttaatgtcggcgcacaaatagccg
ccatgacgccgggcgagctggcatcatggcttgcggagaatcttcagtca
tgaattcactacgtccggaattattagaactgacaccgcaggccctgacg
gcgttaagcaatgccggttttgttaagcgcagtcttaaggaactggaaaa
tggcaacgtcccggagatcagccatgagaacgacgctttaatcgccacct
tcagtgacggtgtccgtacccagctggcgaacggccaggcactgaaagag
gctcagtgcagttgcggggccaacggtatgtgccgtcatcgcgtgatgct
ggtgttaagttatcaacgactttgtgccaccactcagtctacggaaaaag
aagaagagtgggatccggcaatctggctggaagaactggctacccttccc
gatgctacccgcaaacgcgcacaggcgctggtcgctaaaggcatcaccat
tgagttgttctgtgcgccgggtgaaattccctctgcccgcttaccgatga
gcgatgtgcgtttttattcccgcagcagtattcgtttcgcccgttgtgat
tgtattgaaggcacactttgcgaacatgtcgtactggcggtacaggcctt
cgtcgaggccaaagcgcagcaagcagaatttaaccatttaatctggcaga
tgcgcagcgaacacgtcacatcatctgacgatccgtttgccagcgaagaa
ggcaacgcgtgtcgtcaatatgttcagcaattaagccagacattatggct
tggcggcatcagccagccgctcatccattacgaggcagcattcaaccgcg
cattgcaggcggcagagacctgcaactggcgctgggtgagtgaatcgcta
cggcaactgcgcgccagcgttgatgccttccacgcccgcgccagccacta
taatgccggagaatgcttacatcagcttgcggcattaaacagtcgattaa
attgcgcacaagagatggcccggcgcgacagtattggtgaagttcctcct
gtgccgtggcgcacggtcgttggctctggcattgccggagaagcaaagct
tgatcatctgcggctggtgtctttaggtatgcgttgctggcaggatattg
agcattatggtttacgcatctggtttaccgatcccgacaccggcagtatt
ttgcacctttcgcgcagttggccgcgaagtgaacaggaaaactcaccggc
agctacgcgtcggctgtttagttttcaggctggcgcactggcgggcgggc
aaattgtttcacaagcagcaaaacgcagtgccgatggcgagctgctgtta
gctacccgcaaccgcttaagcagcgttgtgccgctgtcgcctgatgcctg
gcaaatgttgagcgcgccgttacgccagccgggcattgtggctttgcggg
aatatttacgccagcgtccccccgcctgcatacggcctcttaatcaggtc
gataacttatttattctgccggtcgctgagtgtatttcgctcggttggga
cagcagccgccagacgctggatgcgcaggtcattagcggcgaaggggaag
ataatgtgctgacgttatcattaccagcctcagccagcgcaccttatgcc
gttgaacgcatggcggcgcttttgcaacaaacagacgaccccgtgtgtct
ggtttctggctttgtcagttttgttgaagggcaattgacactggaaccac
gggtgatgatgacaaaaacccgtgcctgggcgctggacgcagaaactacg
cctgtggcaccgctaccttctgccagcgttttgcctgtgccgtctactgc
tcatcagttgctgatacgctgccaggcgttacttattcaactgctccata
acggctggcgctatcaggaacagagtgctattggtcaggcatagttgctg
gcgaatgacctcaccgcggtgggtttttatcggctggcacatgtgttggg
acaatttcgtaatacagaaagcgaggcacgggtagaagcaatgaataacg
gtgttttgctttgcgaacaattattccccatgcttcagcaacaaggatga
aatagtgctttttactaagagttctactccagttccggactgctcacgcc
acggtattaggcatatcctatatagcccctggtgagagtcaccagttcct
tgattaaataaaatggagttttacatgaaggctttcaataagctgttttc
cctcgttgttgcatctgttctggttttctctcttgctggctgcggtgaca
aagaagaatcgaagaaattcagcgccaatctgaacggcactgaaattgcc
attacctatgtctacaaaggtgacaaggtgcttaagcaatcttctgaaac
caaaattcaatttgcctccattggtgcaaccaccaaagaagatgctgcca
agacacttgagccgttaagcgccaaatacaaaaacatcgcgggtgttgaa
gaaaaattaacctataccgatacctacgcgcaggaaaacgtgactatcga
tatggaaaaagtggattttaaagccctgcagggtatttcaggaatcaacg
tttctgctgaagatgccaaaaaaggtatcactatggcgcaaatggaactg
gtgatgaaagccgctggttttaaagaagtgaaataatcggttggcggtca
tgctctaaacatgaccgccaattttttagccttttttcacatgctggcgc
gctgccagtccacgcagaaaataacgtaaaaattgatcgccgcattcgcg
gaagtttttatgatccggtgcgcgcatcatcgctgtaatttccggcatcg
aaacgcggaactgctgttcggtgaggatagccagaatgtcatcggttttc
agcgaaaacgcgatgcgtaattttttcagcacgatgttgttattaatgcg
acgttccggctccagtgccggagcagactcatccttgccgcgtttttcat
aaatcaggccattgaggaatgacgacaaaacaatgtccggacaacgctga
aaaccctcttcgtcttctttacgtagccagacggcgatctgttccgcggt
ggcttcgacattacccagcgccagaatacgcaccaggtcattattattgg
ctttcaaaatgtagcgcacgctgcgcagaatatcgttacttagcatgagg
ccttcaggtgttgatgaggcaaaaagccattttagcagtcttttacaggc
caatcgcctcttttaagcttttcagataacggcggctgaccggcacggtt
aagccattacgcaaaatcaactcggcctggccgttatcttccagacgaat
ctcctgtaaatgcgcgaggttaaccagatactgacgatggcagcgcagta
gtggtgtacgactttccagggtacgtaatgtcaattcggtaaagccctct
ttcccttcgtggctggtaacgtagacaccgctcatccgactgctgacaaa
tgccacatctttcatttgcagcaaataaatccgactatgccccgtacaag
ggataaatttcagcgcctgttgattttccggtaacagcgaaacatcctgc
ttgctgcgctcctgacgcaatcgcgccagcgttttctccagtcgcgcttc
atcaattggcttcagcagataatcaaaggcatgttcttcaaaggctttaa
ttgcgtattcgtcaaacgcagtgagaaaaacaatatacgggcgatgttcc
gggtcaagcatccccaccatttccagaccactgatgcgcggcatctggat
atcgagaaacagcacatccgggcgcagtttatgcaccgcgccgatccctt
ccacggcgtttgaacactctccaacgatttcaatatcgctctgctcctgc
aaaaatacacgcaggttctcccgtgctaacggttcatcatcgacaattaa
gactttaatcatgcctcgtccctccatggtagtcgtaacgttattcgggt
gtaactatcaggctcacaggcgacgcttattccatagtcatcgccaaacc
gttcacgtaaacgcttatccaccagattcatccccagcccactggcattg
gttaccggttgatacaaaccggcattgtcttcgatctccagcatcaaatg
ttgcccctcacgtcgggcgctgattgccactcgccctgtatccagcagtt
gtgatgtcccatgtttaatggcgttttccactatcggttgcagggtaaac
gcgggcaattgctgctgggataattcttgcggaatagcaatgttgacctg
caaccgcgactggaagcgcgccttttcaatttgcagataagcattcacat
gttcaatttcgtcggcgagagtaacaaactccgaaggccgctttaagttt
ttgcggaaaaaagtggaaagatactgcaccagctggctggcctgttcgct
gtcgcggcggatcaccgctttaatggtgttaagcgcattaaacaaaaaat
ggggattcacctgggcgtgaagcagtttgatctctgactgggtgagcatc
gctttttgccgctcatattgcccggcaaggatctgcgccgaaagcaattg
cgcaatcccctcacccaacgtgcggttgattgaactgaataaacggtttt
tggcttcatacaatttgatggtgcccatcacccgctgattttcaccacgc
aacggaattaccagcgtcgaccccagtttgcattgcggatgcaaagagca
acggtaaggtacttcgttgccatcagcgtagaccacttcaccggtttcaa
tcgcttttaaagtataagttgaagaaatcggtttgccgggtaaatggtgg
tcgtcaccaattccggtaaaggccagcaatttctctcgatcggtaatcgc
gactgcaccaatatccagttcctgatacagcacctgagccactttcatgc
tgttcacttcgttaaacccctggcgcaaaatgccttccgtcgaggctgcc
actttcagcgcagtggcagaaaaagccgaagtgtatttttcaaacatcgc
gcgtttatcgagcaatatacgcataaacagcgccgcgccgacggtattgg
tgaccatcattggcgcagcaatattactcaccagacgcaccgcatcttca
taaggtcgggcgatcgcaaggatgatcagcatttgcaccatttcagcgac
gaacgtgacggcaccggcggtaatggggttaaagactttatcagtgcgcc
cgcggcggatcaggatgctgtgtaccaggccaccgagtaatccttcaacg
atggtcgagatcatgcaacttaacgcggtcatgccccccatcgaatatcg
atgtaagccgccggtcagcccaaccagcccaccgacgaccggaccgccga
gtaagccgcccattaccgcgcctatcgcacgggtattggcaatagaatcg
tcaatgtgcaacccaaaccaggtgcccatgatgcagaagatggaaaagac
gatgtagcagagaaatttatgcggcagacgaaccgtgacctgcattaacg
gtatgaataatggcgttttactcattaaccatgcaatgactaaaaaaacg
cacatctgctgaagcagcagcaacaccagattaaaatcgtacatacccgc
aaaccacacttccctttaaaacgcgtaacatacattgcctgcgtttaact
ttctttgaactcttgcagaaaaatgagaattcgtgagtacgatcactcaa
aatcgcctggcaaaaataaaatcaccctatagatgcacaaaaaacgggca
aaactacctggttcgcaaaactgcgtctaaagttaaaccgggacctcgcg
agcaagggtgagacgatggcgctttacacaattggtgaagtggcgttgct
ttgtgatattaatcctgtcacgttacgcgcgtggcagaggcgttacggat
tgctgaaaccgcaacggacagacggcggtcatcggctgttcaacgatgcc
gatattgaccggatccgcgagatcaaacgctggatcgacaacggcgtgca
ggtcagcaaagttaaaatgctgctcagtaatgaaaatgttgatgtgcaga
acggctggcgcgatcagcaagaaacattactgacttacctgcaaagcggc
aatctacatagcctgcgaacgtggatcaaagagcgcggtcaggattaccc
cgcccagacactcaccacacatctgtttattcctctgcgccgacggcttc
agtgccaacaaccgactctccaggcgctgctggcgatcctcgacggcgta
ctgatcaactacatcgccatttgtctggcttcggcacgtaaaaaacaggg
taaagatgcgctggtggttggctggaatattcaggataccacccgtctgt
ggctggagggctggattgccagtcaacaaggatggcgcattgatgtcctc
gcccactcgctcaatcaactacgccctgaactattcgaaggccgtacatt
gctggtgtggtgcggtgaaaatcgaacctccgcccaacagcagcaactca
ccagttggcaagaacaaggccatgatattttcccactcggcatttaatga
ttcgttaacaaatgcgctttactgtacaatcctttcgttaacataaggag
tgcattatgcgcatagctaaaattggggtcatcgccctgttcctgtttat
ggcgttaggcggaattggtggcgtcatgctcgcaggttatacctttattt
tgcgtgctggctaagcgcctgcaccagcctttcaaacaggcggtctgcga
tgatcgccgccagtgccaccagtaacgccccctggatcacatacgcggta
ttaaatccgctaagcccgatgatgatgggcgtacccagcgtgctggcccc
taccgttgaggcgatcgtcgccgtaccaatgttgataatcaccgaagttc
gcacgcccgccagaatcaccggagccgccagcggtagctcgaccttacgc
actcgctgaccacgactcattcccatacctttcgcaacttctgtcacgct
ggcatcaatcgctcccagcccggcaagtgtcgcctgcaggacgggcagca
caccgtaaaggatcaaggcgataatcgctggttgcagaccaaagccgatc
accggaacggcgatcgccagcactgcgacgggcggaaaagtctgtccaac
ggcggcaatagtttccaccagtgggcgaaattccgcgccccacgggcgag
tgacagcaattccggcaccagtgccaatgatcaccgcaaacaaactcgaa
attcccaccagccagaaatgagccagtgccagagctgcaaaactttcttg
ctgataaacgggtcgtggcagttgtgggaacaaggcagcaaacagcggct
ggctgtaaggcagccagaaaatcagcgccacaaacagagcaatgagccag
aacagcggatcgcgcaacatcttcatacgcttacgcctccaccagcagat
cctgaaaatgcagcgtgccgcaaggctggccctgcatgttcaccaccggc
agcacctcgcatccccgcgcaacaaacagagagagcgcatcgcgtagcgt
catctcttctgccagtgcctcaccatctgctcgttcttcgcgacgcacgt
aatccgccacactacgtaacgaaagcaggcgcacacccagttcactacgt
ccaaaaaactggcggacaaaatcattcgccggacgagtcagcatcgtcag
cggattgccctgctgcactacttcaccgtgatccatcaataccagatgtt
ctgccagccgtagcgcctcatcaatatcatgagtgaccagcacaatggta
cgccccagcaaacggtgaatgcgcgtcatctcttgttgcaacgcgccgcg
cgttaccgggtccagtgcgccaaaaggttcatccattagtaagacttgcg
gatcggcagccagtgcacgcgccactcccacacgttgctgctgaccaccg
gaaagctgatgcggataacgctcacgcaaatttgactccagccccagtag
cgccattaattcgtcgatacgatcgtcaatccgcgcccgcgaccattttt
gtaattgcggcacggtagcgatgttttgcgccacgctccagtgggggaac
aggccaatagattgaatggcatagcccatccggcggcgcaactccagtac
tggcagcgagcgaatttcttctccggcaaagcggatctctccgctgtcat
gctccaccaggcggttaatcattttcagggtggtggatttgccggagcca
gatgtgccaatcagcaccgaaaaactcccttcctgaaaattgagattgag
atcgttaacggctttttgtgcgccgaacagtttgctgacatggctaaatt
caatcattacgtttcaccttcagcagtgcgataagcaaatcgaacagcgc
gtcggtaagcaccgccagaacaattaccgggatcacccccagcaacacta
aatcaatggcgctgcttagcagcccctggaaaaccagcgcaccaaaaccg
cctgcgccgattaacgccgcaatcaccgccatacctacagtttgcaccat
caccacccgcaggctgcgcagaaataccggtaacgccagcggtaactgaa
catgcaggaaacgctgcgccccgctcatccccatcgctctggcgctttcc
agcacatcgcgcgggatctggttcaaaccgactaccacgccgcgcaccag
cggcagcaaggcatagagcaccagcgcaatcagtgcgggtgtcattccgg
ttcctgctatgccgagcgtccccagccacggaaaggccgtaaccagcgcg
gcaagcggcgcaatcaacaggccaaagagcgccaccgaaggcacggtctg
aatcacattgagcagagaaaaaattgccccctgccgagcagtggaaaagt
agcaccagatgcccaacggcacaccaatcactaacgcaggcagcaccgca
ccaaacagcaacgtcagatgttgtgccagcgcgtcgtcaaacacatcctg
acggttggcgtattctttcattagtgagagatcgttaagcgtgccggagt
acagcaaccacagcggaataatggcaatctgcatatgcaacaaccagcgc
cacagcggatgcgtggagattcggcggatggcatcgctacaggccagcaa
tgccagcgccgcagccagccagaaaccactgccgaggctggtacgcgcca
gcgcactgccattttgcgccagttgggtcgccgcctttccagctccccac
accagcaatacgaagacgaattgcgccagaatgagtgcacaaatgctgcc
ttttttaccgggaataaaacaggccgtcagccaggcgcaaccaacgccca
ccagcatccagatcgtttgcggccacagctgccagagatgacgcccctca
cccgaaactaaacgattaggcgcgtaactgataaacggcagcgccgctgc
gattgccgtcagcaacagcagcagcgccagaacaggattaatacggaaat
aagtcacgggaaattacttcgtccaccctttttgtttcaggtagtcggca
gccacttttttggcatccagtccttccacagcaatgctggcattcagttg
ctgcaatgtttttgcatcgaggctggcgaagactggctgtagccactgtg
ccatttgcggatactccctcaacaccgactcacgcaccactggtgcaggc
gcgtagataggttgcacaccttgcggatcgcttaaggtttgcagccccag
cgccgctaccgggccgtcagtgccgtaagccattgcagcattaacgccag
aggtttgctgggcagcggctttgatcgtcaccgccgtgtcgccaccagcc
agtgacagcaactgatcctgaccgagcttaaagccataggctttttcaaa
cgcgggtaacgcatcggcgcgttcgataaactctgccgaggctgccagtt
tgaaggtgccgccctcttgcagataacgactcaggtcggcaagcgaagtg
agtttatttttctctgccacatcctgacgcacggcgatagtccaggtgtt
atttgcaggcgcgggcgtcagccagattaacttgttgtgctccgaatcga
gctttttgactttctcgtaaccttgctgcgcgtttttccacgctgcatcg
ttttcatctttaaagaagaaagcgccattgccggtatattccggatagat
atccagttcaccggaagtaatcgccccgcgcaccacaggagtcgttccga
gttgcactttattcaccgtcggtacgccgtggctttccagcacctgcaaa
atgatattgccgagtagcgcaccttcggtatcgatttttgaaccgacttt
aacgggggaagccgcctgtagcggcaggctcacggctgccaacataacca
gtgaacctgcccagagctttaagagtggcatgatgctttcctcattcttt
tactgttgttttcagcgaattaagagaaaagcatagttgataatggcggg
gttagcttgagcggaaggattcagttgcagaatcagataaatacttaaga
ggcatattcggtccggcgtttcctgccggatgcggcgcgagcgccttatc
cggcctacaaagggcgcaaacgtcgcgcccttactaaagcattacagcaa
ctcaaactcgcctttcttaacgcgtgcggaatcagtgccgataaagacat
tgaacttgccaggctcggcgtcatatttcatctgttgattccagaacttc
agcgcctcaatatcgatcgggaagctgacagtctgagtttcgcccggttt
cagggtgattttctcaaagcctttcagctgtttcacagggcgactcatgg
aagccgtcacatcctgcaagtacatctgcactaccgtggcaccctcgcgc
ttaccggtgttcgtcacctgcacgctggcagtcactttgccgtcacgctt
catggtcggcgcagaaagtttcacatcagagacggtgaaagtggtgtagc
tcagcccatagccgaacggatacaacgccccgttagcttcatcaaaataa
cgcgaagtgtatttgttcggcttgtcggcattatacgggcgaccggtatt
cagatggctgtagtacaccgggatctgcccgacagaacgcgggaaggaca
ttggcagcttgccggacgggttgtaatcgccaaacaatacatcggcaatt
gcattaccgccttcagtccccgcaaaccaggtttccagaatcgcatcagc
ctgctgatcttctttcaccagcgccagcggacgcccgttcatcagcacca
gcaccagcggtttaccggtggctttcagcgccgcaatcaagtcacgttgg
ctttgcggaatagtgatatcggtccggctggaggcttcgtgcgccatccc
ctgtgcttcaccgactacagccaccaccacatcagattgtttcgccgtct
gcaccgcttcatcaatcatctcttgcggcgaacgcggatcgactttgacc
gcttcttcatactgattcaggaaatcgataatgcctttgtcactggtaac
gttcgcccctttggcatacagcactttaccgttttcaccgacggcatttt
taatcccggtcagtacggtcacggattgatcggcaacaccggctgcggac
cagctgcccatcacgtcacgtttactgtccgccagtggcccaaccaccgc
aatggtggccgattttttcagcggtaacgtttcgagacggtttttcagca
acaccaagctttcgcgcgccacttcacgcgcttctttacggtgcaggcgg
ctttcggcattggtatccaccgggtcagactctttcggccccaaatggct
gtatgggtcgttaaacaaccccatatcatatttaacgttcagtacatggc
gggcagcatcgtccagctctgccatcgtcactttgccggatttaatcaac
ccaggcagatacttcgagtagtactcgtcgctcatgctcatgttgattcc
ggatttcagcgccacgcgcaccgcatcttccgggtctgccgccgtgccat
gtttaatcagctctttgattgcaccgtgatcggaaacggtgatgccttta
aagccccactggtcgcgcagaacatctttcagcagccaggaatcggaggt
ggctggcgtgccgttcagcgagttcagcgccaccatcaccgcgccgctgc
ctgcgtccagccccgctttgtacggcggcatataatcattaaacaggcgc
tgcggactcatatcgacggtgttgtactctttaccgccttctaccgcgcc
gtatgcggcaaagtgtttgacgctggtcatcaccgagtagcgatctgccg
ggcttttaccctgcatcgcttccaccatggttttacccattgttgaggtg
agatacgtatcttcgccaaaaccttcggaagcacgtccccagcgcggatc
gcgcgagacatcgaccatcggtgcccaggtcatattcaggccatcatctg
ccgcttcataagcagagacacgtccgaccgttttcactgcatcgaggtta
aaagacgaggccagaccgaggctaatcgggaacaccgtgcgctgaccgtg
cagcacgtcgtaagcaaagaaaagaggaattttcaggcggcttaattcca
tcacctgatcctgcatggcgcggatatcctgacgggttacggtgttgaaa
atcgccccaacctgaccgtctttgatcatctcgcggatcgcctctttcgg
gttatccgggccgacgctgattaagcgcagctgaccaattttctcatcaa
ctgtcattttcttaagcagttcggtgacgaacgcatcccgcgcttcgggc
gttaatggatggttgccgaataaatcatccgccagtgctggctgcagggc
cagactcaccgcgattcctactgaacatagccatttcatatggatttttc
ttcctttgttgcccgacgtggcagcgaaaatggtgcaaaaaccgtagttt
gccataagcatgatggagagagaaaaagaatgctcagtttattgtctgaa
ttttcaaaatattcactcgctgaattgttatacaaggcgctattctagtt
tgtgatattttttcgccaccacaaggagtggaaaatgtcttccatgacaa
caactgataataaagcctttttgaatgaacttgctcgtctggtgggttct
tcacacctgctcaccgatcccgcaaaaacggcccgctatcgcaagggctt
ccgttctggtcagggcgacgcgctggctgtcgttttccctggctcactac
tagaattgtggcgggtgctgaaagcctgcgtcaccgccgacaaaattatt
ctgatgcaggccgccaatacaggcctgaccgaaggatcgacgccaaacgg
taacgattatgatcgcgatgtcgttatcatcagcaccctgcgtctcgaca
agctgcacgttcttggcaagggcgaacaggtgctggcctatccgggcacc
acgctctattcgctggaaaaagccctcaaaccgctgggacgcgaaccgca
ctcagtgattggatcatcgtgtataggcgcatcggtcatcggcggtattt
gtaacaactccggcggctcgctggtgcaacgtggcccggcgtataccgaa
atgtcgttattcgcgcgtataaatgaagacggcaaactgacgctggtgaa
ccatctggggattgatctgggcgaaacgccggagcagatccttagcaagc
tggatgatgatcgcatcaaagatgacgatgtgcgtcacgatggtcgtcac
gcccacgattatgactatgtccaccgcgttcgtgatattgaagccgacac
gcccgcacgttataacgccgatcctgatcggttatttgaatcttctggtt
gcgccgggaagctggcggtctttgcagtacgtcttgataccttcgaagcg
gaaaaaaatcagcaggtgttttatatcggcaccaaccagccggaagtgct
gaccgaaatccgccgtcatattctggctaacttcgaaaatctgccggttg
ccggggaatatatgcaccgggatatctacgatattgcggaaaaatacggc
aaagacaccttcctgatgattgataagttaggcaccgacaagatgccgtt
cttctttaatctcaagggacgcaccgatgcgatgctggagaaagtgaaat
tcttccgtccgcattttactgaccgtgcgatgcaaaaattcggtcacctg
ttccccagccatttaccgccgcgcatgaaaaactggcgcgataaatacga
gcatcatctgctgttaaaaatggcgggcgatggcgtgggcgaagccaaat
cgtggctggtggattatttcaaacaggccgaaggcgatttctttgtctgt
acgccggaggaaggcagcaaagcgtttttacaccgtttcgccgctgcggg
cgcagcaattcgttatcaggcggtgcattccgatgaagtcgaagacattc
tggcgttggatatcgctctgcggcgtaacgacaccgagtggtatgagcat
ttaccgccggagatcgacagccagctggtgcacaagctctattacggcca
ttttatgtgctatgtcttccatcaggattacatagtgaaaaaaggcgtgg
atgtgcatgcgttaaaagaacagatgctggaactgctacagcagcgcggc
gcgcagtaccctgccgagcataacgtcggtcatttgtataaagcaccgga
gacgttgcagaagttctatcgcgagaacgatccgaccaacagcatgaatc
cggggatcggtaaaaccagtaaacggaaaaactggcaggaagtggagtaa
aaattacggatggcagagtatcgccatccgaattcacttaatcgttctgt
gccgtctgccccgccgccgccatttgggcggctttttgttttttatagct
caacgctgctgccggcacaggcatcactttaccggtttcaatccaggtac
gcaggcggctggcatcggcaaaatgggtatatttgccaaacgcgtccatc
actaccagcgccaccggtttattattgataaccgtacgcatcaccagaca
atggcccgccgcattggtaaagccggttttggttaactgaatattccagt
tatcgcgatacaccagatgattagtattgcggaacggcagcgtatacgtc
ggattagagaaggttgccatatcttcccgggtagtacttaactgcccgat
caacggatattgtttgctggcaatgagcagtttggttaagtcacgggcag
ttgaaacgttatgcaccgacaatccggtaggttcaacaaagcgcgtgttg
ttcattccgagcgatttcgctttcgcattcattgccttaataaaggcttt
gtaaccaccgggataatggtgcgcaaggcttgccgccgcgcggttttctg
aagacatcagcgccagcaacagcatatctttacggctgatttcgctattc
agtcgtacgcgcgaatagacccctttcatctccggcgtctggctgatatc
cacttttagtttttcatccagcggcagtcgtgcatccagcacaaccatcg
cggtcattaatttgctgatagacgcaatcggacgcaccagatccgggtgg
ttcgaatagatcactttgttggtattcagatcaacaatcatcgcgctacc
ggaggcaatttccggttgtgaagcggtggtagcggctgccgttttcgcaa
cggcctgcggtgcaaaaggcacagccagcatcagggccaggctaaataaa
gaaactcgaaatttcggcatgatgagcattcagatagtggttcacgcgca
cgggttgcgcaccgccggagtaaggatttactgaggctagcgacgccatc
ataacgagcaaaaagtgcgatcgtcaaaggagaatcgtgaggaaatgctg
cattgctgacatttacgccagcaatgcaacgtcaaagaactttctagaac
aaacgataaccgtagccccatagtataacggttagggcgagcagcacttc
cagtaccagcacgccaatcgccagcgtcgaactagagaagctaaggcctt
cctctttgttgatattcaggaagctcggaataccaaggtaaagcaggtag
ccggtgtaaaacagcgccaccgtgccgaccagcgcacacaaccagaccag
tggataaagcgccaccagaccgcttaaaaacagcggagttgcaacgtagc
ccgcgaagaccatgcagtgcgcaagtgacggacgctgcggataattacgc
gccatccaccagatgacccgccccatcaccgcgaccccagccagcataac
gccgtaaaacaagacagccagcgccagtccggtaaaccaggataacttca
ggatagtgccatcgccaaaattccagccaatctgtgtagtgccaatgaag
gcgcaaatcaccggaatcgccgccatcagcaaaacgtggtgggtgtaatg
gtgagaaatcgtttcgttttcgcgattaatcacctgcatttcacgatcgg
gatgggaaaacagtccccagacatggctcataccgcccccttgttgtgag
ttcatgaacctgacagttcaagtataagtcagcttgtgattattttttgt
tcgcccatgtaattttcactgtctgatgaacgtcctttttcagcgtgaat
gattcacagggtgtatgcttactggcaaccaaagggagacagactggcct
atggatctcaatacacttatctcacaatatggttatgccgcgctggtgat
cggtagcctggcggaaggtgaaaccgtgactttgctgggaggcgttgcgg
cgcatcaggggctattaaagttcccgctggtggtactttctgtggcgctt
ggcggcatgattggcgaccaggtgctctatctgtgcgggcggcggtttgg
cggcaagctgttacgccgtttctcgaaacatcaggataaaattgagcggg
cgcagaaacttatccaacgccatccgtatctgtttgtcattggtacgcgc
tttatgtatggctttcgggtgattggcccgacgctgattggtgccagcca
gctgccgccgaaaatctttctgccgctgaatattctcggcgcatttgcct
gggcgttgatttttaccactattggttacgctggtggtcaggtgattgcg
ccgtggttgcacaatctcgaccagcatttgaagcactgggtctggttgat
tctggtcgtggttctggtggtgggcgtgcgctggtggctgaaacgacgcg
ggaagaaaaagccggatcatcaggcgtaaaaccattgccctggataaggc
gttcgcgccgcatccgacatccggagtaccatgcctgatacgacgcttgt
gcgtcttttcatgccgaccaaaatattacccaatgaaatatccacgcacc
tcactgcgctattctgggttgaactgtggattcgccaacataaagccgcc
atccactatcaacgactgcccggtggtgtaatttgcgccctccgaacaaa
gccacaccaccaggctggcaatctcatgcgttgcgccaaaacgccgcaag
ggaatcgaaggctccgcgtcgggcttcacgtcgctgtcatccatgccatt
cattggcgtggcgatcgccccaggcgcgactgcgttcaccaaaatcttat
gcctgaccagctccagcgccatcgctttggttaacccaccgagcgcatgt
ttagcggctgtgtaggcgctggcatccggcagcggcgtatgttcatgtac
cgacgtaatgttgatgatgcgaccgccctgcccttgtttcaccatctgac
gagccgcaatttgcgagcataagaatgcaccatcgacatcaacggtaaaa
atcttgcgccactcatcaaaagccatatcaagaaacggcgctttggtcat
tgcacccgcattattcaccagcacatcaatgcgccccagccgttgaatga
gtttctccagcgccagtgccccttctggtagattgccgagatccagctgc
acgatctccgcacgtacgccgtggctaactacctcacgcgcggtatcttt
tgccccttcttcatctgagtgccaggtaataccaatatcaaacccctgct
gcgccagtaataacgcgcactctttgccgatccccgaatcggaggcggta
ataatcgcaacctgtgccatcgagttctccacttaacgctgaataaacgt
taagtatagaaggcgcatatcatcagcgtttgtaccccccgcccaacgca
ccagtgagttgaatggaggcatccagccactgcccttgcaataacaggcc
attggcccgctcacgcagcgcggggattctggcttcgctgacgcgggaac
cagcaatgatgcccgcgttaaagcgcgcctgcgcaagacctaccacacgc
aaggcatcgcgctcaatttgcgcctgatgctggtttttctccgccagtgt
ctgaacctgactggctgcccgcgccacgtcattcaccgcttcaaccaccg
ctttgttgtagctggcgatagacaagttgctttcggcttttgcgatatcg
agattggcgttaagacgaccactatcgaaaatgggtagcgtcaggcctgc
cgtaacgcccatttgctgcgcggaatgacggaacagatcgcttaagtgca
acgcatcctgttgcaggaaggccatcaggttgatgtcaggataaaatgcc
gcttttgccgcatcaatggtgcttagcgatgactcaacgtaccagtgcgc
cgcctgcaaatctgcccgccgggccagtaaggagtaccccagttcatcag
gaagctggcttgccactttcggcaacgcgaccggtttaagcttcaatgac
tttgtctggttatttgtaagtgcgcttaaccgtgcctcaataattttcat
tttccccgcgacatcgttgagctgctgccgggttttgctggcattaatat
cggtttccacaccttcaactgaagaagtaatcccgttctgatatagctgg
cgatcggtcgcgataatggtgttctgctctttttctatttgctgcaagac
cgtgtttaacgccgcctgggtttgccactcccagtacaggcgggctacgc
tgccagccagcaattggcgggtttgctcgcgttccgccgcccgtgcttta
accgtacccaggcgggcagtaacctccgcccgattctttccccagatatc
gagatgccagcccgccgttaagccaaaagtaccgttggtgtaccacgggc
cggtcgtacctgcggccggatcgttcagagcaaacggccccattaagcct
tctgccgacattttttgccgctccatatccgccgaaaagtcgatctgcgg
accatcctgagtggcaactgccttcgcctgggcttcagctagctgaatgc
gctgttcagccacctgcatatccggtgcgttctgtagtgcattgttaatt
aaggaagtgagttgattatcgtgatactccagccaccattggctgtctgg
ccaaccattttcagcgccgtgggtaatgcggtgtcaacttgtgcagcggg
cgtttgctggcttaacgcctggcgggtttcatgcataggcgcacacccgg
ccagcatcagtaacagcggaaaacaggcgatggctggataaaaggaatca
cgattcatgggggaataatcaggtaagaaaaggtgcgcggagattaccgt
gtgttgcgatatattttttagtttcgcgtggcaatacatcagtggcaata
aaacgacatatccagaaaaatatacactaagtgaatgatatcttccgatt
tatcttaatcgtttatggataacggcaaagggcttcgttttttcctatac
ttattcagcactcacaaataaaggaacgccaatgaaaattatactctggg
ctgtattgattattttcctgattgggctactggtggtgactggcgtattt
aagatgatattttaaaattaattaatgtcatcaggtccgaaaataacgag
aatatttcagtctctcatcctgttgcgctcctgtcatgtgcattgcttca
tataatcactggcgcaaggagcgcgcagggggcggccaatcgccgccgcc
ccctgcacccccgggctctggcgaacaaaatcgccgctgcgcggtgccct
cggcttatcccttacggctaccgggtcgggcgcgaggtaacatccctgta
aaacgcgccctcagcccacatccatgtgggctgccccggccttcagggaa
cgcctcggcaattttgacgccaccaaacaaccgtgcggcctattgataaa
gagctaacacattgtcaaaaaacatcactatggttttttagagtttctcg
atatcaattgcctgaatagcccttgcaatatcaggggaattattcaacac
ccgaacatgctgaaataattccgttgcttcatcgtattctttacgcaaat
aactcaaccactgtttaatccgcgcaacgtgatataacccggtatcgccc
tgcttttccagacgggtatatttttgcagcaaagcaaccacctccggcca
cggcattcgcggttcgttatattttaccacccggctcaggttgggaatat
tgagcgccccgcgaccaatcatcactgcgtcgcagccgctgatcgccatg
cattgttgcgcgctctgccagtcccagatttcaccgttggcaatcaccgg
aatattcagccgctggcgaatatcgccaatcgcctgccagtcaatatgct
ccgcgcggtaaccctgctctttcgtccgcccatgcaccaccagctccgta
gcgccagcctgttgaaccgcatcggcgatttcaaatttcttctcaccgct
gtcccagcccagacgcactttcacgctgacgggcaaatgcgccggtacag
cttcacgcatcgcttttgcaccctggtagatgagttcaggatctttgagt
aacgtcgccccgccgccgctaccgttaaccgttttcgacgggcagccgca
attgagatccacgccccaggaacctaactccaccgcacgggcggcgttct
ctgccagccattgtgggaactgacctaacaactgcacgcgcaccagcgta
ccagatggtgtccggctggcgttttgtagctcagggcaaatgcgatgaaa
gacttttaccggcagcagttgatccaccacgcggacaaactcggtgatgc
acagatcgtagtcgttaacttcggtcagcaattcacgcaccagagagtca
agcactccctccatcggtgccagtaacacacgcatatcatcacccgcaaa
aaaatgaggcgctatgttagcgcctatggtcagcggattaaaggtctgca
aagagggattgctgcaaactgcaatccctctctatgcttgatgtatgcct
gagttcgctgcgcattgcgtaatgccggggagcgaaaaaataagcgctga
tttcttaatgtgatcggtagcacgttttacgaattaattgtatgatgaat
ccatctcatctggggtgttgattatgagtaagacactgaacattatctgg
caatatttacgcgctttcgtcctgatttatgcctgcctgtatgcaggcat
tttcattgcttccctgctaccggtaaccattccgggcagcatcatcggga
tgctgatcctgtttgtcctgctggccttgcaaattcttccggcaaaatgg
gtcaatccggggtgctacgtactgattcgctatatggcgctattgtttgt
gccgattggcgtaggcgtcatgcaatattttgatttgctccgcgcacagt
ttggcccggtagtggtttcctgtgcagtcagtacgctggtggtttttctg
gtggtgagctggagttcgcaactggtacacggtgaacgtaaagtcgtagg
tcagaaaggatcagaagaatgatggcgaatatctggtggtcattaccgct
gacattgattgtcttttttgccgcccgcaaactggcggcacggtataagt
ttcccttgcttaacccgttgctggtagcaatggtggtgatcattcctttt
ttaatgctgactggcatctcttacgacagctactttaaaggtagcgaagt
gctaaacgatctgctgcaaccggcggtcgtcgcgctggcctatcctttat
atgagcagctacaccagatccgcgcgcgctggaaatcgatcatcaccatc
tgttttatcggcagcgtggttgcgatggtgacggggacttccgtggcatt
gttgatgggcgcttcaccggaaatcgccgcgtcaatcctgccgaaatcag
tcaccacgcctattgcaatggcggttggcggcagtattggcggtattccg
gcaatcagcgcagtttgcgtgattttcgtcggcatcctcggcgcggtatt
tggccatacattgcttaatgcgatgcgtattcgtaccaaagctgcgcgcg
gtctggcaatggggactgcctcgcacgccctcggtacggcgcgctgcgcc
gagctggattatcaggaaggtgcatttagttcgctagcgctggtgttatg
cgggataattacttcgctgatcgcaccgttccttttcccgattattctgg
cagtaatgggctaaaatttgcgatgcgtcgcgcatttttgatgtatgttt
cacgcgttgcataattaatgagattcagatcacatataaagccacaacgg
gttcgtaaactgttatcccattacatgattatgaggcaacgccatgcatc
cacgttttcaaaccgcttttgcccaacttgcggataacttgcaatctgca
ctggaacctattctggcagacaagtacttccccgctttgttgaccgggga
gcaagtctcatcgctgaagagcgcaacggggctggacgaagacgcgctgg
cattcgcactacttccgctggcggcggcctgtgcgcgtacgccattgtcg
aattttaatgttggcgcaattgcgcgcggtgtgagcggaacctggtattt
cggtgccaatatggaatttattggtgcgacaatgcagcaaaccgttcatg
ccgaacaaagcgcgatcagccacgcctggttgagtggtgaaaaagcgctt
gcagccatcaccgttaactacacgccttgtggtcactgccgtcagtttat
gaatgaactgaacagcggtctggatctgcgtattcatctgccgggccgcg
aggcacacgcgctgcgtgactatctgccagatgcctttgggccgaaagat
ctggagattaaaacgctgctgatggacgaacaggatcacggctatgcgct
gacgggtgatgcgctttctcaggcagcgattgcggcggcaaaccgttcgc
acatgccttacagtaagtcgccaagcggtgtcgcgctggaatgtaaagac
ggtcgtattttcagtggcagctacgctgaaaacgccgcattcaacccgac
tctgccaccgttgcagggagcgttaattctgttgaatctcaagggttatg
attacccggatatccagcgcgcggttctggcagaaaaagccgatgcgccg
ttgattcagtgggatgccacctccgcaacgctgaaagctctcggctgtca
cagtatcgaccgagtgcttctcgcttaagcctggtgccggatgcggcgtg
aacgccttgtccggcttgccagccctctcctggtgtcgaaattcccggca
aacagtttgccgtttcttgcgcaaaaccagcgggtaaagtagcctgatgg
aaattttccttagatcgagtctcctgcatgttaaagcgcgtgttcctcag
cctgttagtcctgatcggcttgctgctgttgactgtgctcggcctcgatc
gctggatgagctggaaaaccgcgccttatatctacgacgaattgcaggat
ctcccctaccgccaggtcggtgtggtgctcggaacagcaaaatattatcg
tactggcgtaattaatcagtattatcgctaccgcattcaaggagcgatta
atgcctataacagcggtaaggtaaattatctattactgagcggcgataac
gcattgcaaagttataatgagccgatgaccatgcgcaaagatttaatcgc
tgctggtgtcgacccatcagatattgttctcgattacgcaggctttcgta
cgctggattccatcgtgcgtacacgcaaagttttcgatactaatgatttc
attattatcacccaacgtttccactgtgagcgagcattatttattgcgct
gcatatggggattcaggctcagtgttatgccgtaccgtcaccgaaagata
tgctgtcagtacgtattcgtgaatttgccgcccgtttcggtgcgctggct
gacctttatatttttaaacgtgaaccgcgttttttagggccgctggtccc
tattccggctatgcaccaggtaccggaagatgcgcaggggtatcccgccg
tcacacccgaacagttacttgaattacaaaagaaacaaggaaagtagtta
tggatgtacagcagttttttgtcgttgccgtttttttccttatcccgata
ttttgtttccgcgaagcatggaaaggctggcgcgcaggcgcgattgataa
acgggttaaaaatgcaccggaaccggtgtatgtctggcgagcaaaaaatc
ccggactctttttcgcttatatggtggcatatatcggcttcggaatttta
tctatcggcatgattgtttatcttattttctatcgttaatattcccctct
ccagttaattattgagaataattattacttcacctgataagctgcggata
tcacattcctaaccgcagctatttgtgaatcttttcacagtttaaattcc
cccgcacgcttagccttaatatcagtacattattatttactaaacgctcg
ccttaattacctatagcattaaggaagatcacatgccgcaacaaaattat
ctggatgaactcactccggcttttacgtctttactggcgattaaagaagc
ctctcgctgtttattatgtcacgacgctccctgtagtcaggcttgcccgg
cacagaccgatccggggaaatttattcgctcaatctactttcgtaatttt
aaaggcgctgccgagacaattcgcgaaaataatgccctcggtgccgtttg
tgccagagtgtgcccgacggagaaattatgccaaagcggttgtacccgtg
ccggtgttgatgctcccattgatatcggccgcttacagcgttttgttact
gattttgaacaacaaaccggaatggaaatttatcagcccggtactaaaac
gctcggcaaagtcgcgattattggcgcaggtcctgccggattgcaggcca
gtgtgacactgacaaaccagggttatgacgtcacgatttatgagaaagaa
gcgcaccccggtggctggttgcgtaacggtattccgcaattccggttacc
gcaatcagtgctggatgcagagatcgcccgtattgaaaaaatgggcgtga
ccattaagtgcaacaacgaagtcggtaacacactcacccttgagcagctg
aaagcagaaaaccgcgcggtactggtcaccgtggggttatcaagcggttc
cgggctaccgctgtttgagcatagtgacgttgagattgccgtcgacttct
tgcaacgtgcacgacaggcgcaaggcgatatcagcattccacaaagcgca
ttaattatcggcggcggtgatgtcgcgatggacgtagccagcacgctgaa
agttctcggctgtcaggcggtaacttgcgtagcgcgtgaagagttagatg
agtttccggcaagcgaaaaagagtttaccagcgcccgggagctgggcgtt
tcgatcatcgatggattcacgccagtagccgtggaaggcaataaagtcac
gtttaagcatgtacggttatcgggcgaactgacgatggcggcagataaaa
ttattctcgccgtcggtcagcatgccagactagatgcctttgcggagtta
gagccgcagcgtaacaccatcaaaacacaaaattaccagacccgcgaccc
gcaagtctttgctgctggcgatattgttgagggtgacaaaaccgtggtct
atgccgtgaaaaccgggaaagaagccgccgaggcgattcatcactattta
gagggagcttgctcatgttaacgaaagatctttcgattactttttgcggc
gtgaagtttcccaacccgttctgcctctcttcttcgccggtaggcaactg
ctatgagatgtgtgccaaagcctacgacacaggttggggcggtgtggtgt
ttaaaacgatcggcttttttatcgccaacgaagtctcgccgcgttttgat
catctggtgaaagaagataccggttttatcggcttcaaaaatatggagca
gattgctgaacatccgttggaagagaatctggccgccctgcgtcggctga
aggaagattacccggacaaagtattgatcgcttcgatcatgggggaaaat
gagcagcaatgggaggagctggcgcgcctggtgcaagaagctggcgcgga
tatgatcgagtgtaacttctcctgtccgcaaatgacttctcatgcgatgg
gtagcgatgtcgggcaaagcccggagctggtagaaaaatattgtcgggca
gtgaaacggggttccacgctgccaatgctggcgaagatgacgccgaatat
cggtgatatgtgcgaagtggcgctggcggcgaagcgcggcggcgcagatg
gcattgcggcgattaacaccgttaaatccatcaccaatatcgatcttaat
cagaaaatcggtatgccgatcgttaacggaaaatcgagtatttccggata
ttccggtaaagcggtaaaaccgatcgccctgcgcttcattcagcaaatgc
gcacccatccagaactgcgcgatttcccaatcagcggtatcggcggcatt
gaaacctgggaggatgcggctgagtttttattgctcggcgcagcaacgtt
acaggtgaccaccggcatcatgcagtacgggtatcggatagtggaagata
tggcaagcgggttgtcgcattatctcgccgatcagggatttgattcgctg
caggagatggtaggtctggcgaataacaatattgtcccggcggaagattt
agaccgcagttatattgtctatccccgtatcaatcttgataaatgtgttg
gctgtggacgctgttatatttcctgttacgacggcggtcaccaggcgatg
gaatggagcgagaaaacccgcacaccgcattgtaataccgagaaatgtgt
gggttgtctgctttgtggtcacgtctgcccggtgggttgtattgagctcg
gggaagtgaagtttaagaaaggcgagaaagaacacccggtaacgttgtaa
aaccagagacgcatccggcatttggttcctgtcgccggatgcggcttgaa
cgccttatccggcctacaaaaccatacaaatcagtatgttgagcttattg
taggccggataaaacgcgccagcgttgcatccggcatttggctcctgttg
ccggatgcggcgtgaacgccttatccggcctacaaaaccacacagatcat
gatgttatgtgcgtttatgaccgaatgcggaccacattcacatcatttct
tacgcgcgtatttcagtgaatccagcgctacggcgaagataataatcgcc
cctttgatgatgtactgccagtatgggtttacgccgatatacgtcaggcc
atagttgatgacggtaaaaataattaccccggtcaccacgccaatcaccg
tccccacaccgccgctgaacgatacaccgcctaccacgcacgccgcgata
gcatccagctcatacataaagccgaggttgttggtggcagagccgatacg
tccggcttctaacatcccgccaaaggcatagaacacgccagacaacgcgt
agatcatcagcaggttcaggccgacgttgacaccagatacttttgccgct
tccgggttaccgccaatggcaaaaatgttcttaccgaagcgggttttgtt
ccacaacacccagacgaacgccaccgcaatcaacgcgtagaaggtgatgt
aagagagacggaaactccccagcgcgacaaagccctgagcaaaggtagag
aagccactgtcaaaaccagaaattggcgacgccccgacaaagtcgtaata
gagcgagttgatgccatagacgatgatcatcgtgccgagcgtggtaatga
acggcgtcacgttgagataagcgataatcagaccgttgatcaaaccgatc
accgcaccaatggcacagacaatcagaataaccagcgcaatcggcatcgt
cgccatttccgggaacactttgttggcgttatccatggactgcaataatg
tcgcagccaccactgccgccagccctacctgacgaccagcagaaagatcg
gtcccctgggtgacaattaaccctgccacaccgagcgcgataataatacg
caccgatgactgggtgagaatattacttaagttcaacagacttaaaaatg
ttgggtcctggaaaataataatcgccagcaaaactaaaagaacgacgtaa
ataccgccctctttcaggtaagtaagaaaacttttcttatttaacgcact
catgggaagcccctaatcttaaaggtgcaaagacgcaagacgcagaattt
cgttttgcgttgttgtttttgtatcgacaattccggaaacgagaccattg
ctcatgaccagaatacggtctgttatccctaacaactcaggcatttcaga
ggagataataataatccccttgcctttcttcgccagttcggcaattaact
gataaatttcaaacttcgccccgacatcaataccgcgcgtcggttcatcg
agcattaatatttctggttgcgttagtagccagcgaccaataatcacctt
ttgctgattaccaccggagagcgaaccaatttgcgtccgatgacccggcg
tttttacccgcatcgaatcaatcacccactgggtatcgcttttcatccgc
gagttatccagtaaaccaactttatttttgtagttgcgaatattggaaat
taacgagttaaaaccaatatccagataggcataaattcccgttgagcggc
gctcctcagttaccagtgcaaatccatggtttatggcttcgttggcatta
tggttattgatctgtttgccgtgcaacgttatggtgccagccgatttctc
gcgaataccaaataacgtctcaacaatatcggtacgtttcgcccccacca
gaccggcaataccgaggatctcccctttatgcagatcaaacgagacatcg
cgaatcgacggctggcgcagtgacgtcaggttacgtacctcgaggatgac
ttcgcccggtttgttttctttgtcagggaaacgctggttaagagaacgcc
caaccatcatggcgatgatcttgtccatcgtcagtcctgccagcggttcg
gtggcgatccactgaccgtcgcgcaatacggtaacttcatcacataactg
gaagatttcttccattttatgcgagatataaacaataccgcagccgcgct
cttttaatttacgaataatagtgaacagatgattgacctctttttcggtt
aacgaagaagtcggttcatccataatcacaattttcgcgttataggaaaa
cgctttggcgatttcgatcatctgcatttgcgaaacggataatgtgccga
cgcgcgcacgcggatcgatatcaatatccagttcgtcaaaaatcgctttg
gtttcgcggtacattttgtcctgatcgacaaacatgcctttggtgggata
tcgccccagccacatgttatccatcaccgaacgttgtaataccaggttta
actcctggtgtaccatcgaaataccattttccagggcttcttttgcagaa
tggaaatcgatctctttaccctggaataaaatggtgccggagtctttttg
ataaataccaaacaggcattttaataatgtcgattttcctgcaccgtttt
cccccattaatgcatggatagaatgtggccggacttttaaattaacgtta
tcaagtgccttaacaccaggaaaggacttgttgataccgctcatttccaa
caagtattccccggaggacggagtcgttgagctgaccatataattttacc
ttgttggccatacaataagggcgcagtaatagactgcgcccaatcagtct
tatttcttgctgaattcagccaggttgtctttatctacgccaacataagg
tacgcggaccactttgttgtcgattttccagttggtgccatcagccgcac
ctttaccatcggccaggtttttcgccagatcaaaggtcgctttcgcctgg
ttgttagcatcgttcagtacggtgcccgccagtgcaccggatttcaccag
cgccagcgcttctggcagcgcatcgacgccaaacaccggaatgctggact
tgttgtgtgctttcagcgcttcaaccgcgcccattgccatcgcatcgttg
ttggcgataaccacttcgattttgttggcgttcgggccagacagccaggc
gtccatcttatctttcgcctgagcggtgtcccacattgcggtatctaact
gtaactgttcagttttgatgcctttatcgttcaattctttaatcacgtaa
gtggtacgtgcttctgcatccggatggcccggttcacctttcagcagtac
gaactgaatctgaccgtctttgttcagatcccaaccctgattcgccgccc
agtgtttagcaatcaaatcgccttgaataatgccggactctttggagtca
gtgccaacgtagtaggctttgtcgtagctatccagcgccttacgagacgg
ttctttgttgaagaaaaccaccggcacgttttgcccacgcgctttctcaa
tcaccgtacccgcagctgccgggtcaaccaggttgattgccagtgccttc
acccctttcgccagcaatacgtcgatctgatcgttctgcttggactggtc
attctgagaatcattcatcagcagctgaacatctggcgcggctttcgcat
cttgctcaatagccttgcgcactacagacataaagttatcgtcgtactta
tagattgttacaccaatgcgagtatcagcagcgtgtgcagcggcaccgaa
taacatgctggccatcacagcagacagggttaacaccttcttattcatgg
tatctccggtttttcttatgcagggtagtgcttgagataaatgctcggcg
gggcagtagagttaatgaagtgttactgaacgccgaagctcactttttaa
aattcgttcttccatgcccggtaacgctccagaaaacggctttaattgtt
gttatgacgctgttacctcggcaaaagtgattattcactgttacatacgg
gttacaacgttaaaacggtgcaatcatagctatcacattgttaagatact
gtgaaatcactcacagattgaaagcggttacatcgcctgatttgttgagt
tagtgatcgccgccgcattctggcgtgttgcgacagaatggcgacgcact
aacgtcggcataaaacagtggctggcacgaggatcaatattgcctgctgc
cccctgcaaggccagttcggtggctaatttcgccattgaagcaatgggat
aacgcacggtcgttaattgcgggtcggtgtaacgggcgatgggaatatca
tcgaaaccgatgattgagagatgtaacggaatcgcaatgccattatcttt
taatgctgtcagtgcgccagcggccatattgtcgttataagcaaatacag
cggtaagttgtagattgcgccccagcagttcaaccatcgccgcctcaccg
cccggcatgtccggcgtaccagcgccaatccagctttccggcggaataat
atcctgctctttcaacgcactcatccagcctgctttacgcatggcgtcat
cttcaatgccgtggctggaagaaagataaccaatacgttgatgaccgtta
ttcagcaacatgcgcgtcgccattcgggcaccgctgagattatccaggca
aacgcaacgatgggcgtaccccggcacaacgcggttgattaacaccatac
cgggaatgttatccataaattgcgccagttcatcgtcactcaatgctttt
gagtgaacaatcaacgcattacaacgctggcgaattaacacctcaatggc
gtgacgctctttttccgcttcatgatagctattgccgattagcacgtatt
tctgatgctgctgagcgaccagatccaccgcttttaccagcgcgccgaaa
aacgcatcagaaacgtccatcaccaccacgccaatggtgtcgctaacctg
agttgccagcgcctgggcattggcgtttggccgataatccagctcactca
cggctttcattactgcttcacgcgtgtcggcactgaccagcgtgctgtta
ttgagcacccgggaaaccgttgccacagagacgccagcctgacgcgctac
atcacgaatggtgatcatattcactacctgttatgagattgcagtaaatg
actgcttgctggcggctattttgtcagcactgaatacaggacttcgtgaa
tcgagtcacagcaatggaaacggttacagccgttttgttaacgaatgtga
tccagatcgttatcttgatgttttagatattgccggtccggcagcacgca
aagttaactgacgccagagccattccaccggcccctggcggaagtaacgc
agccagataacagagaagaggatattcgccagccataccggaataacaaa
cgccagcagctccaggcggtcaaaatgcataaacaaaccgaggtggtaaa
aaagcgtggtacaaatcagcgtttgcaatagatagttggtcagcgccatc
cgtccgacgcaggcgatcgcaagcaccagcttaaagcggctcaattgcgg
ccagaagccataaaacagcgacgcatagccaatcgcctgaaacggcgcac
tcagttcccgcggcatttgaagtaagaaggcacaccagcgatacgcccag
tccagctgccattgcagggcgatggcaggaaggttaatggtcaccccaat
cgccaccagcacaaaaccagtacgacgatagtgacgtaagctgaactgcc
ctttcagccagccgctgcgcatcagcgccgcaccaatgagcatcatccct
gccagttgccagccatactgtgcgcccagtgccagtaaactgttgccaac
accatcggcacgattactgatcgcttcaacgccgccgtgaagcttccagt
atttttcatacaaaatagccgatgcatccggcgtccaggcgcggctggtc
tggctgtcggaaatcagccccaataacagcaaaacgccaagccccaccag
ataaagcatgacgcctgtattaaacaggctttttaccgatggcgcatcgc
gcaccagccgccagcagattaagcccaccagcccgtaagccagcaaaata
tcgccgtcccagaacaataaaccgtgaataaagcccaacaagactaacag
cgttaaccgcgactggatccagcgtctgccacggggcagcaacatttgca
ggcccgcaccaaacagtagcgcaaaaagcgtgaggaatttcacctggccg
atgagatcaagaaatgcccaagtccatgcatcccgcggcgtaatagcacc
gtaccaggcgggattgagataagccgcctttggtagcccaaaggcgctga
tgtttaatagcaggatccccagaatggcgacgccgcgaacaaaatcgagc
gtgacgttgcgctccatggttcctgccttttaatcagttgtgatgacgca
cagcgcgcagaaactcgtggcgcgtattctgactggatttgaacaatcca
ccaagagaggtcgttgtcgtggcactggttgcatcgcggatgccacgcgc
cttcacgcagtaatgcaccgcgtcgatcgagacagccacgttattggtgc
ccagcagcgtttgtagcgcaataagaatttgctgcgtcagacgttcctgc
acctgcggacgctgggcaaagaactgcacaatgcggttaatttttgacag
accgatcaccgaatctttcgggatataggccaccgtcgctttgccatcga
tggtaacaaaatggtgttcacaggtgctggtcagagtgatatcgcgcacg
gtgaccatttcatcgaccttcattttgttttcaatgagggtgattttcgg
gaaattggcgtaatccagaccggagaaaatttcatcgacatacattttag
cgatgcgatgcggcgtttccatcaaactgtcatcagccaggtcgagattc
agcagctgcatgatttcggtcatatgaccagcaataaggcttttgcgcgt
ttcgttatccatttcatgcacgggcgggcgcagcggtgtttccagtcctc
gcgcaactaacgcttcatgaaccagggccgcttctttactgagtgatggc
atttatgatttctcctgcaggtgtgacgcctccgccctgcgtgggggcaa
agttattaagctgatttacagcctgattattgtgcgtgaggcggcgcaca
taatccagtattcacagcgataattattgtaattgccgctgcctttcatc
agcagatgttaaaacatcgttatgcaaatacggaagtgaaagttactcac
agcacattgaataaacggtatgatgaagaaattgcaaacaacacaacaag
gagccacgcatggaaatgctcgaagagcaccgctgttttgaaggctggca
gcaacgctggcgacacgactccagtaccttaaactgcccgatgacgttca
gtatctttctccctccacctcgtgatcacactccgccaccagtgctgtac
tggctttccggattaacctgcaatgacgagaacttcaccaccaaggcggg
tgcccagcgggtagcggcggaactggggattgtactggtgatgccagaca
ccagcccgcgcggcgaaaaggttgccaacgacgatggctacgatttaggc
cagggcgcaggcttttatcttaatgccacgcaaccgccgtgggcgacgca
ttaccggatgtatgattatctgcgcgatgaattaccggcgctggttcagt
cgcaatttaatgtcagcgaccgctgcgccattagcggtcactcaatgggt
ggtcacggtgcgctgattatggcgctgaaaaatccgggtaaatacaccag
cgtttcggcctttgcgccaattgtgaatccgtgcagcgtcccgtggggaa
tcaaagcgtttagcagctatttaggtgaggacaaaaatgcatggctggaa
tgggacagttgcgcactgatgtatgccagtaacgcgcaggatgcgatccc
gacgcttatcgatcagggcgataatgatcagtttcttgccgaccagttgc
aacctgcggtactggcagaagccgcgcgccagaaagcgtggccgatgacg
ctgcgtattcagccgggatatgatcacagttactacttcatcgcctcttt
tatagaggatcacctgcgcttccatgcgcagtatttactgaagtgaaagt
ccgcccggttcgccgggcatcttctcatcagaagcgataatccactgcca
taaagtaacgacgtccgtcttcgttatagctgtagtcgtcacgactgaga
tccttgtcgccaaggttcagcacgcctgcgcgcagtttgacgtctttagt
cacctgccaggccgcgccggtattccagatggtataaccgcccggtgttt
tagccgtcgcgctgtcggcgcgtttctgcccggtatagtgcccagaaaca
tagaatgaccagtcttccagcgccagcggtttccagtccagcgtaccgtt
agcagtatggaacggcagatcggatagcggtttgttttcgccgttgctga
catcacgaccatcgttgtaggtgtagttgatcgacagtttccattcatcg
ttgaacggaattttcagttcggtttccacgccctgaatacgagctttgtt
aacgttgtagtagctaaataccggtatgcgccgtccgttagcgcccgtct
caaaaccaacaaagttttggtagcccggtgcagcgttgacgtcagacgta
cggctgatgctgatacgatctttcacatcgttacggaaaacggtaacgct
ggattcaaccccttccagccagccttcttcacccatgtagtaaagcccca
gctcccaactttcgctggtttctggtttcagatccgggctacccacaatc
ttacatgcgccacggcaggaattgctcgtccagtcagggctaagttgcaa
cagagaaggtgctttaaatgccgtcgcccagccccctttcaccgttacgg
tgtcggtggcgttataaaccaggtaggcacgcggactccagtgttcaccg
taggtttcgtgatcgtccatacgcacgccggtcgtcagcgccagcggctc
gaagatccgccattcatcttccacaaacagcgcgtactggctggcagacg
ttttggagctggttcccccggtcaggttcaccgcatcgctaagtttgtcg
tgacgccattcaccgccaaccgtgagaaactgattaatcgccgtcagcgg
caacgtgtatttgccgtcgaccgtattgctttcggaagttatcgggctgc
tgttgccagggtttttgttctcgactttctcaccgtagtatttcagttcg
ctggtgccgtaatcccaacgcccattatggctgacggagtagttctggcg
ttccaggcggtttttgtccagcgagtcggaatcacgatcctgacggtcga
aaccgtatccggcagtaaaatcgtgattttgattcggtgtccaggcaaat
tcgacattgccgtcgcggctggagaatccttcaatacgcggcgtttctcc
ggtatcggtggtcgttgagttttgcgggtcatccttttcacgttttgcca
ggctgccgtaagctttcattcccagcacaccatcaattaatggtccactg
gtaaagaactgaccgttataggtgtcaccgcgatcgcgatgttcctgaat
ggtggtatcgacggtaacggtacccgaccatttctgaccgatttttttgg
tgatgatattcactacaccgccgagcgcatcggaaccgtacagcgacgac
atcgggccacggaccacttcaatacgttcgatggaatcgaccgggatcca
gttcagatcgaaatcattgtggcggaagacggcattgcgggagttcacgc
gtttaccgtcgacgagaatcagggtatagctgctgtccagaccacgaata
ctaacgcccttacggttatccccttcgttcgtcagttgtacgccaggcac
ttctttgaggacatccttcagattctgtaccggttttcgctgcaggtctt
cctgggtaatgacgctgatactggcaggtgcatctttaagattttgttcc
acggaagatgcagtgacaaccatcgtttcgccatcatcatcgaccgctaa
cacaggccatgcacaagaaatagcggacaaacacagcccgacccgtacga
aagggttcaacctaaacattccatatctccatgaggtaactacgaaaata
aaatgggttatcgctcacatcttcttcacgtccccttgcgtacggcagca
tcgcggtggacttattttttatgcaggtgatcatcccagaaagccggaac
agcctctgatttgtcagccttttttgattgcggcgtaacgataatgcaaa
cgataacaattatcaatccaaatgttaaattttatatccgcatgatttgt
cagggaaatggaattgaaaaagccctctcggttgagagggcttagcaagg
aagggaggaaacttatttcttatcgttctgcgggaacttcatttcgctgt
agcgtacgaagtgagttcctttaatcagcttgtagccgaaccaaataatc
aggaacagcgggataccaatatacgttgccgctacgccgccccagtcaat
agtatctttcaggaacgcttcgtagttctggcccaaagtgataatcagac
acagaatgaatgcgaagatcggccccagtgggaagaaacctgaacggtac
ggcagatcgttaatgtcgtgtccctgcaatacgtaaccgcgacggaagcg
atagtggctaatggcaatccccagccaggcgataaaacccgtcatcccgg
aggtgttcagcagccacaggtataccgtctggttgccaaacatggaggtc
aggaagcacagaccggcaatcaccgtcgtcgcatacagcgcattacgcgg
cacgccaccacgcgacagtttagcgaaaatgcgcggcgctttaccgtcac
acgccagggtgtacagcatacgagtagacgcatacataccggagttaccc
gctgacagcaccgccgtcagaataactgcgttcatcaccgccgccgcaga
gagcagacccgcgtgctggaacaccagggtgaacggactaacgctgatgt
ctttaacatcgttacgcagcaggctcggatcggtgtacggaataatcagg
ctgataatcaggatcgcgaacacatagaacaacaggattcgccagaacac
ctgacgtaccgcgcgtggaatgtttttcgccggatcttcggactcgcctg
cagcaataccgatcagctcggttccctggaaagagaagccgacaatcata
gctacgccgatcatcgccgcaaaaccaccagcaaacggcgcttcgccgat
tgtccagttgctccagcccgcaggctgcgcgcctttgaagataccgataa
tcatcagcacgccaacgatgataaagacaataactgtcgtgactttgatc
agtgagaaccagtattccgcttcaccaaagccacgaactgagatgtagtt
cagcaggaagataacgccgaggaacaacgcactccagatccagcccggtg
tatccgggaaccaccagctcatgaccagctgagctgcaaccaggtcaacg
gcgatagtcaccgcccagttgtaccagtagttccagcccagcgcgaagcc
aaagccttcttcaacatagttctgaccgtaagtggcaaacgaaccggaaa
ccggcatatatgcagccagttcaccgagactggtcatcaggaagtaaacc
atcaggccaatcagcatatacgagagcaatgccccgcccggacctgcctg
agaaatcgttgcgccagaggcaacaaaaagacctgtaccgatggaaccgc
caatggcaatcatcgtcaggtgacgcgcctttaattcacggcgtaagccc
ggcgcttctgtggttttagtttcggaaaccatacaaaaatgctatccatc
ttaaaaatgaggcgcgattgtagcagacgattggcaatccttccggcaga
aatacacggttataagacaccttcatgatcgcccagggattataagtaaa
gcagccaatctcttttctggcgaatgcatgctgaaggcgctgcgtcacga
aatcgacacagcaccagcatgttcttgtacagcaacttaacgcggcacat
ttgcgggatcgcaatagtccagaaagcgccgtagcgcgttggaaaggtgt
ttttgccgatgatgtatacgccacaacgtacgcatcaggcgcggcagagg
gaccgcaacttcacttaatgtgcctgcctgcaattgatcttcaatcacac
gtcgcgacaggcaactaattcccaacccatgacgcaccgcatgtttgatt
gcctcggagttacctaattccatcgccatctcaaacttcggtaaatgtga
cagcaacagataatcgacaatctcccgcgtgccggaaccgcgttcacgca
ggatccacggcgcagcggccagctgttctaaggtgaccggaccacgggcc
aacggcgaagtcggcgcggcgaaaaccaccagctcgtcttccagccacgg
ttcagaaatgatttcagtgctgtggcacggtccttcaataaagccaatat
caacgcggaaatccagcaccgcttgcatcacgtcctggctattcccaacg
ctaagttcaatcggcaactgcggataatcatggcgataacgggcgataac
tgcaggcagaatgtagttaccgatggtactactggcatagatacgaatcg
cgccgttgtcttcgcgaaacagttgttcgatttcaaccgcctgttcaagc
aatgccaacgcacgcggatagagcagccgcccgtgttcattaacaaccag
tcttttccccacgcgatcaaacagttgcacgccaagctgcccttccaggt
cggtcaaggctgcgctcactgctgattgcgacaacgccagcatcaccgac
gcctgggtggttgatccacttttcaatacttctgcaaaaacttccaactg
ccggagggtgatgtgcatagtcgcttaccacttataaagattaattataa
atatataatcaattttatttttaaaccagttagtcgtaaccttatgcccg
gttaaaggagagggttatgacgaatatcaccttacagaaacaacatcgta
cactgtggcattttattccggggttagccctgagtgcagttatcaccggg
gtcgccctgtggggtggttccattcccgcggttgcgggtgccgggtttag
tgccctcaccctcgcaatcttgttggggatggttttaggcaacaccatct
atccgcacatctggaaaagctgtgacggtggtgtgctgtttgccaagcaa
tatttattacgtctgggtatcattctttatggcttccgtctgacgttctc
gcaaattgccgatgtcggtatcagtgggatcatcattgacgtgttgacgc
tgtccagtaccttcctgctggcttgcttcctggggcagaaagtgtttggt
ctggataagcacaccagctggttgatcggtgccggtagcagtatctgtgg
tgctgccgcggtactggcgactgagccggtagtgaaagcggaagccagta
aagtaaccgtggctgttgcaaccgttgttatcttcgggaccgtcgcgatt
ttcctctacccggcgatatatccgctgatgtctcaatggtttagtccgga
aactttcggtatctacattggttctactgtgcacgaagtggcgcaggtgg
tggcggcaggtcatgccatcagcccggatgcggaaaacgcagcagttatt
tccaaaatgctgcgcgtgatgatgctggctccgttcctcatcctgctggc
ggcgcgtgttaaacagctgtctggggcgaacagcggcgagaaaagcaaaa
tcactattccgtggtttgccatcttgttcatcgtagttgccatctttaac
tcgttccacctgttaccgcagagcgtggtgaacatgctggtaacgctgga
taccttcctgctggcaatggcgatggcggcgctgggtctgaccactcacg
tcagcgcgctgaaaaaagctggggcgaaacctctgctgatggcactggta
ctgtttgcctggctgattgttggtggtggtgcgattaactatgtgattca
aagcgtcatcgcataaaccactacatcttgctcctgttaacccgctatca
ttaccgttttcctccagcgggtttaacaggagtcctcgcatgaaatacat
tggagcgcacgttagtgctgctggcggtctggcaaatgccgcaattcgcg
ccgccgaaatcgacgcaaccgcgtttgccttgttcaccaaaaaccaacgt
cagtggcgtgccgcaccgctcacgacgcaaaccatcgatgaattcaaagc
cgcctgtgaaaaatatcactacacatcggcgcaaattcttccccacgaca
gttatctgattaacctcggacatccggtcactgaagctctggaaaaatcg
cgcgatgcctttatagatgaaatgcagcgttgcgaacagctggggctttc
tttgctcaacttccaccctggcagccatctgatgcagatttcagaagagg
attgccttgcgcgtattgccgaatccatcaacattgcgctggataaaact
caaggtgtgacagcggtgatagaaaacaccgccggtcagggcagtaactt
agggtttaaattcgaacatctcgcggcgattatcgacggcgtggaagata
aatcccgcgtcggcgtctgcattgatacctgccatgctttcgctgccggg
tatgatttgcgtactccagccgaatgcgagaaaacattcgcggattttgc
ccgtactgtcggctttaagtatctgcgcgggatgcaccttaacgatgcga
aaagcacctttggcagccgcgttgaccgccatcatagcctcggtgaaggc
aatatcggtcatgatgcgttccgctggatcatgcaggacgaccgtttcga
cggcattccgctgatcctcgaaaccatcaacccggatatctgggcagaag
agatcgcctggctgaaagcgcaacaaactgaaaaagcggtagcctgaaga
tgaataaccgggaaaaggagatccttgcaattttacggcgtaacccgctg
attcagcagaacgaaattgcggacatgctgcaaatcagccgttcgcgcgt
tgcggcgcatattatggatttaatgcgcaaaggccggattaaaggcaaag
gttacattctcaccgagcaggaatactgcgtagtggtggggacaatcaat
atggatattcgcgggatggcggatatccgttacccgcaatcggcttctca
tcccggtacaattcattgctcagcgggcggcgtgggacgcaacatcgccc
acaatctggcgctgttaggccgtgacgtccatttgctttcagtgattggc
gatgacttttatggcgaaatgctcctggaagaaacgcgccgtgccggcgt
gaatgtctccggctgcgttcgtttgcatggtcaaagcacatcgacgtatc
tggcaattgccaatcgagacgatcaaaccgtgctggcgattaacgatacc
catctgctggaacagttgacaccgcaactactgaacgggtcgcgcgattt
acttcgtcatgcgggcgtggtactggctgattgcaacctgacagccgagg
cgctggaatgggtctttaccctcgctgatgaaatcccggtgtttgtcgat
accgtttcagaattcaaagcgggcaaaatcaaacactggctggcgcatat
tcacaccctgaaacccactttaccggagctggaaattttatggggacagg
cgatcaccagcgatgctgaccgtaataccgcagtgaatgcattgcatcag
caaggtgttcagcaactgtttgtttatttgcccgatgagtcagtttattg
cagcgaaaaggatggagaacaatttttgctgaccgcgccagcgcatacga
cagtagacagttttggtgctgacgatggttttatggcgggcctggtatat
agctttcttgaaggatacagtttccgcgacagcgcccgttttgcggtagc
ctgcgcggcaatttcgcgcgccagcggcagcttaaacaaccctaccctgt
ctgccgataacgcgctttcattagtgccaatggtgtaacaatgttgccgg
atgcgacgcttaacgcgtcttatccggcctacaaatcaggcaatttcagc
aagtaaatgtaggcctgataagcttgcgcatcaggcaatgacactcaagc
taaaccaataaagaacccggcaatggtcgcactcatcaagttggaaagcg
tcgccgccgccagcgcccgtaaaccaagctgggcgatttccggcgcacgg
tgtggcgcaaccgcagaaaacgcccccaccaccaccccgatagaaccaaa
gttagcgaaaccgcacaacgcgaaggaaataatcgccacagttttagcat
cgagagtgccagccgtttgcagatagggtgagaaattgagataagcgaca
aattcatttattgccagtttctgtccaatcaaactcccggcaagattcgc
atcactccagtccacacccatcacccacgccagtggagccagcaggtaac
ctaaaatggactccagcgaggcatgttcaaaaccaaaccagccaccaacg
ccgccgataataccgttaatcaacgcaattattgcaacaaatgccatcac
cactgttgccacacctgcggcgattttcagcccggtcattgcccctgtcg
cagcggcttcaataatgctttttggcggtgtttcggtgaaagagaggtta
ttaaaggaaacctgcgaagattccgttgccgggcttaacaggcgggcaaa
caagatcccgccagggatcgccattaatgatgccgccagcagatattcca
caggcacgcccagtgcggcgtaaccaatcattgtcgaaccagcaatcgag
gccatgccactacaaatcgctgtaaataattcattgcgattcagacgatc
gataaagggtttgacgattgccggaatttcgttttgcccgaggaaaatgg
tggtgaccgcgacgaatgactcgatcttgctgatatttaatgctttctgg
aagataccgccgagaattcgaattaaaatccccatcacaccgatgtagta
gagaatactcaccagcgcggtgacgaagataattgccggtaacaccctga
aaccaaagataaatcctgcaccatcaaataaggtatccattttcggtccg
accagagaaccgaagataaatgcgctacccgcgtcgctgtacgccatcac
tttatgcacgccaaaagcgactttttcagcgacccaacgccctggcggta
accaaagcataatgccgccaatcacgacctgtaacactaacgccgcgcca
acggtacgcaggctgatcttcttcttgtttactgacagtaaaaacgcaat
cgtcagcaataccaccattcccagaacacttctcatgacatccatagtga
ttatctcttcatgtcatattgggcgacggctttctgcccatcagaaatag
ccaggcctgcatcttgcgataccggcccggcttgttatcaacacttaatg
ggttttgatgtagccgcgcacgcactcttcgactaatccccagaaccagt
ctgtatcaatagtgatgccgactttggtattggcgggcttgccaagaacg
cccagctcgtcgcagacggtacgcccatagcaagggccactgttgacgtc
cacttcgacgtacatctcctgggttttaatgccatcagggttaatcagat
aaccgatgcaggtggcgtcgtgcaccgggccgccagcaaggccgtagttt
tcgaactgcgttttgagagtgaagttcatgatgtcgctgaacagctctcc
ggcggggccgcctgccctttccatccgagcaatcacgtccggggtgcaaa
cggtctggttggtgagatcgaggcccatcatcactaatggaacgccggag
gtgaacactacgcgtgcggcttccgggtcggcaaagatgttgaactcggc
agatggcgtgaagttgcctgtaccgtaagcgccgcccattagcacaattt
cacggattttgggcaggatcgcgggttgcatacgcattgccaccgcgata
tttgaaagcggaccaaccggcaccagagtgatatcgccatcgcttgccat
cagggtatcaatgatatatttcaccgcatgagtgctttctgcctggcggg
tcagcggctcgaataccgggccatccagtccggtttcaccgtgaatatta
tcggcaacgatttgttgacgcataatgggctgcggcatccccgcataaac
cggaacattaatctccagtttctggcaaacattcaggccattaattaatg
ttttatcaagcgtctgattacccgctacaatagtgatgcctaataaatct
attgccggatgtttcgccgccatcattatagcaatagcatcatcatgacc
cggatcacaatccagaataatttttctcttttccattgtttatttcctct
gtttccagttgcgttattttttctacagcaaagaaaattcgaccgggccg
atgattgaatcttaacaacagcgtacgtatgctaaatatgagaaatctca
tagcggataaacatcgtgaaagaaatccacaataatgatcttaagcagca
attgatgagtgaatccgcgtttaaggattgctttttaacggatgtttcag
ccgatacgcggctgtttcattttttagcgcgtgactacattgtgcaggaa
gggcaacagccgtcctggctgttttacctgacgcgaggccgcgccaggct
ttacgccacgctagctaatggtcgcgtgtcgctgatcgatttctttgccg
ccccctgttttattggcgagattgagttaatcgataaagaccatgaaccg
cgtgcggtgcaggctattgaagagtgttggtgccttgcgctccctatgaa
acattaccgtccgctgttattaaacgacacgctatttttacgaaaactct
gcgtcaccttaagtcataaaaattatcgtaatattgtttctttaactcag
aatcaatcatttccgttagtgaatcgcctggcagcatttatattactctc
gcaggaaggtgatctttatcacgaaaagcatacgcaagcggcagagtatt
taggcgtttcttatcgacatcttttatatgttctcgcgcagttcattcac
gacggtttattaattaaaagcaagaaagggtatctcattaaaaacagaaa
gcagttgtcaggactggcgctggagatggacccggagaataaattctccg
ggatgatgcagtaaaaattattttcaatagcgcgattgccggatgcaacg
cttaatacgttttatccggtctacaaatcgagcattacgccagaccaata
aagaacccggcaatagtcgcactcatcaggttggaaagcgttgctgctgc
cagcgcccgtaaaccaagctgggcgatttccggcgcgcgttttggcgaaa
tagccgaaaatgcgccaacgacaacaccgatagaaccaaagttagcaaaa
ccacaaagcgcaaaggagataatcgcaatggttttcacttccagcgtgcc
gcccgtttgcaggtatggggagaaactcaggtaagcgacgaattcgttaa
tcgccagtttctgcccaatcaggctacccgcaagattggcatcactccag
tccacacccatgatccacgccagcggtgccagcacatagccaaaaatact
ttccagagaggcattggcgaaaccaaaccagccgccaattccgccgataa
tgccgttgatcagcgcaataattgcgacaaacgccattaccaccgtcgcc
acaccagcggcgatttttagcccggtcatcgcaccgctcgccgccgcttc
gataaagctttttggcggcgtttcgctgaacgacagattttcaaatgtga
cctgcgaaggctcggttgccgggctaagaatacgtgcaaacaaaatcccg
ccagggatcgccatcagcgatgccgctaacaggtagtcaattggtacgcc
cattccggcataaccaatcatcatcgaaccagcaatggacgccatcccgc
tacaaattgcggtaaacaactcgttgcgattcatgcgatcgataaacggt
ttaacgatcgccgggatctcattttgcccgaggaaaatagtagtaaccgc
aacaaaagattcgattttgctgatgttgagggctttctggaaaatgctgc
caaggatgcgaatcagcagccccatcacgccaatgtagtacagcagactg
atgagcgcagtaacgaaaataatcgccggaagtacgcgaaaggcgaagat
aaaacccgcaccgtcaaacaggacatccattttcggcccaaccagcgaac
caaaaatgaaggcgctaccggcatcactgtaagacatcactttatgaacg
cctaatgccgcctgttctactgcccattttcccggtgggaagtagagcat
gatgccaccaatagcgatttgcagcagcagtgcggctccaaccgtgcgca
aactgatgctctttttattcactgacaacagaaatgctattgccagtaac
accaccatccccacaacacttctcattatatccataatgattttcccttc
atgccggtaaacccggcgtcagcgccaggttttggtatgcttgatgagta
cgggcgacggctttctgcccgtcagaaattaacccgcgagacgctgatat
tctttggcaatttcgctcgccagaatggcgttgttgaacaccagctggat
gttggatttcaggctgtcaccgccggtcagttcagcaacgcgcgccagca
ggaatggcgtactttctttaccaatgactccctgagcttcagcttcagct
accgcctgatcgatcgccgcattgatagtgtgttccggcatagcaaactg
ttccgggatcgggttcgctaccacgaggccaccgttcagaccgctttgcc
atttcaccaccattgcacgggcaatttcgctggcgctgtcgagacgaatg
ctgacgtcaaacgggctggtgcggcagaaaaacgcaggcagcgctttagt
ctgatagccaattaacggcacaccgaaggtttctaaatactcagtggtta
atcctaaatcgagaatagatttcgccccggcacaaacaacggtgacatta
gtatttgccagttcttgcaaatcggcagaaatatcgaaggtatgttccgc
cccgcgatgcacaccaccaattcccccggtggcaaatactttaattccgg
caagcgccgcaataatcatcgttgaagccacagtggttgcgccatttttt
ccggcggcaacaacaaaaggtaaatcgcgacgactaactttggtcacgtt
atgcccttcacgacccagtaattcaatttcttctttgcttaaccccactt
tcatcacgccgccaataatggcgatcgtggcaggtacagcgccctgttta
cgaatagtttcttcaacttcaattgcggtctgggcattttgtgggaacgg
catcccgtgagaaataatggtcgattccagcgccacaaccggttttttgt
tttttaaagcgtcctgcacttccggggaaatttgtaataattcaggggaa
atttttaattcagacattctgcgttctccactaacgatataacgttggca
atcgataaatcggggttattggtgtattcacaggagagcgccattgacga
acatccctgtgcgaaacgaacagattcggcaaacggcattccgtctaccc
aacacgaagcaagtcccgccatcatggcatcgcccgctccggtaacatta
ataacattggttttgatcggcgcagaccagccactttcaccgctgatatc
gctgtaataaacgccgtcgccgcccatgctcaataccagtcggttcaggc
catgttgatggaaccaggcagcaacttttgccacatcttcacgccctgac
agcgcaatcccactcagggtttccgcttcaaggcggtttggcttgagagt
gtggatctgatttagacggtcgcgcactttgacacatttccatgccgaaa
ccggatcgacaaatacgggtacgttggcggcattatccagaatccatgcc
agtgcctcttcactgatattacagtccgcgacaatgacctttgccctctg
aataaattcaccgtgctgtgcgagatattcagctgtaatagcgttgctaa
tattcatgtcatttatagcaaccagcatttcaccggtattatcgagtaat
gataaataactcgacgtattttctcccggcacaatcaggcatttatcgac
ataaacgccagattgattggtttgcgttagcagcgattgaccataaaaat
cactgcctacggcgctcagtagccaggctttgttacccagcaacgccagg
ttttgtgcaatattgcgccctactccaccaggcgtaaattttattttacc
tggatttgaatccgcataatttaatgattcatgtgaatatccggcgacat
caatattcgccgaacctataattacgacataatccttttcgcgcatagca
cgtcctctggtaaaaaattaccaaccctgtcaatccacaagaatatagat
actgcaaagacggtttaaacatgtgttcatatttaaacatgtgctcatag
tatgcatgttttacgtaaagtaaattaccgccagagaggcaaaatgggca
gatttgagcaggctcacaaaatgcgattaaatgcctgaattacaaaagcg
aggaatttgtgacgggatgcacagaacagaacaataaaaaagggcagaaa
ataatctgcccttgaggaaataacctgagtgtttgatgaacgtttgaagt
ttctactgaaagataaaaccatttaaattcataaaattacattcacaaac
cggtcattctctttgcgctcatcaaatgttacaggacaggaaatttctgc
cctgtaacacaccttttattacgctgctttcgctactgcgtccacttccg
gacgtttcaggaaggcataggccaaacccgccaccagcgtaccggcaata
attgctaccaggtaacccaataccggcgtaatagcgccagggatcagcag
aacaaacagaccaccgtgcggtgccatcagtttcgcaccaatcgccattg
agattgcgccagtcagcgccccacccacgatacagcacggcagcacacgc
atcggatcacgagcagcaaacggaattgcaccttccgaaatgaagcacag
tcccaataccagagcggctttgccaccttcctgctgcgctttgtcgaatt
tgcgacgcgccaccattgttgccagacccattgccagcggtggcaccata
cctgccgccataatcgccgccatcgggccataggtttgagtactcagcag
acccacaccgaatgcgtacgctgctttgtttaccggaccgcccatgtcag
tacacatcatgccaccgaggatcgcccccagcagaaccgcattcgcagtc
cccatggtctgcagccagtgagtcagcccttcgagaatgccagcaactgg
tttaccgatcaggtagatcatcgccagaccgaccaccagactggaaatta
gcggaatgatcaggatcggtttcagcgcctccatactctgtggcagtttc
aattgcgtactgattaacttcgcaatgtaaccagccaggaagcccgcaat
aataccaccaatgaagccagaaccggtgctgaccgccagcataccgccaa
tcagacccggagtgaggcccggacgatcggcaatggaaaaggcaatataa
cctgccagtaccggcaccatcagcgcaaaggctgaaccaccaccaatctg
catcagcgccgcagccaacgtacccggctctttaaacgcttcgataccaa
aagcaaaagaaagcgcgatacacagaccacctgcaacgaccatcggcagc
atgtaagaaacgcccgtcagcaagtgacggtatgcgcctgcactctcttt
cttactttcagtggtcgccgtttgagctttgcccgccggttcatacggcg
ttgcttcagcaaccgctttatccagttcctgcgcggttttcttcagcgcc
agaccggtagaggtacgatacatcggtttaccagcaaatttcgccagatc
cacttcgatatctgccgccacaatcaccagatccgctgctgcgacttctt
cgggagtgattgcattacccgcgccaacagaaccacgggtttcaactttc
acccaccagccacgttttttcgcttcggtttcaatggcttcagccgccat
aaaggtgtgtgctacgccagtcgggcaagcagtcaccgcaactacgcgtt
tcggaccgctggcggcaactggtgctgtcgcagcgaccggcgcagtgtaa
ggtttcgcatggcctttggcttcactcaggaacagctcagggtgcgcaac
tgcccgggaaatatcgcccagccagacatttttaccgttcagcgcgctgt
cgttcgggatggaatcaccgagaacaatcgccatttcagcgtcgttcgga
ttgtcgatgatttccagttttgcttttcgcgccgccgcgcccagcagggt
cttcgccatataggcgcgtgcctgaccgagattagcgtcaataatcagca
gcgttttcattatgcctctcctgctgtcagttaaaaggttgtaagtcgac
gcgcgccatcattgcggccaactgcggacgatcggtaatacccacattgc
tttgacttaccgccagggctgcaacagctgtcgccagacgcagtgtgtgt
tcactggattcacgcatcagcaagccataaatcaggccaccaaccataga
atcccctgcgccaacggtgcttacgacatcgactgacggtggtttggcga
tccattcgccggaggcattaacccaaagcgcgccttcggcacccagtgaa
ataacaacatgcgcgatgccttgttcacgtagcgcatgtgcagcttcaat
cacatctttcatttcaggcagtttacggcctgcccagatttccagctcgc
ggcggttaggtttcaccagccacggtgccgctttcaaacctgctactaac
gcttcacggctactatcaaagataatgcaaggacactgactacgcaggcg
agtcatccagtcggtgaacgcttccgggctgacgcctgacggtaagcttc
cgctgacacagaccatatcgaactgaccgagccagctcagagaatcagtc
acaaagcgttcccagtcggcgggggtgacttcaaaacccgagaagttgaa
gtcggtcacttcgccgtctttttccgtcagcttaacgttaattcgggtgc
gcccctgtacaacctggaaacggttggcaatgcccagctcgctgaacagt
tgctgaaaaccatcctgattgtctttacccaggaagccgccaacggtgac
atcaattcccaggtcttttaatactttggccacgttgatgcctttacccg
ccgcatgcagaccggtggttttcaccaggttcacttcgccgcgttcaatt
tccgggcagaaaccaacaaggtcataagccggattaagggtgatagtagc
aacacgtctgctcattatgcgccctccccaagaccagcagcgatagcgtc
gccgattgctttcagcgcctgttcagcatctgcaccctgggcggtaaagc
gtaggcgatgacctttcttaacgccaagtgccacaactttcatcagacta
cgtccgtttgccggtttgccggtaccatcaaggtttgtcacggtaatatc
actgttaaattgtttaatggtattgaccagcatggtacctggacgagcat
gcaggccgtgttcattgcgcaccacaaactccgcgcttaacacgtcgtcg
gtcggcgcatcatcgctggtcagcagcgccagcaacgttgccgcatccgc
tttcagcaagcggtcagctttattgtcgagcaataaatcagcgagacgct
taagaaccgcgatgggctgatcgtcattcatcgccacactcaccagcatg
gctgccgtttcgccgtccacatcaaaagcatttgccgcacggcttaccgc
aatcgcgctacgcagattgccttcggcgctatcgctcagccagataccct
gtccgagattcagcggttgttcattgatggctttggtgacgaaagtggcg
tcaactgcccccgcctctttcagacgcgcagcgttcagcgcctgaagagt
cagcagatcgctggcgacgatatccagtgtcagcatttcgttgtcgagct
tcagctgctcactctgcttttcgcccatcagtaatgcgcgaagttcttct
gctgttgttgctgacttcagttgttcagcaacggaatcatcgctcagtac
gtgggtcagctggcgtagcaggcccagatgttcatccgagctggcagcaa
taccgattgccacgtacgctacctgaccgtcaccccaggtgacgccttcc
gggaactgaaatacctgaacgccggttttcagcacctgatcgcgggtgtc
ggtagtgccgtgtggaatagcaataccattgccgaggaacgttgaggttt
gctgttcgcgcgccagcatgccattgacgtagccttctgctacattaccg
gcctgcaccagcgccgcagcgacctggcgaatcgcctcttctttgtctcc
ggccttttcgcccggatggatgtcctgtacggataactggaacatagttc
tcctctcttgctgaattgaaacgattcagcctctatgagaaaaaaagcgc
caacctggcttagggttaaagacaagatcgcgctgaaacgtttcaagaaa
gcataatacttctgtttcagcacgcaaggaaagccgtaaagttatgagca
aaagtttgatgtgctgcacaattttttgccatttttcctaattgctgatg
ggaaaatccgttatcagcaatttcatttcagcagcgtcagcagccaatca
gcaacagtgaaatggcattttgactattcgtggcgcttttgatttcgctg
tctgtttattttctgacaagcagcgtaaactccgcgtcttcctcttccag
tgatcgaccagcatgcataactcccccgcagtctccagcgcgaaatcgtt
tgacctgacctcgacggcgtttttaatcgttgcctttctcaccggtattg
cgggcgctctgcaaaccccgacactcagtatttttcttaccgatgaagta
catgcccgtccggcgatggtgggattcttctttaccggcagcgctgtcat
tgggattctggtaagtcagtttctcgccgggcgctctgataagcgcggcg
atcgcaaatcgctgattgtcttttgctgcctgttaggcgtgctggcctgc
accctttttgcctggaatcgcaactactttgttttgctattcgttggcgt
ctttcttagcagctttggctcgaccgctaacccgcaaatgtttgcccttg
cccgtgaacatgccgacaaaaccggacgtgaggcggtgatgttcagctct
tttttacgcgctcaggtttcactggcatgggtcattggcccaccgctggc
ttatgccttagcgatgggtttcagctttacggtaatgtatctgagcgcag
cggtagcgtttattgtttgcggtgtgatggtgtggctgtttttaccgtcg
atgcgaaaagagcttccgctggcgaccggcacgatcgaagcgccgcgccg
taaccgtcgcgatacgctgctgctgtttgtcatttgtacattgatgtggg
gctcgaacagcctgtacatcatcaacatgccgctatttattatcaacgaa
ctgcatcttcccgagaaactggccggtgtgatgatggggaccgccgccgg
gctggaaatcccgacgatgttgattgccggatatttcgccaaacgtctgg
gtaagcgtttcttaatgcgcgttgctgccgtgggtggcgtctgtttttac
gcaggaatgctgatggcgcattcacctgtcattctgttgggcttgcagct
gctaaatgctatttttattggcattctgggcggcatcgggatgctctatt
ttcaggatctgatgcccggtcaggcgggttcagccaccacgctctatacc
aacacttcgcgcgtgggctggatcatcgcaggatcagtggcgggcatcgt
cgccgagatctggaattatcacgctgtgttctggtttgcgatggtgatga
ttatcgccactctgttttgcttactgcggattaaagatgtttaaggcgcg
gtcagcatttccagatcgataagccaggtcatggcctgctgacgcgagtt
accgcacatttcagcgctggcttgtaagcctgcacagactttcggtcgca
gtggcgaggtgaaaattttacagcgttgctgttcatcaagctgaatgcag
ggcgtattggcgggcttgccatctggcataccgggaatagggctggaaat
tgaaggggcagtgcaacacgccccgcaacccggacggcattccatacgtt
gttctcttaaggttaaccaccggattgatgagcgcgcacagtaccacctt
ttttgcaccagcaaaagtgcgaataccacttgcccgaaaggcccgtcgcg
agtactttgtcgcgatatttttgacattttcgactacaggaatttttcga
tgccaagagcgaacgaaattaaaaaaggtatggtactgaattacaacggc
aaactgctgctggttaaggatattgatattcagtcgcccactgcccgcgg
tgccgctacgctgtacaaaatgcgtttttctgatgtccgtaccgggctga
aagtagaagagcgtttcaaaggtgatgatatcgttgacaccgtgacgctg
acccgccgttacgttgacttctcctatgtcgatggcaacgaatatgtctt
tatggataaagaagactataccccgtataccttcaccaaagatcagattg
aagaagagttgctgtttatgccagagggcggcatgccggacatgcaggtg
ctgacctgggacggtcaactgctggcgcttgagctgccgcagaccgttga
tctggaaatcgttgaaaccgcaccaggcatcaaaggggcatctgccagcg
cccgtaacaaaccggcgacattgagcactggtctggtgattcaggtacca
gaatacttaagcccgggcgaaaaaattcgtatccatatcgaagaacgccg
ttatatggggcgtgctgactaacttcagccgcatgcagaaaagggatagc
tcaggctgtcccttttttaatttattataccaatcttctattttgcgctt
cctgaacaccttacgccctcaattttcactcgttgattgatcgccctcac
acttcatcgcattaacaatccagaccaatttcaattgctgtcatataact
ttacactgtcgttgttaattaatcgttactaagacgtgactcctatgaat
acaatcgcctccgttacgctcccgcatcatgtacacgctccacgctatga
tcgccagcagttgcaatcacgtatcgttcattttggctttggagcctttc
accgcgctcatcaggcgttactgaccgatcgtgtgctgaatgcccagggc
ggcgactgggggatctgtgaaatcagcttgttcagcggtgatcaactgat
gagccagctccgcgcacagaaccatttatataccgtgctggagaaaggtg
cggacggcaatcaggtgataattgtcggtgccgttcacgaatgccttaat
gcaaaactggattccttagcggcaattattgagaaattttgcgagccaca
ggtggcaattgtttccctgacgattaccgaaaaaggctattgtattgacc
cggccaccggtgcactcgacaccagtaatccgcggattattcacgatcta
caaacccctgaagaacctcactccgcaccgggtattctcgtcgaagcact
gaaacgccgccgtgagcgcggccttacaccgtttaccgtgctctcctgcg
acaatattcccgacaatggtcatgtggtgaaaaacgcggtgctgggaatg
gcagaaaaacgttcgccagaactcgccgggtggataaaagagcacgtcag
ttttccgggaaccatggtcgaccgcattgttccggctgcaaccgacgaat
cactggtggaaatcagccagcatctgggggtgaatgatccctgcgcgatt
agctgcgaaccgtttatccagtgggtggtggaagataacttcgtcgctgg
gcgtcctgcctgggaagtcgcaggtgtacaaatggtgaatgatgtcctgc
catgggaagagatgaaactgcggatgcttaatggcagccactcttttctc
gcttatctgggttacctctcaggattcgcccatatcagtgattgcatgca
ggatcgcgcatttcgccatgccgccagaacattaatgctggatgagcaag
cgccgacactgcaaattaaagatgtcgatttaacacaatatgcggataag
ttaattgcacgttttgctaatccggcgctgaaacataagacctggcaaat
cgcgatggatggcagccagaaattaccgcaacgcatgctggcaggtattc
gcatacatcaggggcgcgaaacggactggtcgttgctggcattaggcgtt
gcaggctggatgcgttacgtcagcggcgttgatgatgccggaaatgccat
tgatgttcgcgatccgcttagcgataaaattcgcgaacttgttgcgggca
gcagcagtgaacaacgcgtaaccgccctgctttccctgcgtgaagttttc
ggtgatgatctgccagataacccgcattttgtgcaggccatcgaacaagc
ctggcaacaaatcgtacaattcggcgcacatcaggcgctattaaacaccc
tcaaaatttaacgatttctgcggttaaagcggatgaagctcaccttcgtc
cgctctccccttctcttttctgccttttttagccaggattaacgctcagt
taacttaccagagtattgcggagccgttgtgaccaggaccaacctcatca
ccggttttctcggcagcgggaaaaccacgtcgattcttcatctgttagcc
cataaagatcccaacgaaaaatgggcggtactggttaatgaatttgggga
agtcggaattgatggtgctttgctcgccgatagcggcgcattgctgaaag
agatccccggcggctgcatgtgctgcgttaatggtttacccatgcaggta
gggttgaataccttactgcgtcagggaaaaccagaccgcttgttgataga
gccgaccgggctgggccatccgaaacagatcctcgatctgttaaccgcac
cagtctatgaaccgtggatagatctgcgcgccaccttgtgcattctcgat
ccgcgcttgctgctggacgaaaaaagcgccagcaatgaaaacttccgtga
ccagctggctgccgcagacatcattgtcgccaataaatccgaccgtacga
cgcccgaaagtgagcaagcgctacagcgttggtggcagcaaaatggtggc
gatcgacaattaattcacagtgagcatgggaaagttgacggtcatcttct
ggatttgccgcgtcgcaatttagccgagttgcccgccagcgccgcgcatt
ctcatcagcatgtcgtgaaaaaagggttagcagcgttaagcctgccagag
catcaacgctggcgtcgcagtctgaacagcgggcaaggatatcaggcctg
cggctggatattcgacgctgatacggtattcgacaccattggcattctgg
aatgggcgcgacttgcaccggtggaacgcgtcaaaggcgtgctgcgtatt
cccgaagggctggtgcgaatcaaccgtcagggcgatgacctgcacattga
aacgcaaaacgttgcgccaccggacagccgtattgagctgatttccagca
gcgaagctgactggaatgccttgcagagcgcgctgttgaagcttcgttta
gcgactaccgcgtaaggttgcctgcgtttttcagtaagataattagagaa
aatatgattaaaaatttgccgcaaatagtgttgttgaatattgtcggcct
cgcgctgtttctttcctggtatatccccgttaatcatggattctggttgc
cgattgatgcggatattttttatttctttaatcagaaactggtcgaaagt
aaggcctttttgtggctggttgcattgaccaacaatcgcgccttcgacgg
ttgttcactgctggcgatgggtatgttgatgctgagtttctggctgaaag
aaaacgcccctggcagacgacgtatcgtgattattggtctggtcatgcta
ttaactgcagtggtattaaaccagctgggtcaggcattaattcctgtaaa
acgggccagcccaacattgacttttaccgatattaaccgcgtcagcgaac
tgctctctgttcccacgaaagatgcctcacgagatagctttcccggcgat
cacggcatgatgctgcttattttttcggcattcatgtggcgttatttcgg
caaagttgcaggccttatcgcccttattatttttgtggtttttgcatttc
ccagagtaatgattggcgcacactggtttactgacatcattgtcggttcg
atgaccgtgatattgatcggtttgccctgggtgttgctgacgccattaag
tgatcgattaatcaccttttttgacaaatcactaccaggaaaaaacaaac
atttccaaaacaaataactcacagtaattaacatcatcagggttattttt
atagtgaggataatcctgatgatgcgcaccgtgctttcatctatcgaacg
caaaaatcattctctaagtaaatgaatggattgcatgcgtttcactcaat
tgtactttaattgaccaaccccgcttattaactttctgtatcactttttc
ttataaaaaatcatgtaaaaccgctcgccaagaccgcaccaatcgggtaa
tctcgaactcgttttgcctcggcggtagattatcctcacagcatataatt
ttgtgcgttagtccacagatttggccttaaggaattgtttcaacatgccc
aggtaattagtctcgtgtcgcttggcatttttttataacgatatttgtcg
ttaaggacttcaagggaaaacaaacaacatggtcaaatctcaaccgattt
tgagatatatcttgcgcgggattcccgcgattgcagtagcggttctgctt
tctgcatgtagtgcaaataacaccgcaaagaatatgcatcctgagacacg
tgcagtgggtagtgaaacatcatcactgcaagcttctcaggatgaatttg
aaaacctggttcgtaatgtcgacgtaaaatcgcgaattatggatcagtat
gctgactggaaaggcgtacgttatcgtctgggcggcagcactaaaaaagg
tatcgattgttctggtttcgtacagcgtacattccgtgagcaatttggct
tagaacttccgcgttcgacttacgaacagcaggaaatgggtaaatctgtt
tcccgcagtaatttgcgtacgggtgatttagttctgttccgtgccggttc
aacgggacgccatgtcggtatttatatcggcaacaatcagtttgtccatg
cttccaccagcagtggtgttattatttccagcatgaatgaaccgtactgg
aagaagcgttacaacgaagcacgccgggttctcagccgcagctaataaac
cgtttggatgcaatcccttggctatcctgacgagttaactgaaagcactg
cttaggcagtgcttttttgttttcattcatcagagaaaatgatgtttccg
cgtcttgatccaggctatagtccggtcattgttatcttttaaatgttgtc
gtaatttcaggaaattaacggaatcatgttcatacgcgctcccaattttg
gacgtaagctcctgcttacctgcattgttgcaggcgtaatgattgcgata
ctggtgagttgccttcagtttttagtggcctggcataagcacgaagtcaa
atacgacacactgattaccgacgtacaaaagtatctcgatacctattttg
ccgacctgaaatccactactgaccggctccagccgctgaccttagatacc
tgccagcaagctaaccccgaactgaccgcccgcgcagcgtttagcatgaa
tgtccgaacgtttgtgctggtgaaagataaaaaaacattctgttcatctg
cgaccggtgagatggacattccactcaatgaattgattccggcgctcgac
attaataaaaacgtcgatatggcgatcttacccggcacgccgatggtgcc
gaacaaacccgcaatcgtcatctggtatcgcaaccctttgctgaaaaata
gcggcgtctttgccgctctgaatctcaacctgacgccttcactcttttat
agttcacggcaggaagattacgatggcgtcgccctcattattggcaatac
tgcgctatctaccttttcttcacgtttgatgaacgttaacgaattaaccg
acatgccagtccgtgaaactaaaattgcgggcattcctctgaccgttcgg
ctttatgcagatgactggacatggaacgatgtgtggtacgcatttttact
gggcggcatgagtggaactgtcgttggcctgctctgctattacctgatga
gcgtacgtatgcgccccggcagagaaatcatgaccgccatcaagcgcgaa
caattttacgtggcgtatcaaccggtggtggatacacaagctttgcgagt
aacgggcctggaagtactgctacgctggcggcatcctgtcgcgggagaaa
ttcccccggatgccttcattaactttgccgaatcgcaaaagatgattgtg
ccgctgactcagcacctgtttgagttaattgcccgcgatgccgcagaatt
agaaaaagtgctgccggtaggcgtcaaatttggtattaacattgcgccgg
accatctgcacagcgaaagctttaaagcagatatccagaaactgctcact
tccctgcccgcacaccatttccagattgtgctggaaattaccgagcgcga
tatgttgaaagagcaagaagccacacaactcttcgcctggctgcactcgg
tcggcgtagaaattgctattgatgacttcggcaccgggcacagcgcgctt
atctatcttgagcgttttacgctcgattatctgaaaattgaccgtggatt
tatcaacgccatcggtacggaaacgatcacttcccccgtacttgacgcgg
tgctgacgctggcgaaacgcctcaatatgctgacggttgctgaaggggtc
gaaacgccggaacaggcgcgatggctaagcgaacgcggcgttaatttcat
gcaaggctactggattagccgcccgttaccgctggacgattttgttcgct
ggctaaagaaaccgtatacgccgcagtggtaaggtgtgcttacgtccctt
attattcatagtgaaagcatgccggattgcggctaatgatgagtaaaagg
aaatccgttgcagatgattgtgcgcatactgctgctgtttatcgctctgt
tcacctttggtgtgcaggcgcaggctatcaaggaaagctatgcctttgcc
gtgctgggcgaaccccggtacgcgtttaatttcaaccattttgattatgt
gaaccccgccgcgccaaaaggtgggcagataacgttgtcagccctcggca
ccttcgataatttcaaccgctatgcactgcgcggcaacccgggcgcacgc
accgagcagctgtacgacacgctatttacgacttccgatgacgaaccagg
cagttattacccgctgattgctgaaagcgcacgctatgctgacgattatt
cctgggtggaggtcgctattaatccgcgcgcccgttttcatgatggttcg
cccattactgcccgcgatgtagagtttacttttcaaaaatttatgaccga
aggcgtgccgcaatttcgtctggtctacaaaggcaccaccgtcaaagcca
ttgcaccgttaaccgtgcgcattgagttagctaaacccggcaaagaagat
atgctgagtctgttttcgctgccggtatttccagaaaagtactggaagga
tcacaaacttagcgacccgctcgccacgcctccgcttgccagtggtccgt
accgcgttacgtcctggaaaatggggcaaaatattgtctattcccgtgtg
aaagattactgggcagcaaacttaccggtaaaccgtggacgctggaattt
cgacaccattcgctacgattattacctcgatgataatgtcgcctttgaag
cgtttaaagcaggtgcctttgatttgcgtatggaaaacgacgccaaaaac
tgggccacgcgttataccggtaaaaatttcgataaaaaatacatcatcaa
agatgagcaaaagaacgaatcagcccaggatacgcgttggctggcgttta
atatccaacgtccggtattcagcgatcgccgggtccgggaagctatcact
ctcgcctttgactttgaatggatgaacaaggcgttgttttacaatgcctg
gagtcgcacgaacagttattttcagaataccgaatacgcggccagaaatt
accccgacgccgcggagctggtgcttctggcaccaatgaaaaaagatcta
ccgtcagaagtcttcacacaaatctaccagccgccggtatccaaaggcga
tggctacgatcgtgacaacctgttaaaagccgacaaacttctcaacgaag
cgggctgggtgctgaagggtcagcaacgcgttaatgccacaacgggtcag
ccactcagctttgaattattgcttcccgcaagcagcaatagtcagtgggt
attgccgttccagcacagcctgcaacggctgggtatcaacatggacattc
gcaaggtggataactcgcaaatcactaaccgcatgcgcagtcgcgactat
gacatgatgccgcgcgtatggcgggcgatgccgtggcccagttccgattt
acagatttcctggtcatcggaatatatcaattccacttataatgcccccg
gcgtgcaaagcccggttatcgactcgctgatcaaccaaattattgccgcg
cagggaaataaagaaaaattactgccgttggggcgagcactggatcgcgt
attaacgtggaattattacatgctgccaatgtggtacatggcggaagacc
gtctcgcctggtgggataaattctcccagccggccgtgcgccccatctat
agcctcggtatcgatacctggtggtatgacgtcaataaagcggccaaact
gccgtccgccagcaaacagggagagtagatgggcgcttacctgattcgcc
gtctgttgctggtgatcccaacattatgggcgattatcaccatcaacttt
ttcatcgtgcaaattgcgcctggcggtccggtcgaccaggccatcgccgc
cattgagtttggtaatgccggagtattacccggcgcaggcggtgaaggtg
ttcgtgccagccatgcgcaaacgggtgtcggcaatatcagcgacagtaat
taccgtggcggacgcggattagatccagaagtgatcgctgagatcactca
tcgctacggttttgataagccgatccacgaacgttacttcaaaatgctct
gggactacatccgctttgattttggcgatagcctgtttcgcagcgcctcg
gtgctgacgctgattaaagacagtctgccggtttccatcaccctcggatt
gtggagcacgctgattatctatctggtgtcgattccgttaggcattcgca
aagctgtttataatgggagccgctttgacgtctggagtagcgcatttatc
atcatcggctacgccattccggcctttttgtttgccatcctgctgattgt
cttcttcgcgggcggcagctatttcgacctgttccctctacgcggcctgg
tttccgctaactttgattcgctgccgtggtatcagaaaatcaccgattat
ctgtggcatatcacgctgccggtgctggcgacagtgattggtggctttgc
ggcgctgaccatgctgacaaaaaactcattccttgatgaagtgcgcaagc
aatacgtggtgaccgcgcgtgcgaaaggggtaagtgaaaaaaatattctc
tggaaacatgtgttccgcaacgccatgctgctggtgattgccggttttcc
ggcgacgtttatcagcatgttttttaccggctcgctgctgattgaggtga
tgttttcactcaatggtctgggcttactgggctacgaagcgaccgtctcg
cgcgattatcctgtaatgtttggtaccttgtatattttcaccctgattgg
cctgctgctgaatattgtcagtgatatcagctatacgctggttgatccgc
gtattgattttgagggacgttaatgtcgcgactcagccccgtcaatcagg
cccgttgggcgcgttttcgtcataaccgtcgcggctactggtcgttatgg
attttcctcgtcttgtttggtttgagtttgtgttctgaacttatcgccaa
cgataaaccgttgctggtgcgttatgacggcagttggtatttcccgttat
tgaaaaactacagcgaaagcgattttggcggcccgctggcaagtcaggct
gattatcaggacccgtggctgaaacaacggctggaaaataacggctgggt
actgtgggcaccgattcgctttggtgctaccagtatcaactttgctacca
ataagcccttcccttctccaccctcccggcaaaactggctgggaacggat
gccaacggcggcgatgtgctggcacgcattctctatggcacgcggatctc
ggttctgtttggcctgatgctgactctctgttccagcgtgatgggcgtgc
tggcgggggcgctacaaggctattacggcggtaaagtcgatctctgggga
caacgctttattgaagtatggtcggggatgccgacgctgtttttgattat
tttactttccagcgtcgtacagcctaacttctggtggctgctggcaatta
ctgtcttgtttggctggatgagtctggtcggcgtggtgcgggcggagttt
ttacgtactcgtaatttcgactacattcgtgcggcacaggcgcttggcgt
cagcgatcgcagtatcatcctgcgtcatatgttgcctaatgccatggtcg
cgaccctcacctttttaccgtttattttatgtagttcgataaccaccctg
acctcgctcgatttcctcggcttcggtctaccgctcggttcaccgtcact
cggtgaactgctgttacaagggaaaaataaccttcaggccccgtggcttg
ggatcaccgccttcttgtcggtggcgatattattgtctttgctgatcttt
attggtgaagccgtccgcgacgcatttgatcctaataaggcggtgtagca
tgacgcaaactctgttagcgattgaaaatttgtcggtgggttttcgccat
cagcaaaccgtacgtacagtagtcaatgatgtttcactacagattgaggc
tggcgaaacgctggcgctggtgggtgagtcaggttcaggcaaaagcgtta
ccgcgctgtcaattttacgcctgctcccttccccgccggttgaatatctc
tccggcgatattcgttttcatggcgaatcgctgcttcacgccagcgatca
aacgttgcgcggtgtacgcggtaataagatcgccatgatttttcaggaac
cgatggtgtcgttaaatccattgcataccctggaaaaacagctttatgaa
gtgctttcactccaccgcgggatgcgtcgggaagcggctcgtggcgaaat
tcttaactgccttgatcgcgttggtatccgccaggcggcaaaacggctga
cagattatccgcatcagctctccggcggcgaacggcagcgggtgatgatt
gcgatggcgctgttaacgcgaccggaattattaattgccgatgaaccgac
caccgcactggacgtctctgtccaggcgcagattttacagctgttgcgcg
aactgcaaggcgagctgaatatgggcatgctgtttattactcataacctc
agcattgtcagaaaactggcccaccgcgtggcggtaatgcaaaacggtcg
ctgtgtcgagcaaaattacgccgctacgctatttgcatcacccactcatc
cttacacacaaaagctactcaacagtgaaccgtcaggcgatccagtgccg
ttgccagaacctgcctcaacgttgctggatgttgaacagcttcaggttgc
cttccccattcgcaaagggattttgaagcgcattgtggatcataatgtgg
tggtgaaaaacatcagttttacgctacgagcgggtgaaacactgggttta
gtgggcgagtccggttccgggaaaagtacgacgggactggcgctgctgcg
actgattaattctcagggcagcatcatctttgacggtcagccactgcaaa
atttaaatcgccgccagctgttacctattcgtcatcgcattcaggtggta
tttcaggatccaaactcctcgctcaacccacgactcaacgttttgcagat
tattgaggaaggcttacgggttcaccagccgacgctttctgccgcacaac
gcgaacaacaagtgatagccgtgatgcatgaagtgggattagatcctgaa
acacgccaccgttatccggcggagttctctggtggtcagcgacaacgtat
tgcgattgccagggcattaattcttaagccctcgctgatcatacttgatg
aaccgacatcatcactcgacaaaacggtacaggcgcaaatattgacgcta
ttgaaatcattgcaacaaaagcatcaactggcctatttgtttatcagcca
cgatttgcacgttgtccgcgcgttatgtcatcaggttatcatactgcgac
aaggggaagtagtggaacaaggaccgtgcgcgcgcgtgtttgccacaccg
cagcaggagtatacgcgtcagctactggcgttgagctgacgcttaaaaag
gattgtagtttgaaaagggttcggcaattgccacaccaaaatttttcaat
cggcatgttgcagcaaactcgtcctggcgatttacaaacaggcacggctc
accttcacactccagcaccgaacatggaacttcgatgtcgcttaacgcct
ggcttagtttatacatcaccgaccatgcattatcaccatccgggctaagc
aatttaagcgccaccaggctgttgtcaccgcacggtccattttgcggaat
cggttcaaccttcgaacctgcgaaaccagcagaccagcgatagttctgcg
gcagtcgatggacgattgagagttgtaatgaagtcacttattttccccgg
aagcacattcacttcacaatttgtttacatcaattttaacacatcatcaa
caatccgtctttatacagatcgtaaagattgatgcctcgcctgcgtggcc
tctatggctctgatttaagtaatatctgcgggcgtggtcacgtttgcggg
gctatatgtacccgtttctgcgatctaactcaacctttttaactacaatg
atgtgactttttacataaattgattttacataaaataaacatatatcggg
ggaatgatagatttgtggttgacatgcatcaacaaaggaagccttttagc
ttcctcgttgtgcaatagatcaccgttttttcggccgactggcgtacaga
cagaagagaatggagctggttgcgcagaatgcaattgaccaaatcatcgg
ccatgcagagttaaaggtcgcaagagaaagcaatgcgccaacaattgccc
ctatgccaaaacggaaggttcctgccagcgaagatgccgttcccgccata
tggggaaactcatcaagaatgaccgccatcgcattggatgacaccatcga
cacgcagcccacaaacgccgcaacgccaaccaccagcgaccaaaatccca
gccccagcagcgcactgatgaccatccacgctgccataataaattgtatc
cacaaccccgagcggaacatatttaacgcgccaatgcggcggacgaagcg
gctgttaaagatggtcatcacgaacagaaaaacaatgtttagcgcaaagt
aataaccaaagttttccggcgcgacgtggttaatttcaatataaacaaac
ggtccggcgcttaagaatgagaacatcccggcaaagctgaaaccactggc
aagcatgtagctcaggacacgtttatggcggaacagcgccgcaaagttac
caatagtggtacgaatgtgaaatggctgacgacgctccggtggtaaggtt
tctttaatcaggaagaaaatcattgccgaagccagaatcgccgctaatgc
caggatccagaagatgtaatgccagctcagccacaccagcacccagccgc
caactatcggtgccatcagcggtgcaatggttgtcaccagcatgacaaac
gacatcatccgcgagaactcttctttcgggtaaatatcgcgcatcagggc
gttaatgaccacgctggccgcagccgcagccagcccgtggaagaaacgca
tcacaatcagctgatcgatggtgtttgccaacgcacacgccaccgcggcg
gcggcaaacaccagcgtaccgccgagcaccaccggcttacgcccgaagct
gtctgccatcggcccgtagattaactgccccaacgcaaagcccagaatat
aagtactgagggtcatctgcgtactgcccgccggtacgccaaactgcgct
gaaattaccggtagcgcgggcagatacatatcaatcgacagcggcatcaa
catggccagcaggccaaggataaaaacaatagcaaacgacgaatgctgtc
gggtggtcacaacgggctcctgaaagtcattgaaaagttagacgacgctg
gcaatttcttcttcagttaacggacgatattcaccgggggctaaatcagc
atccagcgtaataccgccaatacgttcacgatgcagctcaaccacgtggt
tacccacggcggcgaacatgcgtttcacctgatgataacgcccttcgctg
atggtcagacgaacctgcgttggggtaatcacttccagcaccgcaggctt
agtgagatctttttcgttatgcagctgcacgcctttagcaaattgctctg
ccgtatcgtcagctacaggtgattccagtgtcaccagataggtcttctcg
caatgatggcgcggagaagtaatgcggtgcgaccactgaccatcatcagt
catcagcaccagaccggtggtatcaatatccaaccgccccgccgcatgca
gtttccacgctaccggttcatcaagaaaatagagcaccgttgggtgatca
gggtcgtccgtggagcaaacatagccctgaggcttattgagcatgaagta
acgtggaccgtgttgctgcgccagcgggttgccatcgtaagcgacatcat
gttcaggaagcagtttgaacgctgcattacggacgatttcgccatcgacg
gtgacacgattgccgcggatttcacgcccggcaatagcacggctaacgcc
gagttgctgtgcgataaatttatcaagtcgcatgtgtgtgattttgcctg
taaaaacggaggtcgggcattgacccgaaaatctgaactgttgtctgccc
agtatagcggtctaataacatccctcaagggaaaaagatccatggcatac
tattagcagaataatctacctacgcgagaccatgatttttacacttcgcc
catatcagcaagaagccgtggatgccacgctcaaccattttcgtcgtcat
aaaacccctgccgttatcgtgctgcccaccggcgcaggtaaaagcctggt
gatagcggaactggcacggctggctcgtggtcgcgtgctggtgctggcac
acgttaaagaactggtggcgcaaaaccatgcaaagtatcaggcgctgggg
ctggaagccgatatttttgccgccgggctaaagcgcaaagagagccacgg
taaagtggtatttggcagcgtgcagtctgtcgcccgtaatcttgatgcct
ttcagggtgaattttcgctgttgattgtcgatgaatgtcaccgtattggt
gacgatgaagagagccagtatcagcaaatcctcactcacctgacaaaagt
gaatccccacttacgcctgctggggctgactgccacgccttttcgattgg
gcaaaggctggatctaccagtttcattatcacggcatggtacgcggcgat
gagaaagcccttttccgtgactgcatttatgagctgccgctgcgttatat
gattaaacacggctatctgacgccgccagaacgactggatatgccagtag
tgcaatacgatttcagccgcttgcaggcacagagtaacgggctgttcagc
gaagccgatctcaaccgtgagctgaaaaaacaacaacgtattaccccgca
catcatcagccagattatggagtttgctgcaacgcgcaaaggggtgatga
tttttgccgcgacggttgaacacgcaaaagagattgtgggattactgcct
gccgaagatgcagcactgattactggcgacacccccggcgctgagcgcga
tgtgttaattgaaaattttaaagcccagcgttttcgctatctggtcaacg
tcgcggtactgaccaccggatttgacgccccgcacgtcgatcttatcgcc
attctgcgccctaccgaatcagtgagtctttaccaacaaattgtcgggcg
cggtctgcgtctcgctccgggcaagactgattgcttaattcttgattatg
cgggtaatcctcacgatctctacgcgccggaagttggtacaccaaaaggc
aaaagtgacaacgttccggtacaggttttctgccctgcctgcggttttgc
caacaccttttgggggaaaacgaccgccgacgggacattgattgaacact
ttggtcgtcgctgtcagggatggtttgaagatgacgacggtcatcgcgaa
caatgtgacttccgtttccgttttaaaaattgcccgcaatgtaacgcgga
aaacgatattgccgcccgccgctgccgcgaatgtgacaccgtactggttg
atccggacgatatgttaaaagcggcgctacgactgaaagacgcgctggta
ttacgctgtagcggcatgtctttgcaacatgggcacgacgagaaaggcga
atggttgaaaatcacctattacgatgaagacggcgcggatgtgagtgagc
gtttccgtctgcaaacacctgcccagcgtaccgccttcgagcagcttttt
atccgcccgcatacgcgcacaccgggcatcccgctgcgctggatcaccgc
cgccgatatcctcgcccagcaagccttattgcgacacccggattttgtcg
tcgcccgcatgaaaggccagtactggcaggtgcgtgaaaaagtgttcgat
tacgaaggtcgttttcgtctggcgcacgaattacgcggttaatggtagtt
ttgattgatgtataaggcgattgagtatagaatctcgcccgcttttgcat
acgcaaagcagatcacttacctgttgctgggtcgcctgtagcaggattaa
tttaagagagaaagaaatgtttactatcaacgcagaagtacgtaaagagc
agggtaagggtgcgagccgccgcctgcgtgccgctaacaagttcccggca
atcatctacggtggcaaagaagcgccgctggctatcgagctggatcacga
caaagtcatgaacatgcaagctaaagctgaattctacagcgaagttctga
ccatcgttgttgacggtaaagaaatcaaagttaaagctcaggacgtacag
cgtcacccgtacaaaccgaagctgcagcacatcgacttcgttcgcgctta
attgctgaataagttgtaaaaaaccccgctccggcggggttttttgtatc
tgcagattatgcctgattacggtattgctattttttgcaggccagataag
gcgttcacgccgcatctggcattcagaacacaaaaccgattaattgccgc
cagacgtccggcgctgcaattggtcgcgcaaattcggcggcgtgccttta
atggtcaaggtatcggttgctggatcccagaagatgcgttcacctaacag
catcgcatcaaagttaatagtcaagccaccgccgctaccggcaaacttcg
tcaactgacgcagtgtgctacggtctgccgggaagctctcttccagttcg
tagcctttttcagccgcaaactccgtgaagctcacttcgcttacgcctgc
cagctctttcgacagcgatttcagttcgatctcttcgcctgcctgcagct
gctcattacagtagctataaacctgctggcgcacgttctgtcgctctgct
ttatccagttgtgcttcggcagtgaaatcatcaaccgcttgcaacagccc
acggttttgcgctttcgcgtttaacccttcgctggccccgaggaaatcca
taaagaaatccgccactttgcgccctactcgccctttcaggaaagtgaga
tagcgggtggactctggattggtttcccattcggttaaatcgatacgcgc
aacaatatccgcatgattgatatcaagataatgggttgggttgatgtcga
gattttcgttaacgcgcatactgctcaggttgctcagaactgccaccagc
aaatactccaccgccagatagcgatagtggcaaaacagcacgaatccacc
gtcagcaaaaggatatttcgctaattcgtcacgcaggcggccggttgccg
cgcggctaaatgccaggaagtcctcttcgccctgacgctgtaagcgcagc
gtctgcgccagttcactctcttcgctaaacaagccgtaagctttattttt
ggcgctatagacccgatgcagttctgccaccatctcaacgacggtttctg
tcggttccagcaatgaatcgcgcaacaccagctcaaggttctgctcatca
cgcttgataagctggtgcagagcaatctggttgatatccagactcatgat
aaactctcctttaagaccgggcggtattcaaccaccgccggttaagcgac
gcaataaaagatggcggtcattttacagaaggcagcgtaacgagaatgat
ttaacgcataaaaaagcagaaaaaaaaccgttgctacggtaatatgttgc
cctttcatcaactaactgatttcgatttatgccacaaatttcccgctaca
gtgatgaacaggttgaacaattgctcgcagagctgctcaacgtactggaa
aaacataaggctccgaccgacctttccctgatggtgttaggcaacatggt
cactaaccttatcaacaccagcattgccccggcccaacgccaggcaattg
ccaactcttttgcccgcgccttacagtcctctatcaacgaagacaaagcg
cactaagggaaacagataacaggttatggtaactcatcgtcagcgctacc
gtgaaaaagtctcccagatggtcagttgggggcactggtttgcactgttc
aatattctgctttcgctcgtcattggcagccgttacctgtttatcgccga
ctggccgacaacgcttgctggtcgcatttattcctacgtaagcattatcg
gccatttcagcttcctggtgttcgccacctacttgctgatcctcttcccg
ctgacctttatcgtcggctcccagaggctgatgaggtttttgtccgtcat
tctggcaacggcgggaatgacgctattactgatcgatagcgaagtcttta
ctcgtttccatctccatcttaatcccatcgtctggcaactggttatcaac
ccagacgaaaatgagatggcgcgcgactggcagctgatgttcatcagcgt
gccggttattttattgcttgaactggtgtttgcgacgtggagctggcaaa
agctgcgcagcctgacgcgtcgtcgacgcttcgcgcgcccgctggccgca
ttcttatttatcgcctttatcgcctcgcatgtggtgtatatctgggccga
tgccaacttctatcgcccgatcaccatgcagcgcgctaacctgccgcttt
cgtacccgatgacggcgcgacgttttcttgagaagcatggtctgcttgat
gcgcaggagtatcaacgccgtcttattgagcaaggtaatccagacgccgt
ttccgttcagtatccgttaagcgaactgcgctatcgcgatatgggcaccg
ggcagaatgtgctgttgattactgtcgatggcctgaactactcacgcttc
gagaagcagatgcctgcgctggcaggttttgctgagcaaaatatttcgtt
cacgcgccatatgagctccggcaacactacagacaacggcatctttggcc
tgttctatggcatctcgccgagctatatggacggcattctgtcgacccgt
acgcctgcggcattaattactgcgcttaatcagcaaggctatcagctggg
gttattctcatcagatggctttaccagcccgctgtatcgccaggcattgt
tgtcagatttctcgatgccgagcgtacgcacccaatccgacgagcagacc
gccacgcagtggatcaactggctgggacgctacgcacaagaagataaccg
ctggttctcgtgggtttctttcaatggtactaacattgacgacagcaatc
agcaggcatttgcacggaaatatagccgggcggcaggcaatgtcgatgac
cagatcaaccgcgtgctcaatgcactgcgtgattctggcaaactggacaa
tacggtggtgattatcactgccggtcggggtattccactgagcgaagagg
aagaaacctttgactggtcccacggtcatctgcaggtgccattagtgatt
cactggccaggcacgccggcgcagcgtattaatgctctgactgatcatac
cgatctgatgacgacgctgatgcaacgcctgctacatgtcagcacacctg
ccagcgaatattcgcaaggtcaggatttgttcaaccctcaacgccgtcat
tactgggttaccgcagcggataacgatacgctggcaattaccaccccgaa
aaagacgctggtactgaacaataacggtaaataccgcacttacaacttac
gtggtgaaagagtgaaagatgaaaaaccacagttaagtttgttattgcaa
gtgctgacagacgagaagcgttttatcgctaactgattaattataaatca
gttagcgaaatatcttacttgcaatcggtgtggaaaacggtagtattagc
agccacgagtcggcacgtagcgcagcctggtagcgcaccgtcatggggtg
tcgggggtcggaggttcaaatcctctcgtgccgaccaaaaatcccaagaa
aaaaccaacccttacggttggtttttttatatctgcaattaattcgataa
acagaccgtgacacatcacagcctgtttattttctgttatcagaacgtcc
agaccacacccgcctgagtattccacggcgattctacccctgcgccattg
ccatagctgactgacaaatgaccgcttaacgtcggggtaaacgatgacct
tataccagcctgataaacgccactggttccagccacatcattattaaatt
tgccatcgtcattaactttcacctggttagaatcggcgtattcctgacgc
acggccgctttcagccagggttccagcgtcgtaccgttttgcaggtccat
gtgatagcttaccgccgttcccgcttcagcgcgtaatatccgggtatttc
ccacatccgcgcgcatgccgtttgataacgtgtagtcctgaccatctgtg
gtaaagccggtaaaggccagatagggtctaacactccacaatccgtcaac
ccaacggaacccgctctcaacatgagcacccgcgccgttactattgtaat
cgccaaacgctgttgccccattactcatcttgccatggatggtgttggca
aaacggtcaactttcaccaccccatcaacataggcaccgttctgatgctc
ccaaccggcataagcccccagggtatagctatcgatattacctttgccgc
cgcgatcaaaaccaatatcagaatgagagtaaccaaagatcaagccgcga
attgtactgctttcttcacgggagaaacggctatcgataccgagcgtcag
gcccgtcaatgtttgctcaaaaccagctcccgcatcagtggtcacgttgt
tgcgggtgttaattgccgaactccacatcgccgtatcgtaactaacgcct
tttacgctaccaagacgctcacgcacggtgtccagttctgcatcaaatac
cagcggttgtgcggccgccatattcagcacatcagtggttgaaggggtaa
tttgcgcgcgattctctgccagactccagctatggttgccattatccagc
aaggtatattcatacgtaccgatatcaacaacgcctccggcattgcccaa
cgtaaatgcagcatcaccgccgcccgttgttaccagtgtaaggctatctc
ctgctgccgggctggcaccggtgtccgtcacgaatattttgaaatcacct
gttgcctgaccggtgacgttgagctgatcgctctgatgattagccatatc
ggtacgcatataaaaattgccgtttcccgacagggtattggtggtcaacg
taatgaaattttccgcacttgccgtcactgatgaacgagtcactggctca
tccatcataatcacatttgcgtcagacatcgcaaggttggctaagttgag
gagggtgttttggttcgtcgtagtgatatcggcaatgatggtccatacgc
tattttcgagcgaaacgtccgctttgctggtatccacggcaccatgcgtt
ctaaaagaagcgccctcagaaaccactaccttacccaccaacattgcggg
tgcataatttatttgcggcttcatgacctcaagaatgccatcattccctc
tgactgaaacgttaaccattgtgccagcccagacgttagcgcggccattg
ttgataaccatattttcagagatggcttttgaggaatacgtgatacttcc
attctgatatgatcgaccgagatcatataccgcatttgcctgcactttcg
taccagtatcctttcccagcgattgcatagtggcatgcttatcaaggata
gtatcaatggcctgcgtgtcctccataacaatgagcccggaaccatcatc
cagttcataattttttgacacaccatcttttatactaaattggcctttac
tgtttggaccactcacttccagcgcattcgttgagacaattaattttccg
cctgcttttttatcaacgccagttacagtcccgccatccataacctccag
taagccgccactatctacagtggtattataagcgaagtcattttcttcaa
ctcgcaaacttccgccgttttccaacaacatattattagcaataccattc
ttgatatcgaactgaccgagacggtttgttccgaatacctccatggcccg
cgtggttgttttaatagcaccgcctgctttctgatctaccgcaaatgcaa
atcccccctctttaacctccagtagtcctcccttttcgatagcgacaaag
acggcccccccatctttttcaacgattaagcgcccgcctttaatcgtggt
atcattcgctgcgccataaacctgtagcacaccattattgagcgtagtct
ggtttgccgcgccacccatttgaacaatttgataaccgtcatttaatact
gagtattctgcggcgccattcatttcaatgtactgataccctccgttaat
ttcagtattattacttacaccaaattcttttatatgctgttctccgccag
gattgattttcgtattattggcggtcccataaaccagctggatatctttt
tccaggacaacaccatcaactgtctcaccatactcaacagttgatgccaa
tgctatgggtgaatataaggaaggtgcgaataagcggggaaattcttctc
ggctgactcagtcatttcatttcttcatgtttgagccgattttttctccc
gtaaatgccttgaatcagcctatttagaccgtttcttcgccatttaaggc
gttatccccagtttttagtgagatctctcccactgacgtatcatttggtc
cgcccgaaacaggttggccagcgtgaataacatcgccagttggttatcgt
ttttcagcaaccccttgtatctggctttcacgaagccgaactgtcgcttg
atgatgcgaaatgggtgctccaccctggcccggatgctggctttcatgta
ttcgatgttgatggccgttttgttcttgcgtggatgctgtttcaaggttc
ttaccttgccggggcgctcggcgatcagccagtccacatccacctcggcc
agctcctcgcgctgtggcgccccttggtagccggcatcggctgagacaaa
ttgctcctctccatgcagcagattacccagctgattgaggtcatgctcgt
tggccgcggtggtgaccaggctgtgggtcaggccactcttggcatcgaca
ccaatgtgggccttcatgccaaagtgccactgattgcctttcttggtctg
atgcatctccggatcgcgttgctgctctttgttcttggtcgagctgggtg
cctcaatgatggtggcatcgaccaaggtgccttgagtcatcatgacgcct
gcttcggccagccagcgattgatggtcttgaacaattggcgggccagttg
atgctgctccagcaggtggcggaaattcatgatggtggtgcggtccggca
aggcgctatccagggataaccgggcaaacagacgcatggaggcgatttcg
tacagagcatcttccatcgcgccatcgctcaggttgtaccaatgctgcat
gcagtgaatgcgtagcatggtttccagcggataaggtcgccggccattac
cagccttggggtaaaacggctcgatgacttccaccatgttttgccatggc
agaatctgctccatgcgggacaagaaaatctcttttctggtctgacggcg
cttactgctgaattcactgtcggcgaaggtaagttgatgactcatgatga
accctgttctatggctccagatgacaaacatgatctcatatcagggactt
gttcgcaccttccataacgctgtagccaccagaacagatattgcggaacg
acaaagagaaacagaaccagattgatgcattgagctttcatcctatgaaa
ttaattgctgttaaaagcattgggtacagaaaatacccatagctccatac
ccggagtcagtttttaaaaactgtttaaagaaatgcacaagtattgtgat
tgattttttagttgtttttcttgatgagaagctgatgcaaaattccgtct
ttataatgaaaatgatgccaaagcgaacgacaaggttgtagttttcacta
catgtccatacataaaatggggtaacattcacgcgcctggtagcgttacc
aacgctacgctcaaacataatgattctaataaaacctcaggagactacta
tgcctgaagcaacaccttttcaggtgatgattgtggatgatcatccactt
atgcgacgcggtgttcgtcagttactggagcttgatcctggctctgaagt
ggtcgccgaagcgggcgacggcgcgagcgctatcgatctggcgaatagac
tggatatcgacgtgatcttgctggatctcaatatgaaaggtatgagtggc
ctggatactctcaatgccttgcgcagggatggcgttaccgcgcaaattat
tatcctgaccgtatccgatgcctccagcgatgtctttgcgctgatagacg
caggcgcagacggttatctgttgaaagacagcgacccggaagtattgctg
gaagcgattcgtgccggagcgaaaggcagcaaagtctttagcgaacgcgt
caatcagtacttacgtgaacgtgaaatgtttggcgcggaagaagatccct
tcagcgtgctgacggagcgcgagctggatgttctgcacgagctggcacag
gggctgtcaaataaacagattgcctcggtgttgaatatttccgagcagac
agtaaaagtacatattcgcaatctgctgcgtaaactcaatgtccgctcac
gcgtggcggccaccattctgttcctgcaacaacgcggggcacaataaaaa
tagcccgatggatttatcatcgggctgagatttatgacaaacgcaaaact
gcctgatgcgctacgcttatcaggcctacgtggatcgatcaatttattga
atttacacaattttgtaggccggataaggcgttcacgccgcatccggcat
aaactaagcgcactttgtcaacagtctagcccgatggcatcaccatcggg
cctctttttatttactctcctgcggcgacaaatgttgcatcgcctgcgcg
atactacgttcaatcaccgcacggcgagtatcgttggcaggtaagagttt
caacatcatctcccacgcggcaacggcttcgccaaatcgctgctgctcaa
aggcattaaacgcatacatgcttagcacacggatattgctatggtccgtt
ctcaccagctgacgtagcagttcaccgccgaggcggttgtcgttgggatc
agatgaacgagtcaacgcttcagcgtatcccagtgcagcatcactgtttt
tcggatcgaggcgatacgcagtggcgtatgcatcggtggcgatactggcg
ttacccagcgccatgccaacgcggcccaacataatccagccttctatatc
tcccggatttttttgcagttgagtacgcatccccagcgcaagacgcgaca
tctcttcttcgttgagcggatcggctttcggatccagcgccctgtccagc
aacgccggagcctgtgccgtggcctgctgccagattttcacctgctgata
attgccagtctggtagtagctgacgccagccacaattaacgccaccacaa
tacccggcagataaacaacatatccggcacgcttaccttccggcacgctt
tgttcaggaaacgcttccggcaccacgcgtacccgacgccgcgagcgggc
gtatatgacccaaccgccaatgccaatagccactactggcagcacccaca
gcagcacggtcagcggcgttaacggcggatcgtaagtgacgaagttgccg
taacgcgccaccatataatcgacaatctcttttttacttttaccttcctg
catcagttcatacactttctgacgcaggtcggtggcaatcatcgagttgg
aatcggcaatgctgttgttctggcatttcgggcagcgcagttcttcagtg
agctgacggaactgttgttcctgtgcttcatctttaaactgcaacacatc
gatggtcgccagcgctgagccggagatcatcagcatcagcacgcccaata
aaaacctcattgtgcggcctccttactgtatttctcccacagcggcttga
tctcttcttcccagacgcgaggattcagatcgcccgcatggcgatagcga
atgatgccgttgccgtcaataagaaacgtttctggcgcgccatagacacc
gagatccagccctaacatgccatcgccatcaaacaggcttagcgcgtaag
gattgcccagctctttcagccagctgattgccttctggcgatcgtcttta
tagttcatgccgaccacgcggatgccctgcgcagaaagctgattcagata
ttgatgttccgcacggcaggtcggacaccaggtcgcccagacgttaagca
gtactggtttgccctgagtcagcacatccgcctgataaaactgccccgga
ttgtccagtgattcgagacgaaacttcggcacaggcttgccaatgagcgc
cgattccagattggtcggatcatccccttcggcattacgcgccagctgcc
acagcagcgccgcggcaatcgccaggaagataatcaacggaattaacaat
actttgcgcttcatacggcctccggcgcagttttttgcggactcacgcgc
ttacgatagcgaggatcaaacagacacagcagtccgcccaacgccatcat
cagcccgcccgcccaaatccagcgaacaaatggtttgtagtaaagacgca
cggcccacgcgccgttttccagctcttcaccgagggccgcgtacaggtca
cgcgtgatgccgccgtcaattgccgcttcggtcatcatcgacccggcagt
gttgtaataacgtttttccgcatacagcaccgtttccggcttgccatcgc
gcgttacgccgatagtcgccacaccgccacgccagttcgggccagtcacc
tctttgacatcacggaaggtgaagcgatattcatgaatatcgacgctatc
gccggacttcatgcgcacatcacgctcaacgctatagttctggctaaagg
caatgccaacaattgtcactgccagcccaaggtgagccgccaccatcccc
caataactgaaggtggttttcgtgccgcgtgaaatacgtagcgcagcttc
cgcaattgccagcaccgcaatccagcaggccattgccaggccgagcaccg
tcatcgccacaactttgctttcgaacagccacggcaacagcagcgacagc
accagcgtagagatgaaggcgataatcaataaattgcggatcttacgcgg
gcgatcccgcccccagcgcaccagaggaccgacaccaagcagtagcgcaa
acggcaccatcagccaggtaaacatggtgttgaagaacggttcgccaatc
gaaatactgcccagtcccagttgcttatgcaccaacggcagcagcgtccc
cagcaacaccaccagcatcgcagcgaccagcaaaacattgttcgctaaca
gcaaagattcccgcgaccacagcgcattgtttacgcgtgagcgaactttg
tgtccacgcgcggcaaacagcagcagcgaaccgccaatcaccagcaccat
aaaggcgaggataaacataccgcgcgccggatcagacgcaaacgcgtgta
ccgataccagcacgccggaacgcacgaggaaagtccccaacagacacaac
gagaaggcactgattgccagcagtaatgtccacgctttgaagctggcgcg
ttgttcagtgaccgccagtgagtgcatcagcgcagtccccaccagccacg
gcataaacgaggcgttttctaccggatcccagaaccaccagccaccccag
ccgagttcgtaataggcccatgcggaaccgagcacgatgccgagcgtcag
gaagatccacgctgccagcgtccacggacgagtaaaacgcgcataagtgc
tgtccagacgcccgctcagcaaagaagcaatggcaaaagcaaacgccacc
gagaaacccacgtaccccatataaagcagaggcggatggaagatcagccc
cggatcctgcaatagcgggttaagatcgcgaccttcaatcgggaagttcg
gcaacgtgcgagagaacgggttagaggtaaagagaatgaacagcaaaaag
ccgacactgaccatccccattatcgccagtacacgggccacaatatccag
cggaatacgctgactaaaaatcgccaccgcaaaggtccagccgctcatca
gcagcacccacagcagtagcgagccttcatgcgcgccccaggtagccgcc
acgcgataccacaccggaagctgggtattggagttgctggcaacataggt
gacggtgaagtcgttgaccacgaaagcattgaccagcaccagaaatgcgc
cagccacagacataaacagcagccaggcaaacaagcgggaagacgccatc
atgcgcgcatctccgcgcgccacgccccatagcggatacacggacagcag
cagcgcaattcccagcgccaggcacagcagtccgttaccaatttctggca
tcatgatgctgggtccttataaacactcgccgggcgacggtggttagctt
ccatcgctttctcaacttctggcggcgtatagttttcatcgtgtttcgcc
agcacttctttcgcgaggatatgattgcctttttccagttcgccctgcac
cacaacgccctgcccttcacggaacagatccggcaaaatgccttcgtaag
agacatccactgagccttcagcatcgtaaatggtgaaggtcactttcagc
gaattgggatcgcgctgcacactacccggcatcaccatcccgccaacgcg
cagacgctgaccgacttccggcatttgctgagtttcacgcttgccgtaga
gaatttcccccggcgtataaaagagatcgatattcgagcgcagcgcatat
agcaccagaccgatagtcagcgccagccctgccaacacggcacaggcaat
ccacaagcggtttttacggcgaatattcatgcagcctcctgctgttgcgc
agcacgtaaacgcgcctcacgcgcccgctgttgcgccacgccacgcagaa
ttgcgcgatgttgcatcaccgagtgcacgaccaaaaccaccagcggaata
acggtcatcaccaccgccagccagacaaaaaaggcgtaaccgcccattgc
gaaaaattcattccaggaagcaaatgcaggggtcatttacggcctctttt
cagtatcagttcactcacccacggacggcgtttttccatcagcaaaatca
aattacgcatccgcatcagcgtcagcgtggcagacaggagcaggaagcca
aaaatcgaccagcgcagcggcgaacgcatcgccggatcgatactttgctg
catccgcgttgatccctgatgcagggtgttccaccactccacggagtaat
gaataatcggcagattcaccacgccaatcagcaccaggatacctgccgca
cggcccgccagacggcggtcgtcgaaggcgtgccacagggcaatcacacc
cacatacaaaaacagcagcaccagttcagaagtcagacgtgcatcccata
cccaccaggtgccccacatcggttttccccatgcagagccggtaaccagg
gcaataaaggtaaacacggcaccaatgggggccatcgccgccaccgccag
gttggccattttcatctgccagacaaggccaataaacgctgccactgcca
ttgatgcataaatgcccatcgaccagatcgccgcaggcacatgcaggtag
ataatgcggtagctatttccctgctgataatcagccggagcaaagccgaa
tccccagatccagccgacggtaagcacgaccacactggcaattgccagcc
acggtataaaccagccacagatttgatacagccgtggtgggatcgccagt
tgatgcagtgttttccacatagtttcgataccagactcgaacaaaaatca
gtaatccagcgttattgaatgctgattcgtaacgctgccgccgtcgcaaa
aggacttaatgtcgcggtgcctgccagcaacgcgcctaaaattgccagat
acccgtcaacgggcaaatgcatagaagccgcgtccatcgcggcggtggca
aagatgagtaatgggatagtcagcggtaacaccagtatgctgagcagcac
accaccgcgcttaagtcccactgtcagcgccacgcccggtgcaccgagaa
agccaagcgtaggcgttcccagcagcagcgtcagcgccatcacttgccag
ccataaacatccattcccagtagcattgctaccagtggcgaaaggatgag
taacggcagaccggttaccatccagtgcgccatcaccttcgccagcacaa
cggcgggcaagggtaacggcaacaacatcaattgttcaagactgccgtcc
tgcaaatcgtcacggaacagtcgttccagcgccagcaaggatgaaagcag
cgcagcaacccagataatgcccggtgcaatacgcgccagcagttgcggct
ccggaccgatactgagcggaaaaagggtaattacaatcaggaagaaccac
agcgggttggcgatttcggcgctatggcgaaacgctacacgcagctcaag
acggaaaatgcgccagaacatcatgcggccctcgtttgcgtcagtgaaat
gcggcgaattttactttcagcaacgttgagcggctggtgggtagtcagaa
tcacaatccccccctgctccgtatgctgcgccatacgctgggtcagacga
tcgacaccgttaacgtcaatcgcggtaaaaggctcgtcgaggatccataa
cgtggcacgggtcagccacagacgcgctaaagcgacgcggcgttgttgcc
cggccgagagctgatttacaggaatatcttcgaatccggcaagcccggcc
tgcgccagggcttccagacattgtgcggtatcgccatcgcgatgataaaa
gtgcagattttctaacgccgtcagccgggttttgatccccggctgatggc
ctatccataacaggttttgatggtagctgtcgcgtacctgatgcaagggc
tgcccttgccagagaacctcgcctgcgtcagggcgagacaaccccgtcag
caaacggagaagcgttgtcttccccgcgccgttgctaccggtgatttgta
cccactctcctgcgttcagcgtaaatgacaagccactaaataaggttcgt
tcatcccgctcacaaagtaactctctggcttcaagcatacccacgcaata
accctgttaaaaacctggctcgacttcacgcatatcgggcagcttgtgcg
ctatccctttatggcaatcaatacaggtttgcccatctttcaccgcctgg
tcatgcatcttcgcggcaaccgatttctgggcggttgtatccatatactc
gaagttgtgacagttacggcactcctgcgagttattgtccttcatgcgcc
gccactcattctgtgccatcgtcagacgatgagcttcaaatttctgcggc
gtgtcaataacgccaaaaattttaccatacagctctttacttgctttgag
cttgcgtatcatcttcggcacaaactcgtgcggaacgtgacaatccggac
aggtcgcacggacgccgctacggttgttgtagtgcacggaatccatgtat
tcctgatacaccgtgttgcgcatttcgtggcagctaatgcagaactcttc
ggtattggctttttccatcccggtgttaaagccaccccagaagacgatgc
cgccaacaaaaccgatcaacagcagcgtccccagcgccagacggctgggg
gtacgccaccatttccacaggcgcttaatcagaccaggcttacggtcaga
atttcccataataacctcttatttcccgtaaccttttgatggggtaaagg
tattccccacgattggcgcggtatcggcctgcggtacgtgacattgcaga
cagaaataacgacgcggagccacttccgcgcccactttgccgtcgctgtc
cataaagtgagtaggactgatacgcggcgcgccagtggtgcgatagcttt
cgacaccgtggcactgcaagcagcgattggtattggtcgttacctgataa
ccttcaacgctatgcgggatcattggcggctgattcacatagttcagcgg
catccgatcctgctcttttggcatccgaatggccccttcctgtgtcccgg
atacttccggcgactggctaaaatcgacgccattagccgcccaaaccgcg
ccgcttaccaccagggccagcatcgccgtccattgacacagcgctttctt
caggtcatggcttttcatgatttcgctcccgaactccatcgtgtagttat
tgtaaatacatcctcagaacagacatccacgcagcgaccgcacgtcatgc
aatcgcggctggtgacctgcaccgggctttgttcatccagcaccggggca
cgtagcacatgcggttccgggcaaacatgaaaacaatccatacagcggtt
acatttctgccgatcggtggccgcaacggtaatcacacctttgctaccca
gcacgccatacagcgcgccaaccggacaaatgtgcccgcaccagccgtgt
tcaacgaccagtagatcaaataaaaacagcgcgagaataagcagcgcgcc
gctgccgaagcccattaccaggctacgccccatcagagaaacggggttga
tccattcccaaatgagcgtgccagttaaggctgatcccaccagaatgacc
accaacagcacgtagcgaatgtggcgagggatcgtcgcagactgattgag
gtcaaagcgcctgcgtaaccagttcgctaagtcggtaatcgggttcagcg
ggcagacccagctgcaaaataatcgctttcccgccagggcgtagagcacg
gtgataatcaccgcaccggtcaacgccaccgtggcaggcagatgaccact
ggcaagactttgcagcgtcatcagcggatcggtcagcggaacggtgtcga
ataacaggctactgctgtagttgccgtgcaagatccacacaccaaaccat
ggaccgctcaaaaacatccccagcacgaagaactgacaaaggcgacgtaa
caccagccaacggtgactgcgccaccagccttttttctccagcgcctcgc
gcccggcgtcacgtttacgatttgccattgttcccctccagccagccgaa
gcggtaatggtgacctaactcccctttcgccagtgacagcggtaacacct
tgattgccggttgttccagcacgcatactttttcgcacttaccgcaaccg
gtacaggcgtcgctgtgaaccgtcggcagaaagcgggcgtgcttaccggt
acgcgtgttgcgctccagctccagggtgatggcctcatcaattttcgggc
attcgcgataacaaacatcgcagcgcagcccctgaaagttgagacagttt
tcctggtccaccagtaccgccagccccatccgcgcgtcgtcgatcgattc
aatctcacgatccagcgcaccgcttgggcacactttggcgcacggaatgt
cctcacacatttcgcaaggaatatcccgtgcgacaaaatatggcgtgccc
gccgacagaccagaggccagcgtcgccagttttaaggtgtcgtaagggca
agcctgaacacactgaccgcaacgcacacaggcactggcaaaggcgttct
cgtttatggctccgggcgggcgcaaccgcacgccagatgcgcgtgcggtt
tgctgttgtaaccccagcgccacacccacggcagccagcccgcctgctgt
gcgaacgacatcgcgcagaaagcggcggcgaccattttgaggtttcgctg
accgggacataatggcttacaccttctccagtttgaccgcgcacttcttg
aagtccgtctctttcgagagcggatcggtcgcatccagcgtcagtttgtt
aaccaactgtgcggcgtcgaagaacggcatgtacaccaggccctgtggcg
gacggttacgaccgcgcgtttcaacaatcgagatcacttcgccacggcga
gaaaccactttcactttgtcgccacggcgcagatcgcgcgctttcgcatc
cagcgggtgaataaacaggaccgcttccgggaaggcgcggtgcagttctg
gtacacggcgagtcatactgccggtgtgccagtgctccagaacgcgtccg
gtagagagccacaggtcgtactcttcatccggtgcttccgccgccggttc
gaatggcagtgcgaagatcaccgctttgccatccggtttaccgtagaact
tatagccttcgcccgctttcacgtacgggtcgttaccttcgctgtaacgc
cactgcgtttctttaccgttcaccaccggccagcgcagaccgcgcgcttt
gtggtagtcatcgaacggtgccagatcgtgaccgtgaccgcgaccaaacc
atgcgtactcttcgaacagccctttttgcagatagaagcccagctcgcgg
gattcatcgttcagctgatcttccgccagttcggataccgggaatttgct
cacttccggtgtggcatacagcacttcgtacagcgttttgccacgcagtt
ccggtttcttcgccagcagatcttccggccatacttcttcagttttgaag
cggcgggagaactggactaactgccagagatccgatttcgcttcgcccgg
tgcctgtacctgttgacgccagaactgagtacggcgttcggcgttaccgt
aagcgccctctttctctacccacattgcggtcggcaggatcaagtcggcg
gccagcgcactgactgtcggatacggatcggagacgatgatgaagttgcg
cggatcgcgccagcccggcatacgctcttcattgatgttcggcccggcct
gcatgttgttggtacacatggtccagtaaacattcagtttgccgtctttc
agcgcacggtcttgtgccaccgcgtgcagaccgattttcgccggaatggt
gccgctcgggatattccacttcttctcgcagatatcacggtgtttctcgt
tggtcaccaccatgtccgcaggcagacggtgagcaaaggtgcccacttca
cgcgcagtaccacacgcagaaggttgcccggtcagggagaacggaccgca
acccggctgggaaattttgccggtcagcaggtgcaggttgtagaccaggt
tgttagcccacacgccacgagtatgctggttgaagcccatcgtccagtag
gagatgactttcttgttcggatcggcatacagctgcgccagttgttctaa
ctggtctttcggcacgccggtcatttcggcagttttttccagcgtatact
cggcaacgaaggctttgtaatcttcaaagctcatcggttcggaggcgtca
gaacccggattcttcgctgctttttccagcggatgggtcggacgtaaacc
gtagccgatgtccgtcgcccctttgcgcaggttaacgtgcttgctgaaga
agtcctgatttatcgcattgttttgaatgatatagttggcgatgtagttc
aggatcaccaggtcagattgcggcgtaaagatgatgccgttatccgccag
ctcgaagctacgatgctggtaggtagaaagcaccgccacggtgacgttct
ggttagagagacgacggttagtgatgcgcgaccagaggatcgggtgcatt
tccgccatgtttgcgccccacagcacaaacgcgtcagcctgctcgatgtc
gtcatagcagcccatcggctcatccataccaaaggtacgcataaagccaa
ctactgccgacgccatacagtgacgcgcgttcgggtcgatgttgttcgaa
cggaagcccgctttaaacagcttggacgcggcataaccttcccagatagt
ccactgaccagaaccgaacataccgatcgattccggccctttttctttca
gggcggttttgaatttctcttccatcacatcgaaggcctgatcccaggtg
attggggtaaattcgccttctttgtcatatttaccgtttttcatacgcag
cagcggctgcgtcaaacggtctttaccgtacatgattttgggcaggaaat
agcccttaatgcagttcaggccacggttaaccggtgcgtccgggtcgccc
tgacaggccaccacacgtccctgctgcgttccgaccagaacgccgcaacc
agtaccgcagaaacggcacggcgctttatcccatttgatggcttcctgct
gaccaacaacggcgcgggcaacgcccggcacgctgagaccggcagccgcc
gcagcggccgcaacggcgttagctttcataaagctacgacgactgagttt
catggtgtttcctcaccttgctcttcctgctggtgataaaccagcgacac
cgccagcacgccctctacgttgcgtactgactcaatggtttggatcagcg
tttcgctgtcttctgcttccaccaccacaatcaactgaccgctcggcgcg
tcgctgacagcaacttcacagccgggaaaggcgttcagttgggtgctgat
gtctgaaattcgttcgcttttggcctgcacgaccaggctgcaaacttgcc
agttagtgtgcatggagatactccgcagttatggctgataccggacagct
ggctgcacatgctccacatccgttgcaaagttggctattaagttgcggct
ggtagatcccggagagcgtcgggcgaaagataattgccattggctcacag
ctatcctgacagcggcggcattcaactgactgatacgccaggcacgcgtc
cccgatggtgaactgcaaatcccaggccctggtgtggcgcggagaaaata
gcgattcggggcaagcctgcgcgcaggcgtaacagaagctgcactcgtta
tttttgaaattaacgctcggatagccgcccgcgccgcgttgcagaatgtt
gttttcacaagcattaatacaggcgtcgcagcgggtgcaatgggtcagaa
aatgagattcatcaccggaccagggcggacggataccgttactggctttg
cgccagcgaccagtgagtatgccccgacgggatgcatcaatcttcacatt
gaccttccatcattaacgcgctctgaaaattgagagcgaccaaataaacc
gcataattaataagccatttttatagccgctaagatattaaaggatgtgt
caaagatgcataccccgatcggggtaaaacctgtagcaggatcaaaagag
tggcgggaagcgtggcaaaaacgggcttttgctcacatttcaaatggtta
taaatatatttatatagcgattgattcaccagagatatttctgctggttt
gctctctcattagaatttaacactaaaagagcaggtaaaattgtctgaat
gttctttaagttattcataaagcaaattaataaatctgatgaatatgtta
accttcagcgacatcatcggtgaaaacctataaatgaagaaggaaagcaa
aaaaatgaagaccattctacctgcagtattgtttgccgctttcgctacca
cttccgcctgggcggcagaaagcgtccagccactggaaaaaatcgcgcct
tatccacaagctgaaaaagggatgaagcgtcaggtgattcagttaacccc
gcaagaagatgaatctaccctgaaagtagaactgttaatcggtcagacgc
tggaagtcgattgcaatttgcatcgtctcggcgggaagctggaaaacaaa
acgctggaaggctggggctatgattattatgtctttgataaagtcagttc
cccggtttcaacgatgatggcctgcccggatggcaagaaagagaagaaat
ttgtcaccgcgtatctgggcgatgctggaatgctgcgttacaacagcaag
ctgccgatcgtggtgtatacgccagacaatgtagatgtgaagtaccgcgt
ctggaaggcggaagagaaaattgacaacgcggtagttcgctaaactgccg
tgaagtgcggcaccccgtaggtcagacaaggcggtcacgccgcatccgac
atccaacgcccgagccggttgcctgatgcgacgctggcgcgtcttatcag
gcctacaccgctgtgaagtgcggcaccccgtaggtcagacaaggcggtca
cgccgcatccgacatccaacgcccgagccggttgcctgatgcgacgctgg
cgcgtcttatcaggcctacaccgctgtgaagtgctccaccccgtaggtcg
gataaggcggttacgccgcatccgacatctaacgcccaagccggttgcct
gatgcgacgctggcgcgtcttatcaggcctacaccgctgtgaagtgctcc
accccgtaggttggataaggcggttacgccgcatccgacatccaacgtcc
gagccggttgcctgatgcgacgctggcgcgtcttatcaggcctacaccgc
tgtgaagtgctccaccccgtaggtcggataaggcggttacgccgcatccg
acatctaacgcccaagccggttgcctgatgcgacgctggcgcgtcttatc
aggcctacaccgctgtgaagtgctccaccccgtaggttggataaggcggt
tacgccgcatccaacatctaacgcccgagccggttgcctgatgcgacgct
ggcgcgtcttatcagcatacgccacatccggcataccatgccggatgtgg
cgtatcattacaacgcaatatccgccacttctttttgaacgggttgcggt
ttcaactgcggtttcggcgtactatctgctgcctgcggcttgtcgtagtt
caaccccagcacttcgctggtgtactgcaactcgcgttctgttgccgcta
catcaccgttcagcttgcgtccataagacggaacgatcgctttcaacgta
gcctgccattgcgggctggaaacacgatcgccaaatactttttccagcag
attcaacataatcggcgcggcggttgacgcccctggcgatgcccccagga
gcgcggcaatggttccttgctggtcactgacgacttcagtacccagacgc
agtacgccacctttctcggcatcacgcttgataatctgcacgcgctgccc
cgcttgccacaaacgccagtcctcttttttcgcctgcggatagtactctt
tcaacgcttcaaaacgatcctcttcactcaacatcacctgactcaccaga
tatttcaccagatcgaaattatccagcccgacgtgcatcatcggcatcac
gttagaggtggtggtggaactcattagatcccacaatgaaccgtttttga
ggaatttggttgagaaggtggcaaatggcccaaacagcactacgcgttta
ccgtccagaacgcgggtatcgatatgcggaaccgacatcggtggtgcgcc
aacggatgctttaccgtaaaccttcgccagatggtgattaaccacgtccg
ggttttccgaaacaaggaactgtccgcccaccgggaaaccggcgtagtct
ttcgcttccggaatccccgattcctgtaacagcttcagcgccgcaccgcc
cgcgccgataaagacaaatttggcacgaatgttctgtgcagtgccatttt
tcagatcggcaacggtaacggtccaggtgttatcgtcattacgctttagg
gcgcggacttcgctgctgagttgcagcgagaagttagatttcttctgcaa
ggaagcaattaactggcgggtgatctcgccgtagttcacatcggtaccaa
tttccgtacgcgtggctgccactttctgttgcggatcgcgcccttccatc
actaacggtgcccactctttgatctgcgcgtgatcttcagagtaacgcat
accgcgaaacagcgagctttgttgcaacgcggcgtaacgggcgcgcagga
aattgacgttatcctcgccccagacaaagctcatatgcggaacggtattg
ataaatgaacgcggagtacgcagcacgccgcgctcaacctggtgcgccca
gaactggcgggaaatctgaaatgcttcgttaatggcgactgctttttcaa
tactgatgctgccatcggcgttttgcggggtgtagttcagttccatcagt
gcagaatgcccggttccggcgttattccagccgttcgaactctcctgcgc
gacaccctccaggcgctccaccatggtcatcgaccattcaggctccagct
cgcgtaaataggtccccaacgtggcgctcataatgccgccgccaatcaac
agtacatcagtttcctgctcctcggacgctttcgcttttgccgccatcga
aacggcattaagccccacggccatcgagaagagcatggcagtcacttttt
tcatcttgttaatgccttacttttagtcgctttattgcaggtgagatttg
cgcggcatcaacggtaacacttaagtaacaacatttaaataatgtttata
aattatattctaattttagaaacattataatttcgttgattaattatagg
gttattagaaatgaagggatttttagcatattgacctgacggcagcagtc
cgccaggtcagcgtcgtaatattatgccgtccgggcaacggcatcacgcg
aagcggcatcgcgctcttcgcccgtcagctcgctaagttgcccattgcgc
atttccagcaggcggtcggcgtggataaagtaatgatcatcatgactgat
agcgaaaatagttttacccatctcctgcatcagcggcagcaacacctgat
aaaactcacgacggaagtgtggatcctgatccgccgcccattcatccagc
aggataatatcgcgttcttctgccagcgccagcaacagcgccacgcgttt
tttctgcccttttgataacttcaggttaacaatacgcccgttgcttaact
caagcttatgagccattttcagctgcgccagccacttctcaaccagttgc
gggttagcgggtttaccctccggccccagcagttgatcaaacagccagac
atcggtaaacactgccgaaaacagtttgcgataatcttccggttgttcgc
cgctgacaggtttgccatccagcaagatttcgccgctttgtggctgatac
aagcccgtcaacaacatcgccagcgtcgattttccgctaccgttgccgcc
aatcagaaacagcagctcgccacgtttgatggtgagattaatcggaccaa
cggaaaacgcgttatcctgataagcaaacgtcacgttacgcagctccagc
gtttgccagttgggaaacgcctgcgggcgcggaaactctgctttgaaagg
cgcgagcgcgaatttgttcagcttgttaaacgccacctgcgccgtcagca
gcgtcggcaatgcgccaaccgccgaaagcagcggcgtacgcaggaataaa
agcgtcaacgaataggtcgcggcaacgttggtatcagcccaaccgaggct
gttcgccatccagaacaccaggccgattgcgcccagcatcatgatgtttg
accagttcacggcactaagatggaaggtgtctgcgcgaataatatggtgg
cgatactcttgcgcatcaggaatgtagaggttgttaaacacatactcggc
gcgttcccggttcagagtcagctctttgcgcccttcaagtacagtttgaa
aatccgtgtacagcttgtcttcggtttcacgcagggtcgccatatgtttg
tacacccgcgccaccagcacaaaaccgccccagatggtgatcgccatcca
gatagccgttaccagcaacattttgcccgacagcatccacagatacgccg
ctgaaccgatagtgagaatgatcccctgcaccagttccggcagacgcaca
aaagcaatggtgatattgcgcacatcgctggttaaccccgccagcaacga
ggcgctaccgagttgttcaatgcgctcgacgtgagtatccagaatccgct
tgataaattcactacgcagtcggtaaacgaagtgatgccccaaagtggtg
agcgccagttgcgatccgagagtgactgccatcaacagcagcaataatcc
cagaaactccggcaacaccagcagactggtatccgccgtttcgataaggc
gctgattgataaaagcaattaagccaatgcctaatgccgcactggcgagg
cttagcgccatcacactgataaatggccagcgatactgccgccagacaag
tacaagaagttccatgcagaaaacccggacaatgaattacagcccgcagt
ttaaacatcttcgcgcgcacagcaataataattcttatttttattctttt
ttacctgcctgacggaatgtcaggttgtagcggcagtcgatggtgagtgg
atgaaaccccgctttcaacggttgaataccgtgataaaacagccgcgatt
caccgccccataccaccacatcgccatgttccaacaacaaacgtttgagc
ggatcatttcgtttcaggccgccaaattgaaaaatcgcgggtaagcccag
agaaacagaaacaattggcgcgcgcagatccggttcgtctttatcctgat
gcagcgacagtttcgcgccaggagcgtagcggttgataagacaagcatct
ggctggaaatctggatagcccgccgccgtagccgcacgttgacataaatt
atgaaaactctgtggcatggcgggccacggtttatttgtttgcggatcaa
tgggcgaatagagataaccttgccgatgggtcgtccagcccagatgccca
cagttggtcatcgccaccgacatggtatatcccccgggggtgaccatctg
gcgaaacggcgactggctggcaacgtcattaatatcgcggatcagttgct
ccgcagcgttaaaagcaaaacgccgtaaaattaccgcaccagccgccagt
ggctcttgccacggttcagcatcggcaaacagatccaacattacctctcc
tcattttcagcttcgcggcgcagcagttgcgctttacgcgacacgcccca
gcggtaaccggaaagtgtgccatcaccacggaccacccgatgacagggta
ttatgatagccagcttgttggcggcacaggcgctggcaacggcccgtacc
gctttcggtttgccgatggcgttagccagttgctgataactgacggtttc
accgcaaggtatcgtgcgcagtgcctgccagacttgttgctgaaaagcag
tgccgcgaatgtccagcggtaacgtcagcggcgtatcgcgttgattgagg
ctggcgatcacttcacgcacatgttgctgaaacatcagatcggcaggcgc
gttgtcggcagcgggaaacatctgctgcaactcgctgattagtgtcgcgt
catcatcgcccagcaatatcgcgcaaatcccccgctcgctttctgccacc
aggcaacgacccagctcacaatcagccagcgcgtaacgcaccgccagatt
ttcgccaccgtgacggaattgtttagccgtcatgcccagcgtttcgtcag
ctttgcgatagtaactgctgctgtcggggaatccggcgttaagaatagac
gtcgtcacgctctcccctttcgccagcgattcgcgcaaacggcgagcgcg
ccaggcctgttgccaggctttaggcgtcattccggtagtcgctttaaaca
accgatgtagatgaaatggactcatcgccacctggtcggctaaggcttcc
agcgttacaggcgtttcctgttccagcagtcgacacgcgtgggtgatttt
atccaaccgatgttgctgggcattggctttttctggctgacaacgtttgc
aggggcgaaagccagcggcgagtgcctcgctggcatttgcgtagaaggag
acgttttcccgcaaagcatgtctggcgcggcaagacggacggcaaaagat
gcctgtggtacgcacggcgaaaacgaattcgccgtcggcattcgggtcgc
gggctaagacagattgccagcgttgatcgtcagttaagcatgtggctttt
ttcataatcagctccctggttaaggatagcctttaggctgcccggtcacc
atcacgcaaaaaccaacaatcttgcgctttaatttttttcgctgacaagg
aagcttttaaactgtggtgacatccaggttttaaagctatcgccttcttt
ggtgatcatataaaccgccagcccttcccggcgaacaacctctttagctt
tctccggcccgagtaccatcaagccagtatcccaggcatcggcttccagc
gccgtcggagcaatcaccgtcacggataccagattgtgttcgatgggacg
cccggtttgcggatcgataacatgggaaagacgtttgccgtccagttcgt
aatagttacggtagctgccagaggtgctaatcccatgaccgttgatatcc
accacagcctgaaccgcgttttctttatcggttggtttttgaatcgctac
ccgccacggcaggccttcaccgttcataccacggctgttcagcgcgccgc
ccaccgacaccagatagcgggaaatcccttcctgctccatcaagcgtgcc
aaatgatcggccgcatagccttcgccgacggtggagagatcgacatataa
atccggcaggtctttttgcagatattgctgatgcgactgattgatgaccg
tcaggtgctgtaagccggttttggctttcatcgcatcgatctgttcctgg
ctcggaatttgaaccggctgttgttccgggccaaagccccacagattcac
cagcggcccgacggttatatccatcgcgccatcggtcttcgcgccaatgc
gcagcgaggtggtgacgatatcggccatcgcttcacttaccggccacggc
gataaactttgcgagtcgttaaagcgcatcagcgcggaatcttttttata
ggtcgaaagcagctgatcgtcggcgtccagttgggtctgaatcttttctt
taagttcggcgctgcgtttggcgtcaatgcccgggatgctggcacgccag
aaggtacccatagttttgccttcaagaacggtaacttcagtagcgtgggt
tttggcgggttgtggtttttgatcgcaaccaacaaagaagagcgcggcag
ccagcagtgccacgcgggtaaagcttatttccatacgtgattatcctcat
gcgaacggtcgcaagagtacaccaaaaaactgagtttgtacgctgaaaac
aatgaaaaaagggcccgcaggccctttgttcgatatcaatcgagattaga
actggtaaaccagacccagagctacgatgttatcagtgttgatgccagcg
tcacgagtgaactggttgtcgtccagcaggttgattttgtagtcaacgta
ggtggacatgtttttgttgaagtagtaggtagcaccaacatcaacatatt
tcaggatatcttcgtcgtcgtagccacgacccaggtttttacctttagac
tgcaggtaagccagggacggacgcagaccgaagtcgaactggtactgagc
aacagcttcgaagttctgtgctttgttcgcccaacccagggaacctacgc
gagttgcgttgtaggtctgggtgtactgagcagccaggtagatgttgtta
gcgtcgtatttcagaccaccagtgtaggtttcagcacggtcgccgttacc
gatgtaagcagcggtgttctgagcatcagtacgtttggagctggagatcg
caccaccgataccgaaaccttcgtaatcataagtgatagaaccgccgacg
ccgtcgccgttttgacgcagtgcgtcacgaccgttgttagttacgccact
agtaaagccttcaccagatgggttgccgtttttaccctggtactgaacag
caaagttcaggccgtcaaccagaccgaagaagtcagtgttacggtaggtc
gcgaagccgttaccacgctgctgcatgaagttgtcagaaccgtaggtgtc
accaccgaattctggcagtacgtcggtccaggaagttacgtcataaacaa
cgccgtagttacgaccgtagtcgaaagaacccacatcctggaatttcaga
cctgcgaatgccacacgggtccaggagttgttttcgttttcagcgctgtt
gccctggatctgatattcccactggccgtaaccggtcagctggtcagtaa
cctgagtttcacctttgaagccaagacgcatgtaggtctggtcgccatct
acatctttgttgtcagagaaatagtgcaggccgtctactttaccgtacag
atctaatttgttgccgtctttgttgtaaacttcagcagcgtttgctgcgc
ctgctaccagcagagctgggaccaggagggacagtactttaactttcatg
ttattaaccctctgttatatgcctttatttgcttttttatgccactgcat
actgattaaccctcattaatcagtcggcaagtccattctccccaaaaatg
cagaataatccaacacgaatatgatactaaaacttttaagatgtttcatt
tatcgctatagatgtttcaaaatgtaaatgcaagggaactttttaagatt
attgcggaatggcgaaataagcacctaacatcaagcaataataattcaag
gttaaaatcaataacttattcttaagtatttgacagcactgaatgtcaaa
acaaaaccttcactcgcaactagaataactcccgctatcatcattaactt
tatttattaccgtcattcatttctgaatgtctgtttacccctatttcaac
cggatgcctcgcattcggttttttttacccttctttacacacttttcatt
attctgtgctaccacagaaaaactataacgcttgttaactatttcacaaa
taattaacatccgcataatttccagcaatctttgtttatttgcaattatt
tttgttgggctttttgtaggttatttgtacagcaaaatggcgcttgtaca
tctatttcccccaatgcaggatgataaatatcacgggagaatagagaatc
atcaatcaggtaagagtctggaatttcacactgtaccctttatactgccc
tatcacttcgcgaagttttaacaggtcataaacacgaatgcgtcagaaag
agacaacggccacgacccgcttttcactcctaccggggagcattacccgc
ttctttttactgttgatcattgtgttactggtgacgatgggtgtaatggt
acaaagcgccgttaacgcctggctgaaagataaaagttaccagattgtcg
acattacccatgctatccaaaagcgcgtcgataactggcgttacgtgacc
tggcagatctacgacaacattgccgcgacgacctccccctcctccggcga
aggtttacaagagacgcgcctgaaacaggatgtctactatctggagaaac
cacgccgcaaaacggaagcgttaatctttggctctcacgacaactcaacg
cttgagatgactcagcggatgtccacttatctggatacattgtggggcgc
agaaaatgtaccgtggtcgatgtattacctgaatggtcaggataacagtc
tggtgctgatctcaaccctaccccttaaagatctcacctccggatttaaa
gaatcgaccgtcagcgacattgttgattcacgtcgtgcagagatgttgca
acaggccaacgccctcgatgaacgcgaaagcttttctaacatgcgccgcc
tggcctggcagaacggtcattactttacattgcgtactacctttaaccag
ccaggacatctggcaacggtcgtggcttttgatctgccgattaatgattt
gatcccaccgggtatgccgctggacagtttccgccttgagccagacgcga
cggcaacgggaaacaatgataatgagaaagaagggacggatagcgtcagt
atccactttaacagtacgaagattgaaatctcctcggcactcaactctac
cgatatgcgcctggtctggcaggttccttatggcaccttattgctggata
cgttgcaaaacattctgctgccactgctgctgaacatcggtttgctggcg
ctggcgttatttggctataccacattccgccatttctccagccgcagtac
agaaaacgtccccagcacggcggtcaataacgaattgcgcattttacggg
caatcaatgaagagatagtctcactgctgccgctcggcctgctggttcac
gatcaggaatcgaaccgcactgtcataagtaacaaaattgccgatcattt
gctgccgcatttgaatctgcaaaacatcaccaccatggcggaacagcatc
aggggattattcaggcgacgatcaataacgagctgtatgagatccgcatg
ttccgcagccaggtcgcgccgcgcacacaaattttcattattcgcgatca
ggatcgcgaagtgctggtaaacaagaaactcaagcaggcgcagcgtctgt
atgagaaaaaccagcaggggcggatgatctttatgaaaaacattggcgat
gcgctgaaagaacccgcacagtccctggcggagagcgcggctaaactcaa
cgccccggaaagcaaacaactggcgaatcaggcagatgtgctggtgcggc
tggttgatgaaatacagttagcgaacatgcttgcggatgatagctggaaa
agtgagacggtgctgttctccgtgcaggatttaattgatgaagttgtgcc
ttcagtgttgcctgccatcaagcgtaaaggtctgcaactgctgattaaca
atcatctgaaagcacacgatatgcgccgcggcgatcgcgatgccttacga
cgtattttgctgctactgatgcaatatgccgtgacctcaacgcaattggg
aaaaatcacccttgaggttgatcaggatgagtcctccgaagaccgcctga
cgttccgcattctggacacgggagaaggcgtaagtattcatgaaatggat
aatttgcacttcccgtttatcaaccagacccaaaacgatcgctatggcaa
ggcggacccgctggcattctggctgagcgatcaactggcacgtaaactgg
gcggtcatttaaacatcaaaacgcgggatgggcttggtacacgctactct
gtgcatatcaaaatgctcgcagctgacccggaagttgaagaggaagaaga
gcgtttactggatgatgtctgcgtaatggtggatgttacttcggcagaaa
ttcggaatattgtcactcgccagttagaaaattggggtgcaacctgtatc
acacccgatgaaagattaattagtcaagattatgatatctttttaacgga
taatccgtctaatcttactgcctctggcttgcttttaagcgatgatgagt
ctggcgtacgggaaattgggcctggtcaattgtgcgtcaacttcaatatg
agcaacgctatgcaggaagcggtcttacaattaattgaagtgcaactggc
gcaggaagaggtgacagaatcgcctctgggcggagatgaaaatgcgcaac
tccatgccagcggctattatgcgctctttgtagacacagtaccggatgat
gttaagaggctgtatactgaagcagcaaccagtgactttgctgcgttagc
ccaaacggctcatcgtcttaaaggcgtatttgccatgctaaatctggtac
ccggcaagcagttatgtgaaacgctggaacatctgattcgtgagaaggat
gttccaggaatagaaaaatacatcagcgacattgacagttatgtcaagag
cttgctgtagcaaggtagcctattacatgaacaatatgaacgtaattatt
gccgatgaccatccgatagtcttgttcggtattcgcaaatcacttgagca
aattgagtgggtgaatgttgtcggcgaatttgaagactctacagcactga
tcaacaacctgccgaaactggatgcgcatgtgttgattaccgatctctcc
atgcctggcgataagtacggcgatggcattaccttaatcaagtacatcaa
gcgccatttcccaagcctgtcgatcattgttctgactatgaacaacaacc
cggcgattcttagtgcggtattggatctggatatcgaagggatcgtgctg
aaacaaggtgcaccgaccgatctgccgaaagctctcgccgcgctgcagaa
agggaagaaatttaccccggaaagcgtttctcgcctgttggaaaaaatca
gtgctggtggttacggtgacaagcgtctctcgccaaaagagagtgaagtt
ctgcgcctgtttgcggaaggcttcctggtgaccgagatcgctaaaaagct
gaaccgcagtattaaaaccatcagtagccagaagaaatctgcgatgatga
agctgggtgtcgagaacgatatcgccctgctgaattatctctcttcagtg
accttaagtccggcagataaagactaatcacctgtaggccagataagacg
cgttagtgtcttatctggcatttgcaccgattgccggatgcggcgtaaac
gccttatccggcctacgattcccattatttcaacaaattacattaaagta
ggccagataagacgcgtcagcgtcgcatctggcatttgcactgaatgccg
gatgcggcgtaaacgccttatccgtcctacgaatcccgcgatttcctgac
cctctcggcatataacgtcagcgtctgttttatcacatccagcgttaccg
gcttcgacaggcagctgtccataccggactccagacaccgctgcttctct
tcagccaacgcattagcagttactccgattaccggcaacgtcagtcccaa
ctgacgaatgcgttgcgtcaagcggtaaccatccatatttggcatgttga
cgtcgctaagcacgatatcaatatgattcttgctaagtacattaagcgca
tcgacgccatcattcgcggttttacattgatagcccaacgatcccaactg
atctgccagcaaacgccggttaatcggatgatcatccacgaccagaatca
tcatatcgtcattatcgctgaccgctttgtccgttgacggcagagcgtta
gcaggatcgtcgctctccatctcgatcaaataaatacgcgccaacaatgc
cggtagctcatgcggagcagccacactgtgtacccactcccctggcgctt
tctccagcggaataccaatatggcgacgacagaaggtcactaccgctctg
ccctgccattttttactcactacctcgtcagtgatcaacacatcttcggg
agtcggttcctgcccttcgtatgttgtaacgacgatgccgctgcgctgca
aactggtttccaggaactgacagagcgacgcattgcggaccgccagccag
cagcgtttaccactcaacccttccacgccttttttctgcgggtactgagc
gccgtacaacggaatacgcacggtaaactggctgcccattcccggttctg
aatctaccgagatatcgccgtccatcatgctgatcagtttttcacaaatc
gccagacccagaccggtcccctggaaattacgctgtacgcccgttccgac
ctggaagaagggatcaaacaagcgcaccacttctttcgccggtatcccca
cgccggtatcgcgaacacggatagagagataatcgccatccgcgcgaaca
tgcaaaactatacagccggtatcggtgaattttatggcgttactcaacag
gttggagatgacctgctgtaaacgcatcgggtcgccatttaaggccactg
gcacatccggttcaataaagcagtacaagcctaactgcttgcgtaccacc
agcggtaaatagttggcggtgatgtggttcatcacttcacgcggtgaaaa
ctcacgcggttcgatcttcaactgttccgattcaatcttcgagaaatcga
gaatatcgctgataattttcaacaacaggctggaagagttgttcattgcc
gtcaccagccgatcgacgcctttcggtaactctttggtttgcaacagatc
caggttaccgataatgccatacagcggcgttcgcagctcatgactgacgg
tggcaaggaacatcgattttgactggctcgcctgttccgctgcttgtgcc
atctcctgcaacgactcttccatcttcacgcgcgaagaaacatccaccag
cacacaaatggccacgttttcattacgatagcgcgaatggacgaagctga
tttgcagattggtattgttgctggtcaggacatcaacaaaattgacctgc
tgcccacagataatttgcgtcagtcgttggcggtcctcatgcgtaagcat
attgagataggtatgcgccagttcgttacttaaaatattgacgccatcag
cggtacgcaaaatgcagatacccactggcgcggaggcgacaatcttgcga
ttgaactgctcatgttcttccagtcgcagggcgtcgctttccgccggaat
gaaaatacgtcgctcgtacatccgtgcgagagtaaacaatgcagctccgg
caagcacattcagcaaaattgcgttaaggatcaacatgcgaatgcgttcc
agcaccttatcaaccggcaccgaatacacgatgcttagcgatgagggtgg
cagatttttcttcagcaccagctcccggaacccttccgtatagccaaacc
aggagcgttcctgcatccagcgaggatcgcccttaattttactttctggt
ccggtaagcgaaatcagggtatgaccattttcatcaagaatggtaacccc
catcggcaacgtacccggtaagaaaaagttctccatccggatggtctgct
cgacacccaaaagcgcctgcaaccggttcgccagataaactggcgtcaac
gcgtaaaaatacccgacgccagggcgcggaccttcgctgatccagtagag
gttactgccgctatcatcttgtggtgcatttcgatatttattgatgcgtt
catgcaaagctttcaacgcggtatcgcgttccactggcatatcacgcaga
ccgaaattggccatgcagaggttatcgctgccgattaaaaatacccggtt
tagatcgtaagccgcagaaaaattatcgcgccagtagcgcataaaccacg
ccaatgactccagagaacctcgccaggtgttactcattgcggaacaatcg
gagtcggcaaacagcggttcaaacgcaggcacatccgcctgcgtttctcg
tccacgcggggaaagcacaccgttttctgccgataagcgattttcggcga
tgtacttcagctctttcatcacatcagaggtgcgttgaataaagcgctga
gcctgatcggaactcagattaaattcctgacgaatttccgattctcgctg
atgtaacgcattaacgatgtaaaaaacggatgaaaaagcaatcaacagcc
agagcactaacgccaatgctctgaacatgtagcgcgaggctttcagggtt
gtacgaaaagaagcaaggtatttcaaaggggcgaagctccgcctcaggtg
accgatggagtgtggttaaggtagcggtaaaagcgtgttaccgcaatgtt
ctctcttctctggaatatgatacaccgccgagaaatcatcaccttaacct
ctgataatcgtcatataccggacaagactagtggatttcagcatgcatta
tatgaagtggatttatccacgccgcttacgcaatcaaatgatcctgatgg
caatcctgatggtcattgtcccaacgcttactattggttatatcgtagaa
acggaaggacgttcagcagtcttatctgaaaaagagaaaaaactttctgc
cgtggtcaacctgcttaatcaggcactaggcgatcgctatgatctctaca
tcgacttaccacgtgaggagcgtatccgcgcattaaatgcagaacttgcc
cccattaccgaaaatatcactcacgccttccctggcatcggtgctggtta
ttacaacaaaatgctggatgcgataatcacctacgcgccttcagcgctat
atcagaataatgtcggcgttaccattgccgcagatcaccctggtcgcgaa
gtgatgcgtacaaatacccctttagtttattcaggcaggcaggtgcgcgg
cgatattttgaattcaatgctccccattgagcgtaatggtgaaatcctcg
gctatatctgggccaatgaattaaccgaagatattcgccgccaggcctgg
aaaatggatgtgaggattatcattgtgctcaccgctggtttgctgataag
cctgctgttgattgtccttttctcccgtcgcctgagcgccaatattgata
tcatcaccgatggcctctcgactctggcacaaaatattcccactcgatta
ccacaattgcccggtgaaatggggcaaatcagtcagagtgttaataacct
cgcccaggcactgcgtgaaacgcggacacttaacgatctgattattgaaa
acgctgccgatggcgtcattgccattgaccgccagggtgatgtaaccacc
atgaacccagcagcagaagttatcactggctatcaacgccatgaactggt
agggcagccttactccatgttgttcgacaatactcagttctacagtccag
tactggatacgctggaacatggcaccgaacatgtggcgctggagatcagt
tttccaggtcgtgaccgcaccattgaactcagtgtcactaccagtcgtat
tcataacacgcacggtgaaatgataggtgctttggtgattttctctgatt
taactgcccgcaaagaaacccagcgccgcatggcgcaagcagaacgcctc
gccacactgggtgagctgatggctggcgtcgcgcatgaagtacgtaatcc
gttaacggctattcgtggttatgtacagatcttgcgccaacaaaccagtg
acccaatacatcaggaatatctgtccgtagtactcaaagaaatcgattca
attaacaaagttattcagcaattgctcgaattttcacgtccacgccacag
tcaatggcaacaagtcagcctcaatgcattggttgaagaaactctggtac
tggtacaaaccgccggcgtacaagcgcgggtcgacttcataagcgaactg
gataatgaattaagcccgattaacgccgatcgtgaactgctcaaacaggt
actactgaatatcctgatcaatgccgtccaggctatcagcgcacgaggga
aaattcgcattcaaacctggcaatacagcgactcacaacaggccatttcg
atagaggacaacggctgtggcattgatctctcgctgcaaaaaaagatctt
cgatccctttttcaccaccaaagcctcaggaaccgggcttggtctggcgt
taagtcaacgcatcattaatgcccatcagggtgatattcgcgtcgccagt
ttgccgggctacggcgcaaccttcacgcttattttaccgatcaacccgca
gggaaatcagactgtatgactgctattaatcgcatccttattgtggatga
tgaagataatgttcgccgtatgctgagcaccgcttttgcactacaaggat
tcgaaacacattgtgcgaacaacggacgcacagcattacacctgtttgcc
gatattcaccctgatgtggtgttgatggatatccgcatgccagagatgga
cggcatcaaggcactaaaggagatgcgcagccatgagacccggacacccg
ttattctgatgacggcctatgcggaagtggaaaccgccgtcgaagcgcta
cgctgcggagccttcgactatgttattaaaccgtttgatctcgatgagtt
gaatttaatcgttcagcgcgctttacaactccagtcaatgaaaaaagaga
tccgtcatctgcaccaggcactgagcaccagctggcaatgggggcacatt
ctcaccaacagcccggcgatgatggacatctgcaaagacaccgccaaaat
tgccctttctcaggccagcgtcttgattagcggtgaaagcggcaccggga
aagagttgattgccagagcgattcactacaattcgcggcgggcaaagggg
ccgttcattaaagtcaactgcgcggcgctgccggaatcgttgctcgaaag
tgaactgtttggtcatgaaaaaggtgcatttactggtgcacaaaccttgc
gtcagggattatttgaacgagccaacgaaggtactctgctcctcgacgaa
attggcgaaatgccgctggtactacaagccaaattactacgcattctaca
ggaacgggaatttgaacggattggcggccatcagaccataaaagttgata
tccgcatcattgctgccaccaaccgcgacttgcaggcaatggtaaaagaa
ggcaccttccgtgaagatctcttttatcgccttaacgttattcatttaat
actgccgcctctgcgcgatcgccgggaagatatttccctgttagctaatc
actttttgcaaaaattcagtagtgagaatcagcgcgatattatcgacatc
gatccgatggcaatgtcactgcttaccgcctggtcatggccgggaaatat
tcgagagctttccaacgttattgaacgcgccgtcgtgatgaattcaggcc
cgatcattttttctgaggatcttccgccacagattcgtcagccagtctgt
aatgctggcgaggtaaaaacagcccctgtcggtgagcgtaatttaaaaga
ggaaattaaacgcgtcgaaaaacgcatcattatggaagtgctggaacaac
aagaaggaaaccgaacccgcactgctttaatgctgggcatcagtcgccgt
gcattgatgtataaactccaggaatacggtatcgatccggcggatgtata
acaccaaaacttgctatgcagaaatttgcacagtgcgcaattttctgcat
agccgctcattctccttataaatccccatccaatttatcccttcatattc
aattagttaaataactaaatccaataatctcattctggcactccccttgc
tattgcctgactgtacccacaacggtgtatgcaagagggataaaaaatga
aaacaaaattgatgacattacaagacgccaccggcttctttcgtgacggc
atgaccatcatggtgggcggatttatggggattggcactccatcccgcct
ggttgaagcattactggaatctggtgttcgcgacctgacattgatagcca
atgataccgcgtttgttgataccggcatcggtccgctcatcgtcaatggt
cgagtccgcaaagtgattgcttcacatatcggcaccaacccggaaacagg
tcggcgcatgatatctggtgagatggacgtcgttctggtgccgcaaggta
cgctaatcgagcaaattcgctgtggtggagctggacttggtggttttctc
accccaacgggtgtcggcaccgtcgtagaggaaggcaaacagacactgac
actcgacggtaaaacctggctgctcgaacgcccactgcgcgccgacctgg
cgctaattcgcgctcatcgttgcgacacacttggcaacctgacctatcaa
cttagcgcccgcaactttaaccccctgatagcccttgcggctgatatcac
gctggtagagccagatgaactggtcgaaaccggcgagctgcaacctgacc
atattgtcacccctggtgccgttatcgaccacatcatcgtttcacaggag
agcaaataatggatgcgaaacaacgtattgcgcgccgtgtggcgcaagag
cttcgtgatggtgacatcgttaacttagggatcggtttacccacaatggt
cgccaattatttaccggagggtattcatatcactctgcaatcggaaaacg
gcttcctcggtttaggcccggtcacgacagcgcatccagatctggtgaac
gctggcgggcaaccgtgcggtgttttacccggtgcagccatgtttgatag
cgccatgtcatttgcgctaatccgtggcggtcatattgatgcctgcgtgc
tcggcggtttgcaagtagacgaagaagcaaacctcgcgaactgggtagtg
cctgggaaaatggtgcccggtatgggtggcgcgatggatctggtgaccgg
gtcgcgcaaagtgatcatcgccatggaacattgcgccaaagatggttcag
caaaaattttgcgccgctgcaccatgccactcactgcgcaacatgcggtg
catatgctggttactgaactggctgtctttcgttttattgacggcaaaat
gtggctcaccgaaattgccgacgggtgtgatttagccaccgtgcgtgcca
aaacagaagctcggtttgaagtcgccgccgatctgaatacgcaacggggt
gatttatgattggtcgcatatcgcgttttatgacgcgttttgtcagccgg
tggcttcccgatccactgatctttgccatgttgctgacattgctaacatt
cgtgatcgcgctttggttaacaccacaaacgccgatcagcatggtgaaaa
tgtggggtgacggtttctggaacttgctggcgtttggtatgcagatggcg
cttatcatcgttaccggtcatgcccttgccagctctgctccggtgaaaag
tttgctgcgtactgccgcctccgccgcaaagacgcccgtacagggcgtca
tgctggtcactttcttcggttcagtcgcttgtgtcatcaactggggattt
ggtttggttgtcggcgcaatgtttgcccgtgaagtcgcccggcgagtccc
cggttctgattatccgttgctcattgcctgcgcctacattggttttctca
cctggggtggcggcttctctggatcaatgcctctgttggctgcaacaccg
ggcaacccggttgagcatatcgccgggctgatcccggtgggcgatactct
gttcagtggttttaacattttcatcactgtggcgttgattgtggtgatgc
catttatcacccgcatgatgatgccaaaaccgtctgacgtggtgagtatc
gatccaaaactactcatggaagaggctgattttcaaaagcagctaccgaa
agatgccccaccatccgagcgactggaagaaagccgcattctgacgttga
tcatcggcgcactcggtatcgcttaccttgcgatgtacttcagcgaacat
ggcttcaacatcaccatcaataccgtcaacctgatgtttatgattgcggg
tctgctgctacataaaacgccaatggcttatatgcgtgctatcagcgcgg
cagcacgcagtactgccggtattctggtgcaattccccttctacgctggg
atccaactgatgatggagcattccggtctgggcggactcattaccgaatt
cttcatcaatgttgcgaacaaagacaccttcccggtaatgacctttttta
gttctgcactgattaacttcgccgttccgtctggcggcggtcactgggtt
attcagggacctttcgtgatacccgcagcccaggcgctgggcgctgatct
cggtaaatcggtaatggcgatcgcctacggcgagcaatggatgaacatgg
cacaaccattctgggcgctgccagcactggcaatcgccggactcggtgtc
cgcgacatcatgggctactgcatcactgccctgctcttctccggtgtcat
tttcgtcattggtttaacgctgttctgacggcacccctacaaacagaagg
aatataaaatgaaaaattgtgtcatcgtcagtgcggtacgtactgctatc
ggtagttttaacggttcactcgcttccaccagcgccatcgacctgggggc
gacagtaattaaagccgccattgaacgtgcaaaaatcgattcacaacacg
ttgatgaagtgattatgggtaacgtgttacaagccgggctggggcaaaat
ccggcgcgtcaggcactgttaaaaagcgggctggcagaaacggtgtgcgg
attcacggtcaataaagtatgtggttcgggtcttaaaagtgtggcgcttg
ccgcccaggccattcaggcaggtcaggcgcagagcattgtggcggggggt
atggaaaatatgagtttagccccctacttactcgatgcaaaagcacgctc
tggttatcgtcttggagacggacaggtttatgacgtaatcctgcgcgatg
gcctgatgtgcgccacccatggttatcatatggggattaccgccgaaaac
gtggctaaagagtacggaattacccgtgaaatgcaggatgaactggcgct
acattcacagcgtaaagcggcagccgcaattgagtccggtgcttttacag
ccgaaatcgtcccggtaaatgttgtcactcgaaagaaaaccttcgtcttc
agtcaagacgaattcccgaaagcgaattcaacggctgaagcgttaggtgc
attgcgcccggccttcgataaagcaggaacagtcaccgctgggaacgcgt
ctggtattaacgacggtgctgccgctctggtgattatggaagaatctgcg
gcgctggcagcaggccttacccccctggctcgcattaaaagttatgccag
cggtggcgtgccccccgcattgatgggtatggggccagtacctgccacgc
aaaaagcgttacaactggcggggctgcaactggcggatattgatctcatt
gaggctaatgaagcatttgctgcacagttccttgccgttgggaaaaacct
gggctttgattctgagaaagtgaatgtcaacggcggggccatcgcgctcg
ggcatcctatcggtgccagtggtgctcgtattctggtcacactattacat
gccatgcaggcacgcgataaaacgctggggctggcaacactgtgcattgg
cggcggtcagggaattgcgatggtgattgaacggttgaattaatcaataa
aaacacccgatagcgaaagttatcgggtgttttcttgaacatcgacggcg
aaggtaaccccattaatcaccagtcaaaacttttcaccagcgtcagctcg
ccagcattacgcatcggtacaataaatgtttcctgtttctcattgaccga
tccttcatcggtgatcagcgtcagttgggcggtggttaattccgtttcgc
tgcgcccaccatagtagttgatatacacctgatagcgcccgtgaattggc
gcgggcatggcgaaaatctcgggtccgtaccccgtcgtgacatccatatc
cagtgcaccactgtttttcagcacggtgttaccgtaccaggcgtgttcgc
catcgggcgtaacaacgtgaaggtcgaggtcggtattgtccgtatcccac
gagagaaccagccgtaaacgtgcacgaatcgttcctgtacccggcgttga
gtaaaactgcattttttgtcggctttgcccatccgggctgatgacctgca
cgctgttgctgccttcagtgaaaatataagggcgtgcaaatgaaccatcg
gattcaattctctgcggcatactggcaccgttgaccaccagccggccctg
ctgaactttacccgccgcagcataattctttattttgccgcggatctgcg
ctgagatattttgatcatctgccatgttgacggacgacgccgggtaattg
atcgattgtgaaaaactggcatcttcgccctctgccggatgccagcctga
gagcggtgcatcaatctcgacttcctgcacaccttcactgtgagcgacag
gcgaaagcgccaccagtaacaacggaagaaaaatctttcgcatagcatta
gtccattaataattgtcgggtcagcgtttcgatatagttctcatcaagcc
cggtgggataaccatcaaaggccaggtgcagatactcatgggttaaatcc
agccgatcctgaagcgtaaagaagttacgaataaacagccgtttctgctg
ccgatcggtataggggaaacctgagactaaacggcaaaccgcaaacacgt
ctggttcgttgtaccccgtctcagcttgtaatatacgccgccactgcggc
atttttttcgccagccaggctttcgctttgggtaataactggcaggttga
gcgtggcgctccccagcggctaagactgttgtcgggataagcaaacgcga
gtatctgatcgtaacgctctccctgccccgcctgggccgtggcttgccgc
caggaaagtgtcccttcggtagcgcgactgccatgataatgaaccggatc
gcctgcatagatgagatcctgcgtccaggcggtcatcgttcgcgcccccg
tggtcgctggcgaagcagaaacacgctgcgtggcgctgctgtcggggatg
gtcaggcaatcgccttcccgattggcgttttgctgtaaaaaagtgcgaat
cgccacggtcatggctttcgctgcctcagggggcgtacttttcgcctcgc
gatccagaactctggcaacgtactcttcacgatcgagatgcgactgcaat
ttcagtttgcccttttcgctcagtaaggtcgtctcaccgtggctgacaaa
cgtaatgtggttaccattagtaaacgtcacacgatagcgcccattaagta
cgccgggatttactgccgtcgtactcttttccgctgtgattttcttcagc
ggatagcgggcaaacagctccacctctacacattgcccactggcaacctg
cgtcggcactggcaaaacccgattaagcaccgtcgcataacgggttagta
ccgttttgctggtgccactgccagtaacccacagcggtgtaccatcggtt
aaccagccagcaaaaccaccctgacggatttcctgtttatcatcggcaaa
ccagctccaggttttcacccgtacccgactaccgagcatggatgcgacac
cgattttcgcctcgtccagcaccacatccagtaagacttcctgagctttg
ttttgcgcgggtaacgtcgctaatgaatcaagcagcgatttaaccgttac
cgaggtttctggcttcagcgtagtcagagacgctaaccacgcaggtgcct
gacgctgttgccagtattgcccccacacatctgcgccaatatgcaaccgc
tgcggcgcaaaatagagcccacaggaacgtaccagcgcggtatcgcgcgt
tatgctctccccagcctgacaacaataaacctcttccggggagtttccgc
gacactggtagggctgctccggttgatgggtatcctccagccaggcgtaa
acatacagtttccacaaactccctaacggcgtggtgagcgagtcaggtaa
tgctgagactttggtcacgcctgatgacgacagctgatacagttgatcgt
gctgcgcaccgcgcagcaccagttgtaacggcgtctcctccgcaagtgtt
ggcagagtaaccaacgccaatagccagacgattctgcgccagttcactta
tttcacctgcatcccggtccattcactccctgccgcaacactttgctgcg
caggtgcataggaacgcacataacgagcaggaggcagaacgaattgccct
ttttgcgagaagcgcagcaaatggcggaaagtgaccgttcccgtcagttc
tttcaccggcaccatataggccagttcgcccatttcatttcgcgcttttt
ccagcaattgcccctgctgtttcgcggcgttgggtttattgaccgaaatg
ccccatgttgtgcgctcaacgtcggctcccggtggcagcggtacttccac
ctgaccgtagcgcagaactgcatcctgctcgctggtaagcgtgatttcat
cgagatacagcgcatcgctgtcaatctcattgctggtcaccggttgcaga
ataaagctcatctcttcttcaccagggataagccgatacaactggcgttc
aacggtcaccggaatgttactttgttgagccatttttgccggctcacgtc
agcggacctgcacattttgcggcgataattcgtcaccaaaagagagaatg
tccggcacgccctgaccaacccaacgccagtcttcgccccctccagttaa
cttatgtttagcccatgcgcccgcaggcgcaggcaaaacaactggaggca
ttgtcgccatatatttcgccagccagttcatggccagcgcgcgctcaata
gtggattgctcagcggtcaaaccacttaaaatagcggccgtctgggtagc
gtcgccaccgctattaagcagcacaaccgtgtgcgccagcggctgattgc
tgtttgccgctttatcccacgcatattgctgaacctgtggcatcaccgtg
gacttcaactgcgcttttttcagcaacgtcatggttaagacgtttgccac
cgcatctgccagtggagactccggtgtatcgaggatcaggctatcattga
tatcgcgggtgtcttcctcagagaaatcttcagttttagttccgcgccgg
gcgatagcttcatccaaccctttcaacaacgttttgcacggcaaattcat
ctcctgcgcccatgccagcaccagcgcccgatgcaataacggcatgttat
ctgcctgctccgcgtagctgtcgagcatatgctgccagtattccggttgt
tgcgttacgccgatcgcctggctggcctgccagtcggcgtaccatgccca
tgccgtaaggaaggcgtcaccattgccatcttcaccccaccaggtaaagc
gcgctccgggccccgccagttgcatcagccgcagacggttatcctgaatc
atctgacgaatgtcgttagcggcggcactttgatgatcggcaagcgaacg
ccaggcgagactgagcgggatcagacggctaccggtgttgattacgccac
cccacggttcatcgactaacgcatcaagattgttgcggaaaatctcctgc
ggcgtttcactactttgtagccggatattgctcgcctgctcgggcaacat
cagcgcgttatcgccaccaccgagcatgacatttttctgctgttcaacgg
gccagctgttatccacaaaagacagttttgtgctaatgctgtcctgcact
tgcccattttgttgcagttctgcacttaacaagccagattgctgaatatt
ctgcgtcagcgaaatataattcgcccctttgtgcagcgtcagcgtctggc
gcatctcagcgcctgcaaatttagtcaccagcgccaccggttcgttatcc
tgctgactgaagataaacagtcctgccgccggtttgtcgcccacgcgata
caccgttggcatactccacttcatgtagagatttttttccgaacgcagat
aagcacgcccctgcccgaccagcccgtcgccgttcatcccacgcgcggtg
atacgccagcgggttaacgaatcaggcatcaggaacgtgaaatacgcttt
gccttgtttatcggttgtgagtgacggcatccatgccgcggtatccacct
cttcacgccgtggacgttcaagcatttttactcgccgctcgctgcggtta
gttgcgccaggcgcaaccggctcgctggagagcgcctggtcgtagctgat
aaacgacagactggagctggtacgcacattgttacgccccagcggataga
aaaatttgccgatattcggcgcgatttctggttgcagcgcgtagatcatt
tcatcgaccacgcctaccgttagctgcgcagaaacaggtttacctttcag
cgacgaggttaattcgacattgaccagttcaccaggctggtaatgggttt
tgtccgttttcacccggatatccagctggggaacggcaactttgatcccg
gcgttctgaaaactgtactgaccgttacgggtatacagcaccgaaaaagt
gatgttaggcgcaaaggaattgctcactggaacccgggcttcatactggg
tatcgtttaaacgttgtagcgttagccagtttgccggatgcgaaagcagc
gactgctgttccacgcgatcgcgttccagcgtcaataatgcttcatcaat
tggctccggaaaggtaatcagcatcttcgcggtttcgcctggctggtaca
gcgttttatccgccacgatatctaccgtaccagtatgcgccgtgctgccc
ttaccgctgacggcatgacttaacccagcgagaattaagccgtctttatc
gcgtaatgtcagattgtagttgccaggtttagcgaaattgacggtaaagg
atttgccgcctgacggtagctctccgctatggctcgtgcggtcttcgaga
cgcaaccattcatacgtaacaggaacctgttttgaagattccagcgcggc
ataacggaacacaaccgactcgccgctattactgtattgtgcggcagtac
ttaatgagtaatgcgccagaccgcgttcaatgaggatctctttggtggtg
gtgacgcgatacgccgcgccgtcactggcggagacggttaacaaatagcg
gctcggtttatcggcggcggggagatttaacgccacatgaccgctggcgt
cggacaccgtttcgctgccttccagcgacacggggaaacgtccggcataa
cgcaaatcgttaccgaccattgataattgctgagcgcgcaaacttaactg
cacgcgggcattttttaccggctcgccatccgggtagagcagttgcagtt
tgccgctgaccgcttcgccagttttgaactcttttttggcgagagctaaa
ccaatctcgaaatgtggcttgatgtagtttgccacgcgaaaactgctgct
atagacctgattgcggtaagcaagacgtaactcataacctccggctacgg
cattttctggcaggcggaaacttccctgcccgccattgcgcgcatccagc
gtgacattgacggtttgcaacagactgccgttggcgtccagcaccgaaag
cttcgccggggcgctgacgatgggggatgaatgcaacggatcgtggaact
cgcggccgatcactttaacatcgacacgatcgcctgcgcgatatagcggg
cgatcggtaaaaatatacaagcgggtgttgtagatttcgctttcgtagaa
gaagttctcggagacaaaaacgccgccttcagcatccttacccagaatgt
atgaacgttctggcgatatatgttgtaactgcaaggtaccgctgtcatcg
gtcacaccgcgggtcatcacgccaagaccgtcagtccacaagatctctga
gccgggcttcgcttcaccctgttttttacccgcggtccacaccagaagct
ctttgcctgacactttgctaagcgccacggtatcggaaacaaacaccacc
gtcgtcgcccgatacccaccaaccatcgcctcgacgaggtacagtcccgg
ctcttgttggccgagaggaatataaatgttacccggctgcggcgagatga
aattgctggatgcgccttccagttttaccccttgctgcggctcgaacggt
ttagcctgccatagtggataacggaactgtttcaccaggggatatttttt
cagcggggaaaactggttgttctgtacataacgggaaggtttaataatgg
cattgccgagctgtaattcgggtaacgcctgagtcacattctgccgtgac
tgagaagagaaagtacgctgcatcacgcggcgagatttgccgtaccagtt
atcccacagccaggttagcgtattgttcagcccgtcgcccagatattgcg
gttgcaccacaatgcgatgcaggtttttctgctggcgcaaaaatgccatc
gggtcaggaatacgatacaggcgaacgtccacgccgccgtactcttccat
ctgatagcgccgataatcacgccccggcgcttccagtcgcactttcgcct
cttcactgctgctaaaactgctgtcagcaagcaaaaagaatgttcccccg
gcaggcggcgcatagttgctggaaggaagcgaatcatcagcattagcaag
ccctgttcccacaagagacagggacaagcacgctgctatcgcgccagaaa
atttaaacgataaatgccaatgaaattgggattggaatcgttgggtatcc
atcgggtgtccttccatgtcataagttgttgcagactgactgcgcgcatt
ccgttgtcagttttcgtggcgcttccggtgtggtagatgacgtaacgccc
catccagaccattaagtgctgggcatcgccctgatcgaaaaaaatcatat
cgccaggcagcgcctggtttatgtcctggccaataaactggctgttgtac
tgaatcaaattaatcgcggtcacataggggccggttttcccgttcccctg
attccagttttgcgccagttgacgctgttcaggtgttagcgtcatctctg
gcggcaaatactggctagataaaccgttactttttagccatttactgtcg
tgaactttcagcgtctcgttcgccgcaaatcgcaccaggcccgcacaatc
ctgctgataccagcgtggacttggcccctggcggagctgttcttgtgcaa
tgcgtacaaaccaggcgcgaaacagcccggattgttcgacattcagcatt
tcgctatgggcaacaacacaacacagccagcaaatcagcgccagcagccc
gtgcctcatagcggctgccaggttatgggtagccactgccaggcggcacc
gggttccatctgggccagcttcatgacataacgcggttgttgagataaag
cgtccagcttcggcattaataaagtttgtgcggcgttataaaaaaccggt
tcgagattcttcggcagactggtcaacgtttcgttacgcagcagtttcgc
tattccttgtggattgatatagagcggaacgatgccatcagtgggtatta
catccaccattgccgggcgggttttattcagtgtttgcagcgcgttatta
accagcgtgtcatcgagggagaaaagcagcgttttgttttgcatcgccag
cgacacacggaaaaaataatccgacattaattgatcgggttgcgccgcct
gcgctttcggatactggccgtatcgggaactcacttcgcgacgccagatt
tgcgcttcgccctgctgagtctggcttaccggcaaaacaccttctggcgc
tttgctttcgtgcgcaccaatattttgcgtaaacagtttccctggcaatt
gcgcctgttcggcagtgccatcaaactgaccgacaaacagcggggtttgc
aattttgagtcttcataccagcacagccccgcggcaccgtctaacgcccc
attcagcttgtcgttttcctggctgatgtgcgaaagcatctcttcggcaa
taccgtgtgaatacggcaccgccacacagaagctggctccggcaggcata
ctgttccataccggcgtaaaatcgaaactggcatctacgctggcggattc
atcatttaacgccacaaaactgtgccagccgtcgttacccatttcgaagc
gtacgccagcaaaagaaggcattaaccgctggtagccaaaccccagccac
ctggcgctgactacgatgcgctggcgtactggcgttttttcggcagtacg
ctcttccaggccaaagcttgcttgccagcgttttttgccgctcaacaaat
cacctgcgatcgccgtggcttcggtatcctgctgatcatctttaaacaac
atatccgtgctggaaaacaccagcatcttgtcctgataagtcgcgaacat
cagggcgttattgccgttatagcgcaactgataaacaggaacagtttcac
tatttatcttgatgctactgatttccgttttgcttaactggctgtcgctg
gtagcggcaaacaacaatggctccagcagtttgcttaaaccactgcgctg
gatcagcaccatataatgtgaaagatggccttgtttatcgtgccacagcg
ctgcctgcgcgggctgatctaagagtgacgaaaagagcttatctttcagc
gtgagatcgtgttcatagacaatacgacgaatgctgccttcaatgcccag
acgatcggcatgattctgataatagaaaacgaaatcttcgctcagaacat
cgtggagaaacggaatggtgaggagatctttgggaagctggctcagagag
tcgctgtcgagaaagaggtccggctcattgagatcgatttgcagattgtt
gtgcaccaccagcggcgacaacgttttttctggcccactgccagcatatt
gcaacgcccagacgccagcggaaagcagtgctattgcgccaaaacctaca
agaccatagaaccgccagcctttcgcctttttttcaccactcattgccac
attccttgtgtatagccagccattttttacgggcacagccaaactttacc
gtgccctaatacgacaaaagcccagactttgcagcctggacttttcaatt
caaacaagggagatagctcccttttggcatgaagaagtaaaattattctt
cttctggctcgtcgtcaacgtccacttccggagcgatttcatcgtcccct
tccgcggcactgccgtcgatggtatccagatcttcctcgtcaaccggttc
agcaacacgttgcagacccactacgttttcatcttccgcagtacggatga
ggatcacgccctgggtgttacggcccacgatgctgatttccgaaacgcga
gtacgtaccagcgtaccggcatcggtgatcatcatgatctggtcgcagtc
atctacctgtaccgcgccaacaactaaaccgttacgttcggtaaccttga
tggagataacccctttcgtcgcacgcgacttggttgggtattccgccact
gcggtacgtttaccgtaaccgttttgcgttgcggtgaggattgcgccatc
gccacgaggcacgatcagagagacgactttatcgccttcacctaagcgaa
taccgcgaacaccggtggtgttgcagcccatcgcacggacagaagactct
ttaaagcgcaccactttaccttcagcggagaacagcattacttcgtcttc
gccgctggtcaggtcaacgccgatcagctcatcgccgtcaaccagtttga
tcgccactttaccggcggtacgcagacggttgaactcggtgaggacagtt
ttcttcacggtaccgttagcggtcgccatgaagactttcacgccttcttc
aaactcggtcactggcaggatcgcagtgatacgttcgtcctgctccagcg
gcagcaggttgacgatcggacgaccgcgcgcgccacgagtggcttccggc
aactgataaactttcatcgaatagacgcgaccacggctggagaagcacag
aatatggtcgtgagtgttcgccaccagcagtcggtcgataaagtcttctt
ctttaatacgtgcggcagatttacctttcccgccacgacgctgcgcttcg
tattcagaaagcggctgatacttaacgtagccctggtgagagagcgtcac
gaccacatcttcctgggtgatcagatcttccaggttgatgtctgcgctgt
tggcggtgatttcagtacgacgtttgtcaccgaactgttcacgaaccagc
tccagctcttcacggatcacttccatcagacgatcggcgctaccaagaat
acgcaacagttccgcgatctgatccagcagctctttgtattcgtcgagca
gtttttcgtgctcaagaccggtcagtttctgcaaacgcagatccagaatc
gcctgagcttgctgttcggtcaggtagtacagaccatcacgcacgccgaa
ctctggctccagccattccggacgcgcagcatcgtcgccagcacgttcga
gcatcgcggcaacgttgcccagctgccacggattagcaaccagcgcagtt
ttcgcttctgcaggcgtcggcgcatgacggatcagttcgatgatcgggtc
gatgttcgccagcgccacggctaatgcttcaaggatatgagcacgatcgc
gagctttacgcagttcgaaaatagtacgacgggtcaccacttcacggcgg
tgacgaacaaacgccgcgatgatgtctttcaggttcatgatcttcggctg
accatggtgcaatgccaccatgttgataccgaaagaaacctgcaactggg
tctgggagtagaggttgttgagcacaacttcaccgaccgcatcgcgtttc
acttcaatcacgatgcgcataccgtctttgtcagactcgtcacgcagcgc
gctgatgccttccacgcgtttttcttttaccagttccgcaatcttctcga
tcaggcgcgctttgtttacctgatacggaatttcgtggacgataatggtt
tcacgaccggttttggcgtcaacttccacttctgcgcgagcgcggatata
caccttgccgcgaccggtacggtaagcttcttcaataccgcgacgaccgt
taatgattgccgccgtcgggaagtccggccccgggatgtgttccatcagc
ccttcaatgctgatgtcttcatcatcaatatacgccagacaaccgttgat
gacttccgtcaggttgtgcggcgggatgttggttgccatacctacggcga
taccggaagaaccgttcaccagcaggttaggaattttggttggcatgacg
tccggaattttttccgtgccgtcatagttatcaacgaaatcgaccgtctc
tttttcgagatcggccatcagttcatgggcaattttcgccagacggattt
ccgtataacgcattgccgccgcagagtcgccgtcgatagaaccgaagtta
ccctgaccgtctaccagcatataacgcagcgagaatggctgcgccatgcg
gacgatcgtgtcatagaccgccgagtcaccatggggatggtatttaccga
ttacgtcaccaacgacacgggcagattttttataggctttgttccagtca
ttgcctagtacgttcatggcgtaaagtacgcgacggtgtaccggcttcag
gccatctcggacatctggcagcgcacggccaacaatgaccgacatcgcat
aatccagataggagctcttcagctcttcctcaatgttgaccggtgtaatt
tctctcgcaaggtcgctcatctaaccgctatccctctactgtatcccgga
ttcaaaggtcgcaaattataacacagccgcgcagtttgaggtaaacctat
acgctttattcacatccaatgcctgatatactcgtttgtcttgccaatta
cggagtagaagtgccaatgaatgccgaaaaatcgccggtaaaccataacg
tagaccacgaagagatcgctaaatttgaagccgtcgcctcccgctggtgg
gatctggaaggtgagttcaaaccgctgcaccgcattaacccgctgcgtct
gggctatattgccgagcgtgctggcggtttatttggcaaaaaggtgctcg
atgtcggttgtggcggcggcattctggccgagagtatggcgcgcgaaggc
gcgacggtgaccggtctggatatgggctttgagccattgcaggtggcaaa
actgcacgcactggaaagcggcattcaggtggattacgtgcaggaaaccg
tggaagagcacgcggcaaaacatgccgggcagtatgatgtggtgacctgc
atggagatgctggagcacgtccccgatccgcagtcagtggtcagagcctg
tgcgcaactggtgaaaccaggcggcgatgtctttttctcgacacttaacc
gcaacggcaagtcatggctgatggcggtggttggtgcggaatatattttg
cgcatggtgcccaaaggcacgcatgatgtgaagaagtttattaaaccggc
agaattgctgggctgggtggatcagaccagtttaaaagagcggcatatca
ctgggctgcattacaacccgatcactaatacttttaaactcggccccggc
gtggatgtgaactatatgctgcacacgcagaataagtgaggttgatgttt
ggccgcgccaatgcctgatgcgacgcttgccgcgtcttatcaggcctaca
aatgctccccgtaggccggataaggcgtttacgccgcatccggcaaccgt
gccgactagacagtgattaccatttcaccgtcatcgacaaaaaccctgcc
gtctgggcaaaatcatcactccctttctgccacgccacgctgccgcgcag
ggacactcgctgactgatattgcccgtgactcccacttttatttcacccc
gttgcttcaccgcatcgtcactgatagtgctgccatcctcttcaatttcc
gtcgaatggggatcgtgataataattcagatctaatgttggtatgacatg
aacagcggtacgccattcgctgtgtaaacccagccgcgtctgaatatcat
caccctgcgattgtgacacgcgcgcacggttagcggcggtaaaatcatcc
tgctgcacgccctgataaatcacctgcgcctgcggttcaatcaccacacc
acgccccggtaaccactgataccccgcctccagcgaggcgataatccccg
acgagtggtaatgatctgtgccatcttcttgttcggaaacatcattgcta
aaccacgcgtattgcagccagctatccagccaggccccttgcttctgatt
accgtgctgaaaccagcttgatgtcagcccaacggcataaccgtggttct
ggttatcggcgcgagttccggtcatattcgagcggctgtcgccctggtta
tcgctgtagccaccaacaatcccaagcatccactcgccatccgtgcccca
gcgcccgctaaacagatcgccgctaagttgcaccgtagaagtgtcttcat
gttgagccagttgccccgctgctgtgtaatgataatctccgccgataaca
cgtaaattcagcgtctgaccatcgccacctgcgtgatcgcgtcgctccat
cataaacgcctgatttgccgcccgcaggttattaagataaccgccaactt
tggcattcaacaccggctggtaagcaggcgtaggttccgggtcgggtgtt
ggatcaggatccggcgtgggatcaggatcgggagtcgggtctggatcagg
tggcgatggcggcgttacttcttgcgatcgcagataccagtcgttgttat
cttccaccagcgtgtagtcatacgctcccatattgacgtagccgctgcct
gccagactgaactgcgcattgttttgaaactgcgtgggatcagctgcgaa
atcaaccactttaatgcctgtcgatgtcggctcaccaatccctgtaatgg
agttaaccaccacagttgtgttgccagcagtattaccgttcatcaccaat
tgatcgcttaccgagtcatcgccgtttaattcgctatcgagcagtagcgt
accgccgccggtataatcaccgtttaccgtcagcgtatcgccagcgacgc
cattttgcaggctaaccgcaccggacgtattggtcagattgccattaacc
gtcacgttggaaagataagtcaggctgtcagtttcaaggttggtattaag
ctcacctgtcaacgtcacaccatcggtggcattcaccagcgtcccatcgc
cgttaaatagtgaggcattaagggcgacggaagtatcctgcccggtcagg
cgcaaaaccgtaccatcgctgatgtcgatagtgccgctggaaatagcatc
aattgactgaatatcctgatccgcgccagtaacgaacgttgccccatcac
caacccacagtgacgaagcataaggaaggatatcagcaacatcacctttc
agggtgccttcttcgacacgtaccgccgactgcgttgtaccgctggcggt
cagctccagtgtaccagcccccgttttagtcaatgtgctaccctcatcct
gatgctgcccgctgctgtcagccatcagtgcgccccactgcgtgtctacc
cccgcatcaactgccacttcaccgtcggcgcgcatttcaatatcacgtcc
gtggcctgccgcatctgaacgcgtgtcaacgtcggaggtaatctccatca
cgctttcttgttgcttatcggtaaagataacctggcggttatagtgggta
tctccaagctgcgagttgtcgctcaccatcagcgtaccggaggcgatttg
tgttgtgcccaaataactattattgtttgccagacttacctgcccgtcgc
tcgcatcgaccaccacgtagacgccatctttcccgtcgccgccgatatgc
aaattgtcgccacctgcaagatctaccacatcctgactgccgataaccgt
tccgctgctgccactgacttcaaggccatcgttgtatgatgtgccgctct
gccaggtggagaaatcagagagatcgagcacaccgccgtttaacacgatc
gactgcggatcgtcctggagagcggtaagatctgccgcgtcgccttccag
cgaaagcaccgcaccatcatcaacgactatatcgccggttagcgccatcg
actgcgcccctgccagcacgtagctgccgttttgcgcaatggtgagctga
ccagcaccttcgatgatgccagcaaaactgccctgattaacagtaacgtt
gccaccagcatcgatatttaaagtgccattctgaaagcccgtcaatgcgt
gcacaaaagtttgttgggtcgagccaacgtttagctcagcctgattctga
tactgatcaatactccctatcgtcagaccgtagcagtcttgcggatcgtc
ctggcaatgcgtatcgccgacattcatcagggagttgctgcggcccaggg
taacttcaccgttttcaatctgcatctcaccagtaaagtcattgttatct
gcattaagtaccagatcgccggaacctgttttggtgattaacccggtacc
agcaatagagtcaacagctccgtcattctctgtattgccaataaccagcg
tttttccgtcggcaatatcaaaggtaacttcacttaagccgagatacata
aagccacccgccgcagaggaaggaccatctccatagcctgctgcgctatt
gttctcatcgactaacacgcctccgttctggctgtagctgtcatcaacag
aaatatcaataagatagggagccgtcacgctattggtatatatcgccccg
ccataaccttcggcagtgttatttgtaaaggcagtgttatttactatcgt
ataacctgaaggatgcttgctgtcgctattattatcggtaacatcgattg
ccccgccatcgccatcactgtaacttgttgatgtatatgcctggttgtta
tcaaaaataacatcacttaaataaacgtcattattaatggtataaattgc
gccacctttgccatcattagcgatgttattgcgaaacatggcgttagtga
cacgtaaatcgacggcaccagtatcgttagtaccagaagaatagattgcg
ccaccatagccgcctgcgacgttaccggaaaaaataacatcagtaagatt
cagcgttgagttttctttagcaaatatggccccgccgttattatattctc
ctgtaacggtgttattggcaaacagagtcattccagtttcattttctggt
aatagtgaaaattccgctccttgttgcaaaaatacggccccaccgctggc
gttattggtcatatccgaaaaaaccagccattgcccatcagcgatactcc
agtcctgcgtaatgcctgaaaggctttgcctgctggcctgacaactcgct
ttgacatcatatccctggcatgaatcagtgaccgccgcgacaccgttagc
agagaaaagagatgcaatcattgacgggagtaaagataaatactccttgc
gtagaaagataatccgcatattaatctaaccatcattttctataagacgg
cgtatttaatcgcattatacgatatggaatatctttcttttgtaaattgt
tcaacccggtgcaatggctattttgttattatttgatgaataatatcagt
gcgtcataattcaagttaataaccttcagggatatcagttatatttaaac
taaattaaagtcatgaataattttcttataatataaggtaaattaacaaa
atggcttagcatttaacaataaccgaatagaaaacaaccatttcgccatc
aacaatctcttacattcgcttatatattgaccacaactgatacatcagat
tatgtgatgactcgtgcttagatcaatttttgcaatcattagcaaaaaga
ttaataagccatctatatcaatttatctaacctattatgccgttcaagaa
atcgccgaacagttatttttaacaaatttttctcttcccattgactttcc
cggacaccttgtctgacctaaggtgcgcgaaagccactttttccttcctg
agttatccacaaagttatgcacttgcaagagggtcattttcacactatct
tgcagtgaatcccaaacataccccctatatatagtgttctaagcagcttc
ccgtactacaggtagtctgcatgaaactattgcggaaagaattccaaaaa
caggtacgacatacatgaatcagaatctgctggtgacaaagcgcgacggt
agcacagagcgcatcaatctcgacaaaatccatcgcgttctggattgggc
ggcagaaggactgcataacgtttcgatttcccaggtcgagctgcgctccc
acattcagttttatgacggtatcaagacctctgacatccacgaaaccatt
atcaaggctgccgcagacctgatctcccgtgatgcgccggattatcagta
tctcgccgcgcgcctggcgatcttccacctgcgtaaaaaagcctacggcc
agtttgagccgcctgcgctgtacgaccacgtggtgaaaatggtcgagatg
ggcaaatacgataatcatctgctggaagactacacggaagaagagttcaa
gcagatggacacctttatcgatcacgaccgtgatatgaccttctcttatg
ctgccgttaagcagctggaaggcaaatatctggtacagaaccgcgtgacc
ggcgaaatctatgagagcgcccagttcctttatattctagttgccgcgtg
cttgttctcgaactacccgcgtgaaacgcgcctgcaatatgtgaagcgtt
tttacgacgcggtttccacatttaaaatttcgctgccgacgccaatcatg
tccggcgtgcgtaccccgactcgtcagttcagctcctgcgtactgatcga
gtgcggtgacagcctggattccatcaacgccacctccagcgcgattgtta
aatacgtttcccagcgtgccgggatcggcatcaacgccgggcgtattcgt
gcgctgggtagcccgattcgcggtggtgaagcgttccataccggctgcat
tccgttctacaaacatttccagacagcggtgaaatcctgctctcagggcg
gtgtgcgcggcggtgcggcaacgctgttctacccgatgtggcatctggaa
gtggaaagcctgctggtgttgaaaaacaaccgtggtgtggaaggcaaccg
cgtgcgtcatatggactacggggtacaaatcaacaaactgatgtataccc
gtctgctgaaaggtgaagatatcaccctgttcagcccgtccgacgtaccg
gggctgtacgacgcgttcttcgccgatcaggaagagtttgaacgtctgta
taccaaatatgagaaagacgacagcatccgcaagcagcgtgtgaaagccg
ttgagctgttctcgctgatgatgcaggaacgtgcgtctaccggtcgtatc
tatattcagaacgttgaccactgcaatacccatagcccgtttgatccggc
catcgcgccagtgcgtcagtctaacctgtgcctggagatagccctgccga
ccaaaccgctgaacgacgtcaacgacgagaacggtgaaatcgcgctgtgt
acgctgtctgctttcaacctgggcgcaattaataacctggatgaactgga
agagctggcaattctggcggttcgtgcacttgacgcgctgctggattatc
aggattacccgatcccggccgccaaacgtggagcgatgggtcgtcgtacg
ctgggtattggtgtgatcaacttcgcttactacctggcgaagcacggtaa
acgctactccgacggcagcgccaacaacctgacgcataaaaccttcgaag
ccattcagtattacctgctgaaagcctctaatgagctggcgaaagagcaa
ggcgcgtgcccgtggtttaacgaaaccacttacgcgaaagggatcctgcc
gatcgatacctataagaaagatctggataccatcgctaatgagccgctgc
attacgactgggaagctctgcgtgagtcaatcaaaacgcacggtctgcgt
aactccacgctttctgctctgatgccgtccgagacttcttcgcagatctc
taacgccactaacggtattgaaccgccgcgcggttacgtcagcatcaaag
cgtcgaaagacggtattttgcgccaggtggtgccggactacgagcacctg
cacgacgcctatgagctgctgtgggaaatgccgggtaacgatggttatct
gcaactggtgggtatcatgcagaaatttatcgatcagtcgatctctgcca
acaccaactacgatccgtcacgcttcccgtcaggaaaagtgccgatgcag
cagttgctgaaagacctgctcaccgcctacaaattcggggtcaaaacact
gtattatcagaacacccgtgacggcgctgaagacgcacaagacgatctgg
tgccgtcaatccaggacgatggctgcgaaagcggcgcatgtaagatctga
tattgagatgccggatgcggcgtaaacgccttatccggcctacggctcgg
tttgtaggcctgataagacgcgccagcgtcgcatcaggctccgggtgccg
gatgcagcgtgaacgccttatccggcctacggctcggatttgtaggcctg
ataagacgcgccagcgtcgcatcaggcacaggatgcggcgtaaaatgcct
tatccggcattaaactcccaacaggacacactcatggcatataccacctt
ttcacagacgaaaaatgatcagctcaaagaaccgatgttctttggtcagc
cggtcaacgtggctcgctacgatcagcaaaaatatgacatcttcgaaaag
ctgatcgaaaagcagctctctttcttctggcgtccggaagaagttgacgt
ctcccgcgaccgtatagattaccaggcgctgccggagcacgaaaaacaca
tctttatcagcaacctgaaatatcagacgctgctggattccattcagggt
cgtagcccgaacgtggcgctattgccgcttatttctattccggaactgga
aacctgggtcgaaacctgggcgttctcagaaacgattcattcccgttcct
atactcatatcattcgtaatatcgttaacgatccgtctgttgtgtttgac
gatatcgtcaccaacgagcagatccagaaacgtgcggaagggatctccag
ctattacgatgagctgatcgaaatgaccagctactggcatctgctgggcg
aaggtacccacaccgttaacggtaaaactgtgaccgttagcctgcgcgag
ctgaagaaaaaactgtatctctgcctgatgagcgttaacgcgctggaagc
gattcgtttctacgtcagctttgcttgttccttcgcatttgcagaacgcg
aattgatggaaggcaacgccaaaattattcgcctgattgcccgcgacgaa
gccctgcacctgaccggcacccagcatatgctgaatctgctgcgcagcgg
cgcggacgatcctgagatggcggaaattgccgaagagtgtaagcaggagt
gctatgacctgtttgttcaggcagctcaacaggagaaagactgggcggat
tatctgttccgcgacggttcgatgattggtctgaataaagacattctctg
ccagtacgttgaatacatcaccaatatccgtatgcaggcagtcggtttgg
atctgccgttccagacgcgctccaacccgatcccgtggatcaacacttgg
ctggtgtctgataacgtgcaggttgctccgcaggaagtggaagtcagttc
ttatctggtcgggcagattgactcggaagtggacaccgacgatttgagta
acttccagctctgatggcccgcgttaccctgcgcatcactggcacacaac
tgctgtgccaggatgaacacccttcccttctggcggcgctggaatcccac
aatgtggcggttgagtaccagtgtcgcgaaggttactgcggctcctgtcg
cacacgcctggttgcaggtcaagttgactggattgccgaaccgttagcct
ttattcagccgggggaaattttgccctgttgttgccgggcaaaaggcgat
attgaaatcgagatgtgaattggttgtagtgccagatacaacgcttatgc
gtcttatctggcctacaacgattacatggcgtagtaatacgctttcacct
gctcccagtccgctttggggattggctccagatatttttccagctggcgg
aagtcatgattaatcgctttatcgcgacgcaagcggcgacgacttttctc
caggtcaagaaaaccagcttctgcattaccttctgttttcacatagatat
ggcgaacataacaacagccatgctgacgattaatgctatgcattttctta
aacgccagcgccactgctttcaacatggcttgccgtacttcgtcagaata
aggcgatactgcatgctgggcataccagtcagcaatgctgatgaaccccg
ccatatcttcagtcaccagcaacgctcgccattcaccctcaattttcacc
gcttcaccaaaaacgatcttcggcacgatgacaccggcccgttccagttc
tttaattaccgcaacctcacggacaatcgttggtcggccgaacggataac
gtacggaatgaaacagatgatgcgtcatgcgctttacatacagctttttg
ccgttgcgctcgacgcattgcaccccgctcataccattacggcgatagtt
aggctcttcaacccagtcgccctctgttgcccaccagtgattaaattcgt
cgtactttgctgaaactgccataccctatcgcctgtcatttttattaacg
acaatgactataggtggttacctgaggaaaatcttaatgaaacgtgtcgt
attaatgaatttcttttgccactactagcttgacaccgcttttacccttc
atttgcagcgcatagattccaccagccactaccactaatagtgcgcccag
cagataaaatgtgaatttaatcaggcggatacagcgatgaattttattcg
acagggattaggcatcgccttacaaccagagttaacgctgaaaagcattg
caggtgaattgtgttccgttcctctcgaaccaactttctatcgacagatt
tcgttgctggctaaagaaaagccggtagaaggcagtccactgtttttact
acaaatgtgcatggaacaattagtggcgattggaaaaatttgatatgaga
caggatggcgcatgaacgccatcctgcagtaacattactctttattaaga
aattttactgccttatcagggaaatcagtaaacagcccatttacacccgc
tttgttatacagagcatcatataactgattcacatcaggagtgtattcag
gcagtttatctgaccgcacggtataaggatgcactaccagtttattctgc
tgagcatcttgcaccatgccagtgagtttgatattacccggctgcgatgt
ctcctcaatcaacatatggtaatccggaccaataccatctgcatattccg
ccacctgtttcatggcacccggcttaaacatccagtcgtagttgtaatta
acccagcttccatccggctgtttctgctgcgtttcattccagtcggtata
ggcaatcagctgtaccagattgagctccatgcccattttgggttccagct
cattcttaatacgcttcagctcatcagcatcaaaacattgcaaataaact
ttatcgtctttaccggtgtaaccatatttcttcagcacttccagcgtttt
tgccgcaatatccttcccttcctgatgatggaaccacggcgctttgattt
ctggataaataccgatatttttcccggtagagtgatttaacccctgaaca
aattcaatctcttcttcaaaggtgtgcacccggaagtcggacttacccat
tgggaaacgccccggataagtctgcacttttttaccgttttcaatatcga
aaccttcggtaaatttcaacgacttaatttcatccagcgtgaaatctatc
gcgtagtaacgaccgtctttgcgcgcccgatccgggaaacgatcggcaac
atcagtaacacgatcgaggtaatggtcatgcagaacaaccagattgtcgt
ctttggtcatcaccaaatcctgttccagataatccgctccctgcgcatac
gccatcgcttttgctggcagcgtatgctccggcaaatatccactggcacc
gcgatgggcgatgactattttttcgttgctgtccgccgccattgcactgc
ttcccatgactatagtgctcatcatgatcgccatgctaaggtttttcagc
gtcaatttcatgccattagcctccgttgcgttcttgcagtaattgttcat
ggcgacgtttttcgccaatcatcacaacaatcaacaagataaccgccaga
atgctgccgccaatcattaccataaagccgccatcccagccgaagaagtc
cacggtgtagccaacaatcgcgctcgccgccaccgaaccgcccaggtaac
caaacagcccggtaaagcccgctgccgtacctgccgcttttttcggtgcc
agttccagcgcatgcagaccgatcagcatcacaggaccgtagatcaggaa
gccgataacaatcatacaaatcatatcgacggttgggttacctgccgggt
tcatccagtaaacgatagtcgcgatggtcaccagtgtcataaagaaaacg
ccggttgccccacggttgccacggaagactttatccgacatccagccgca
cagcagagtgcccggaatacctgcatattcataaaggaagtaggcccagg
aggatttatctagcgcgaaatgcttaacctctttcagataagtcggtgac
cagtcgaggatgccgtaacgcagcagataaacgaacacgttggcgatggc
gatataccacagcagtttgttcggcagtacgtactgcatgaagatttgct
tcgccgtcagctcctgttccgctttttcgttatagtcgtccggataatca
tttttgtactcttcgatcggcggcaagccacaggattgcggggtatcgcg
catcatcgcaaaggcgaataatgccaccagaatggcgcagaaagcaggca
tatagagcgccgcatgccagtcattgaaccaggccatccccagcaggaac
agcagcggcggaataccaccaccgacgttgtgcgcacagttccacactga
cacaatgccgccacgttctttctgcgaccaccagtgcaccatagtacgac
cacacggcggccaccccatcccctggaaccaaccgcagaggaacaacagt
acaaacatcaccgcaatgctcgacgtcgcccatggcacaaagcccataaa
caacatcactgccgccgccagaatcaaacctgcgggcaggaaaacgcgcg
gattcgagcgatccgataccgaacccatgatgaatttcgaaaatccataa
gcaatcgagatccccgaaagggcaaaacctaaatcaccgcgtgagaatcc
ctgctcaaccagataaggcatagcaagcgcaaagttcttacgaaccaaat
agtaagccgcatagccaaagaatatccccaggaaaatttgccagcgcaat
cgacgataagtcggatcgatctccgcggcaggtaagcgcgctttgtgtgg
cgctggtttaaaaatactcaacattgatagcctccgtggcccgtggtctt
atttatgattaacagcctgattcagtgagagaacctgccgtttcttgagt
tgccgcgatgttaagaaaacattcataaattaaatgtgaattgccgcaca
cattattaaataagatttacaaaatgttcaaaatgacgcatgaaatcacg
tttcactttcgaattatgagcgaatatgcgcgaaatcaaacaattcatgt
ttttactatggctaaatggtaaaaaacgaacttcagagggataacaatga
aaactcgcgactcgcaatcaagtgacgtgattatcattggcggcggcgca
acgggagccgggattgcccgcgactgtgccctgcgcgggctgcgcgtgat
tttggttgagcgccacgacatcgcaaccggtgccaccgggcgtaaccacg
gcctgctgcacagcggtgcgcgctatgcggtaaccgatgcggaatcggcc
cgcgaatgcattagtgaaaaccagatcctgaaacgcattgcacgtcactg
cgttgaaccaaccaacggcctgtttatcaccctgccggaagatgacctct
ccttccaggccacttttattcgcgcctgcgaagaagcagggatcagcgca
gaagctatagacccgcagcaagcgcgcattatcgaacctgccgttaaccc
ggcactgattggcgcggtgaaagttccggatggcaccgttgatccatttc
gtctgaccgcagcaaacatgctggatgccaaagaacacggtgccgttatc
cttaccgctcatgaagtcacggggctgattcgtgaaggcgcgacggtgtg
cggtgttcgtgtacgtaaccatctcaccggcgaaactcaggcccttcatg
cacctgtcgtggttaatgccgctgggatctgggggcaacacattgccgaa
tatgccgatctgcgcattcgcatgttcccggcgaaaggatcgctgctgat
catggatcaccgcattaaccagcatgtgatcaaccgctgccgtaaacctt
ccgacgccgatattctggtgcctggcgataccatttcgctgattggtacc
acctctttacgtattgattacaacgagattgacgataatcgagtgacggc
agaagaggttgatattctgctgcgtgaaggggaaaaactggcccccgtga
tggcgaaaacgcgcattttgcgggcctattctggcgtgcgcccgctggtt
gccagcgatgacgacccgagcggacgtaacgtcagccgtggcatcgtgct
gctcgaccatgctgaacgcgatggtctggacggatttatcaccatcaccg
gtggcaaactgatgacctatcggctgatggctgaatgggctaccgacgcg
gtatgccgcaaactgggcaacacgcgcccctgtacgactgccgatctggc
actgcctggttcacaagaacccgctgaagttaccttgcgtaaagtcatct
ccctgcctgccccgctgcgcggttctgcggtttatcgtcatggcgatcgc
acgcctgcctggctgagcgaaggccgtctgcaccgtagcctggtatgtga
gtgcgaagcggtaactgcgggtgaagtgcagtacgcggtagaaaatttaa
acgttaatagcctgctggatttacgccgtcgtacccgtgtggggatgggc
acctgccagggcgaactctgcgcctgccgcgctgccggactgctgcaacg
ttttaacgtcacgacgtccgcgcaatctatcgagcaactttccaccttcc
ttaacgaacgctggaaaggcgtgcaacccatcgcctggggagatgcactg
cgcgaaagcgaatttacccgctgggtttatcagggattgtgtggtctgga
gaaggagcagaaagatgcgctttgatactgtcattatgggcggcggcctc
gccggattactctgtggcctgcaactgcaaaaacacggcctgcgctgtgc
cattgtcactcgtggtcaaagcgcactgcatttctcatccggatcgctgg
atttgctgagccatctgccagatggtcaaccggtgacagacattcacagt
ggactggaatctttgcgtcagcaggcaccagcccatccttactcccttct
cgagccacaacgcgtgctcgatctcgcttgccaggcgcaggcattaatcg
ctgaaagcggtgcgcaattgcagggcagcgtagaacttgctcaccagcgg
gttacgccgctcggcactctgcgctctacctggctaagttcgccagaagt
ccccgtctggccgctgcccgcgaagaaaatatgtgtagtgggaattagcg
gcctgatggattttcaggcgcaccttgcggcagcttcgttgcgtgaactc
ggccttgccgttgaaaccgcagaaatagagctgccggaactggatgtgct
gcgcaataacgccaccgaatttcgcgcggtgaatatcgcccgtttccttg
ataatgaagaaaactggccgctgttacttgatgcgcttattcctgtcgcc
aatacctgcgaaatgatcctgatgcccgcctgcttcggtctggccgatga
caaactgtggcgttggttgaatgaaaaactaccttgttcactgatgcttt
tgccaacgctgccgccttccgtgctgggcattcgtctgcaaaaccagtta
cagcgccagtttgtgcgccagggtggcgtgtggatgccgggcgatgaagt
gaaaaaagtgacctgtaaaaatggcgtagtgaacgaaatctggacccgca
atcacgccgatattccgctacgtccacgtttcgcggttctcgccagcggc
agtttctttagtggcggactggtagcggaacgtaacggcattcgagagcc
gattctcggccttgatgtgctacaaaccgccacgcggggtgaatggtata
agggagatttttttgcgccgcaaccgtggcagcagttcggtgtaaccact
gatgagacgctacgcccgtcacaggcagggcaaaccattgaaaacctgtt
tgccatcggttcggtgctgggcggatttgatcccatcgcccagggatgcg
gcggcggtgtttgtgccgtcagtgctttacatgccgctcaacagattgcc
caacgcgcaggaggccaacaatgaatgacaccagcttcgaaaactgcatt
aagtgcaccgtctgcaccaccgcctgcccggtgagccgggtgaatcccgg
ttatccagggccaaaacaagccgggccggatggcgagcgtctgcgtttga
aagatggcgcactgtatgacgaggcgctgaaatattgcatcaactgcaaa
cgttgtgaagtcgcctgcccgtccgatgtgaagattggcgatattatcca
gcgcgcgcgggcgaaatatgacaccacgcgcccgtcgctgcgtaattttg
tgttgagtcataccgacctgatgggtagcgtttccacgccgttcgcacca
atcgtcaacaccgctacctcgctgaaaccggtgcggcagctgcttgatgc
ggcgttaaaaatcgatcatcgccgcacgctaccgaaatactccttcggca
cgttccgtcgctggtatcgcagcgtggcggctcagcaagcacaatataaa
gaccaggtcgctttctttcacggctgcttcgttaactacaaccatccgca
gttaggtaaagatttaattaaagtgctcaacgcaatgggtaccggtgtac
aactgctcagcaaagaaaaatgctgcggcgtaccgctaatcgccaacggc
tttaccgataaagcacgcaaacaggcaattacgaatgtagagtcgatccg
cgaagctgtgggagtaaaaggcattccggtgattgccacctcctcaacct
gtacatttgccctgcgcgacgaatacccggaagtgctgaatgtcgacaac
aaaggcttgcgcgatcatatcgaactggcaacccgctggctgtggcgcaa
gctggacgaaggcaaaacgttaccgctgaaaccgctgccgctgaaagtgg
tttatcacactccgtgccatatggaaaaaatgggctggacgctctacacc
ctggagctgttgcgtaacatcccggggcttgagttaacggtgctggattc
ccagtgctgcggtattgcgggtacttacggtttcaaaaaagagaactacc
ccacctcacaagccatcggcgcaccactgttccgccagatagaagaaagc
ggcgcagatctggtggtcaccgactgcgaaacctgtaaatggcagattga
gatgtccacaagtcttcgctgcgaacatccgattacgctactggcccagg
cgctggcttaaactcctttctgatgcccggtaagcatgtggttaccgggc
atttttgcgtacacgattccgtgcccaatgtatgcgttgcaacgcagtga
aaattcctctgaaaacgtctcgcaaaggctgaaactggcagatgtcaaag
gcctgggataaccgtaatgtcgcgtcatcataaatatcaggtgacggaca
accatgaccgaatcaacaacctcctccccgcatgatgcggtatttaaaac
ctttatgttcacacccgaaaccgcacgggattttctcgaaatacatttac
cagaaccactgcgcaagctttgcaacctgcaaaccttacgcctggaaccc
actagttttattgaaaaaagtttacgcgcttactactcggatgttttgtg
gtccgtggaaaccagcgacggtgacggctatatctactgcgtgattgaac
atcaaagctctgcagaaaagaatatggcttttcggctaatgcgctatgcc
actgccgccatgcagcgtcaccaggacaaaggctatgacagagtcccgct
ggtggtgccgttgctgttttatcatggcgaaacctcgccttacccgtact
cactcaactggctggatgagtttgacgatccgcaacttgcccggcagttg
tacaccgaagcttttctgttggtggatatcaccatcgtacctgacgatga
gatcatgcaacatcggcgtatagctctgctggaactgattcaaaagcata
ttcgcgaccgcgatttaatcggcatggtcgacaggatcaccacgcttttg
gttagaggcttcactaatgacagccagctacaaacactgtttaattatct
gctgcaatgcggcgatacctcccgtttcacccgttttattgaggagattg
ccgaacgttcaccactacaaaaggagagattaatgactattgctgaacgg
ctacggcaggaagggcatcaaattggctggcaggaaggtatgcatgaaca
agccattaaaattgctttgcgcatgctggagcagggctttgaacgtgaga
ttgtgctggcgacaacccaactcactgatgctgatattccgaactgtcat
taaaaggagagattaatgactattgctgaacggctgcggcaggaaggaca
tcaaattggctggcaggaaggtaaattagaaggtttgcatgaacaagcca
ttaaaattgctttgcgcatgctggaacagggctttgatcgtgaccaggtg
ctcgcggccacccagctaagcgaagccgatctggcagcgaataaccacta
attaacacaggcccacagccgatccccatgggcctttgatatcaataact
accttttatgcgtggcccatttttgcctgatttaaacatcgccagtcgtt
gatccagggcatcgctgtagagcatcgtgtcaacgccaacagcgacaaag
ttcgctccccacgccaggcattgctgcgccatatcaggagccacagccag
aaaaccagccgctttacccgcagcacggatccgccgaatactggtttcaa
taattcgctgcacttccgggtgcccggcgttatccgggtagcccaacgac
gcagaaagatccgcaggtccaataaacacgccatcaatcccttcgacgtc
gaggatttcgtccaggttatccagtgccgttttactttccacctgcacca
acagacaaagcgaatcgttaacttgcgccatgtaattctcaatgcgtccc
cagcgcgcagcccgtgccacactggccccgacaccacgctcaccgtaggg
aggatagcgcgtggcagacaccacctgacgtgcctgttcggcagtatcga
ccatcgggatcagtagagtttgcgcgccaatatccaggacttgtttaatc
agcggtttactgccttccaccggacggatcacgggttggctggcataggg
cgctaccgcctgtagctgatgataaagatcctgaatggtgtttggcgcgt
gctccccgtcaatcagcaaccagtcataaccagaagtggcggcaatttct
gccatataggcagtcgttgagcttaaccacagaccaatttgcacttcgcc
cttgcgtaaacgttctttaaagggattgcttaataatgcgttcatcgtgt
tccttaacctatttaatgatgtgccacgtcggtctgcgcaacagtgcgat
ttacacgcagagtgaaaataatcagcgaaccgatgaccgccaccgctgcc
agcgtcagtaatcccgccgcatcgctggcaaataacgtttctgctttcac
gcgcaggatcggggcaataaacccgcccactgcaccaaacaggtttacaa
aaccaattcccgcagccagcgccgtaccggaaagcagttgtgtcggcatc
gtccagaacactggctgcacggcaataaacccgatagctgcaacacacag
cgctacgatcgccattactggagaaagcagcccggacagaccaataccaa
tgcccgccgccagtaatgtcagcgctgcgacattacgccgttcgccggtt
ttatcggaatagcgcggaataagccaggtcccaaacaaggccgcaaccca
cggaatggcggtgaccaccgacgctgtaaagcccacttttgttcccagca
atgccgcaacctgggtcggcaggaagaaaattaatccgtaaaccgccacc
tgaatggtcaggtagataatcgctagttgccagactcggccattacgcag
cgcatcgctcagccgagaagtcactttctgttgttcttcacttgccagtt
gattgataagcaacgttttttcttgtttactcagaaaacgtgcctgctcc
ggtgtgtcatcaagccaaaagaatgtgaataccccagcaccgactgccaa
caatccttcaatcacaaacatccagaaccagccgggatgccccataaatc
catgcatctccaacagcgcgccggaaagcggtgatcccagtgttaacgcc
agcggtgcgcccatatagaacagccccataatgctggcgcgattacgctg
cggaaaccattgcgaggtgagataaatcataccagggaaaaatccggcct
ccgcagcacgaagcagagtgcgaactatcagaaatttcgcttcagtatcg
gcccatgccatggctgccgaaagaaatccccacagcagtgttgtcgtacc
aatccaggttctggcccccagtttgcgcatcaaaagattcgccggaacac
ccagaaacgcatataccacaaagaaaatgcctgctcccagcgcataagct
tcattactcaacccggtatcaatctggtaggtctgtttggcaaaaccgat
attcgaacggtcgagaaacgccagcacatacagcgccaacataaacggaa
ttaaacgcacacggtttttcttcaccacggcgtcaagcaaagcggtgctc
ataaaaagctccttagaatatgtgggcgttaccgttgtcacagcaacgcc
cggagtgattagtggctgtaggggcgtttcaaattgcagtcacgattgag
ttcgacgccaaaaccgggtttatcaagcactgatttatgaatacgaccat
tcaccggaaccggctcattgagcagaatcgggtcaaactgcggacgcatc
gttgaacaatccgggctggtcatcaggaattcgctgaatggcgtattggt
gaaggtgatcaccgcatggtgagagtaaacagacgaaccgtgcggcacca
ccagttgccccctggatttggcgattgcggcaatttccaccagcgtggtt
aaaccaccgcaccagccaacatccggctgcataatgtcgataccggtttc
tgaaagcgtacgaaaagattgcagtgtgccgtggtgctcaccgctggtga
ccatcattccgactggcgcgttgcgtttcagttcgcgataactttcatac
tgctgtggcggcaggcactcttcgatccatttcaggttatagggcgcgca
agcgtgggccagtttggtcgcatagttcacgtcctgactcatccagcagt
cgagcattaaccagaaatcctcaccgcatttttcacgcatatccgcgacc
atagcggcatctttgcggatccccgcatcgccatcatgtggcccccagtg
cgtcggcattttgccaccgataaagcccatctcttttgccagatccggac
gcgcacctgtggcgtagaactgaatctcatcacgaacagcgccgcctaaa
agtttataaaccggaagcccgaccactttgccgaacagatcccacagagc
cagatcgacacaagaaatcgtattcatcaccaggccaccagagccggagt
aatacagggtggcactgagcatttgatcgtggatcagtttgatatcactg
acacatttaccctcaatgaaacggttaagatgtttttcgacaataaaaca
gcccatttcaccggctgtcgaaacggcgaatccggtctggccgttttctg
cttcgacttcaacaaccaacgtgccaagaacgttaatgccaaatgactgg
cgtgactgctcgtaatcgcggtatttactcatcggggtggcaatatgatc
gtctatccagtgattcgccccctggtcgtgataatcaccgccgccagcgc
ctttttctgctgtcgcaccgccagtaaaccaggcgcgaacctgtttaatt
tttggtagggtcatgatgttctccattgttatgaggcttgtaagtcaaag
ggacttttccatcccaacagacgtgaaatatccctggcgcaggcaatggc
cttgcccgccagataatcacggtattcttcattgatttgtaagcgggtac
cgaccaccgagatcgcagcggtaagctcgttattggcgttaaacaccggc
gcagcgacacaacggacatcggcgtaatcttcgccgttgtcatagctcca
gccctgacggcgaatacgcgccagttcttcgtgaagttgctgtggatgag
taatcgttgtgggtgtcgcctgctcccagaccagcccttcgataatactt
tgctgtaccgctgcaggttgccaggcaagcaggcatttacctattccgga
gcgataaagcgaaaggctttttccttcatgggaacgcacgctgatagtgg
ctgatgactccactttcaaaatgtaataagcgctgccgttatcaataatc
cccaggtgacataacagcccggtggtatccatcagttgcgtcaaacgcgg
tcgagccagttcccggagatccatcttgcttaacgcatgaccggaaagct
ccaccagcctggtccacaaacaaaaattttcctggtgatcaaggctaaga
aaacgctgacgcctgagttcattaagcagcaaataggccgtgcttttagg
gattcccaatgtgtcaatgatcgtcgcagcactacaggggccaatgcggg
caatcaaattgagaatatcaatagcccgtgtcagggcgggaactttgctt
gattccaacatactggactccagtcttagatactggaatcagtctcgttg
ctcagggggagtaaaattgtgaagcgcatcaaatcccgctcctcgtccag
cagactggagaaattacgcacaaatttgtgaatcagcgcacggatttttt
cttattgagtacaacaggttggacaaattttgccggagggggaatgtgcc
ggtgcagtaaaccggcacagagtggcggaatcagacagataaggtcatgg
actcaacaacctcaatccagccatgctcactggcgatatcctggccgttt
aaccaacggcgcagcatattcagtgccatcattgcgcacacttcctgacg
gatagccaggctgtagcgcgtagtgctgaaacgcacacgcagagcgaaag
tgccgtctggcgtggctagcgcaaagttgagatgctcgttctcgaaaccc
gaaacagccagtgccagcccggcaaaatggttggcccgccgttctgtaat
ccagtgcgcagtttgcgccagggtttcctcctgtgaaggaaccacttcac
acgccagcaatggagcacctgcgcgagaaagttgcaaagccaataaacca
ccggtgaattgctcgctcaacgtcaggctgaactggcggttttgcaattc
gcgactgatctgcgcgggcagtccttcagtgccttcgaaaatcacgctct
gtccggcaacacgtttaacatccagccacagtttttccatcgcctgttgc
tcgcttgccggtccggtgagtttcagttcgatgataggcattgaggagcg
atagcccattgttacgcccggcggcagttgtagagtgtccaggctttgtg
ccagatcgctttccgaacgaccaaaagtagtcaaacgcagacaaaccggc
ggctgcggtaaagaaaaacgctcgcgcaggcgcggcaggatttcgtgctc
gaccatcaccttaaattctgacggtacgccgggagtaaagaacatcaggc
aacgattaagctgcacggcaaaaccacaggcggtgcctaccgggttattg
ataaattcagcactggcaggcagctccgcttgtttacggttgctcggtgc
cattactcgtccacgttcgtggaaatagcgttccatctctttgagccagg
cttcatgcagcaccaggccttcaccttttgctgtcgcagcggcgagtgcg
cttaaatcatcgctggtcggtcccagcccgccgttaacgatcagcacatc
ggcgtgctgactacgttcgcgaagaatggtgactaagtcatcaaggttat
cccccaccgtattgcggcgagataatggcaacccctgatgaaagaaaaaa
tcggccagccaggcagcgttagtgtcaacgatttgcccgtgtaacacttc
atccccggtggataacatttccacttttaacatggttatctcctgctttt
gttatcgaatcactataacgcaaagggagataaggcgtagtaagaaactg
aatggcgcgacagaatgccgcgccggaagggatcagaaactggcgttaac
cccaacatacgggccgtcagccacggcgttgtcgcggttaccgtctttac
ccgacagattcaggtagcgataacccgcctcaatactgactggacgcata
atggtgtaacgcgcgccagcattcgcttcttcataactttgaataccgct
ggagagcgaatccggagagtagtaatactcgccaaacaaacggaagctgt
tgccaattttccactgcaaaccacctcctaccgctgcggcataaccttca
tcgccgtaattcgggttggtgtaaacgccttttccgccaacggtcgccat
taacggcccgagaggcagattcaaccccagccccacgccagcgacatcac
cgtcgtcgtcgttatgtgtccagttaccgcttaacgccaggcccgtcgtt
tcagtcccaaaaccgacaccaatattggtgtattctttacccgcctgacc
gctgatgctcattgcattgaccgatgcagaaaccaacagcattccggcca
gacctgctagcgcaatttttttcattatcccctttcccacaagcaattaa
tcaaaattcccaaagctgcgggattgtactgcctggcacagaggattcaa
tgagcgaaaaaaaggatctagtcacttattgtaactaaatacttcttaaa
taattaaatgccgaaaaaataaacacactttatcgatacacacaaaaata
ataataagtacagttatcatcgcaaaagagattactgtcactttcacata
tttgtgagttaccgtattctcatggtttctttttatttataaggaatatc
cctgtgcgacaacggactattgtatgccctttgattcaaaatgatggtgc
ttatttgctgtgtaaaatggccgacgatcgcggcgttttccccggtcaat
gggcgatttcgggtggcggcgtggagcctggcgaacgaattgaagaggca
ctacgccgcgaaattcgcgaagaactgggagaacagctgcttttgacaga
aatcacgccgtggaccttcagcgatgatattcgcaccaagacgtatgcag
atggtcgcaaggaagagatttatatgatttacctgatttttgactgcgtt
tctgccaaccgagaagtgaaaataaacgaagagtttcaggactacgcgtg
ggtaaaacctgaagatctggtgcattatgatttgaatgtcgccacccgaa
aaacgttacgtttgaaaggtcttctgtaacaatgatgacagccattactg
gctgtcagattgaaaatttagtggttaacgaattccccatccagataaac
tttgcctttttccacatgcatgactaaaccatccagataatcaggtttaa
atgtcgcgtcacgcttatctttagcaatatatgtcaggcaatgattatgg
gtgaaaataacgatatttttatcaggcgctttgctttgtaagtccttaat
tgcactataaatctcattaccgcactgaagaagtcgtttatctaccgtca
attttttacccgctgaaaaccaggtagccgactgaatggtccggacggta
ttactggaataaagatcgaaatcagggatatcagcactaaaagcgttgcc
cagttcacgggcatcctgggtacctttaaccgtaatacctgttttatctg
acaagcattgattggttgaacggtcgcaacgttcagcatgacgaaacaaa
acgacaaccgggtgctgctgtgccagtctggccagtgttttattgtcgat
acgtggcaaaccattgctactccaggcggcatgagtacccagtccggcaa
ttgcagcgagcgccagtaaaatgatgatatatttttttgacttcaacgaa
gagcggcaaaaagctaacacgtaaactccacctatagacaagcgcaacca
gacaattaccgtgaaattgagctacatttctggcgataattcgcagttgg
tgtaatattaaaaatcctacgatgtcggcaaaatgcctcaaaattttgcc
aaatgcaaagcctaaataagaaaaaatataaaaatttcaatatttacgtc
taatattagtttcttaaggttaagttaatattctatccttaaaatttcgc
tccaaatggcaaaatatacacaacactctttatagcaaatataagtggac
aggtattcaatggcggaaggaaaagcaatgtcagaatttttgcctttttc
gcgaccagcaatgggcgtggaggaactcgctgcagttaaagaggttctcg
aatccggttggatcacaaccggtccgaagaatcaggcgcttgagcaagct
ttttgccagttgacgggaaatcagcatgccatcgcggtcagttcagccac
cgccggaatgcatatcacgctaatggcgttgaaaattggcaagggcgatg
aagtgattacgccttccctgacctgggtttcaaccctcaatatgatttcc
ttgttgggtgcaacgccggtaatggtggatgtcgaccgcgatacgctgat
ggtcacgcctgaagctatcgagtcagccattacgccacgcactaaagcca
tcattccggtgcattatgccggtgcgccagcagatattgacgccattcgc
gccattggcgaacgttacggcatcgcagttatcgaagatgctgcccatgc
cgtcggtacgtattacaaagggcgacatattggcgcaaaaggtaccgcta
ttttttcatttcatgccattaaaaatattacctgtgctgaaggtggcctg
attgtaactgataatgaaaaccttgcccgccagctacggatgctgaaatt
tcacggtctgggtgtcgatgcctatgacagacaaacctggggccgtgcac
cgcaggctgaagtcttaacaccgggctataagtacaatctgaccgatatt
aacgccgcgattgccctgacacagttagtcaaattagagcacctcaacac
ccgtcggcgcgaaattgcccagcaatatcagcaagcactggcagctctcc
cctttcagccattaagccttcccgcctggccgcacgttcacgcctggcat
ctgtttattattcgtgtcgatgaacaacgttgtggtatcagtcgcgatgc
gttgatggaagcgttaaaagaaagaggcattggtaccgggttacatttcc
gcgccgctcacacacaaaaatattatcgcgagcgttttcccacgctgtcg
ttaccgaataccgaatggaatagcgaacgcatctgttctttgccgctgtt
cccggatatgactaccgccgatgccgaccatgtcatcacagcccttcagc
aactcgcaggacaataagccatgtttgaaatccaccctgttaagaaagtc
tcggtggttattcccgtttataacgagcaggaaagcttaccggaattaat
caggcgcaccaccacagcctgtgaatcgttggggaaagagtatgagatcc
tgctgattgatgacggcagtagcgataattccgcgcatatgctggtcgaa
gcctcacaagcggagaacagccatattgtgtctattttgcttaaccgcaa
ttacgggcaacattcagcgattatggcgggattcagtcacgttactggcg
acttaattattacccttgatgccgatctccagaatccgccagaagaaatc
ccccgcctggtggcaaaagccgatgaaggttacgacgtggtagggactgt
acgccagaaccgccaggacagctggtttcgtaaaaccgcttcgaagatga
ttaaccggcttattcagcgcaccactggcaaagcgatgggtgattacggt
tgtatgctgcgcgcctatcgccgtcatattgtcgatgcgatgttgcactg
ccatgaacgcagcacctttatcccgattctggcgaatatcttcgcccgcc
gtgccattgaaattccagtacatcatgccgagcgtgagtttggtgaatcc
aaatacagttttatgcgcctgattaatttgatgtacgacctggtgacctg
ccttaccacaacgccgctacgtatgctgagtctgctcggcagcattattg
cgattggaggttttagcattgcggtgctgctggtgattttacgcctgacc
ttcggaccacaatgggcggcagaaggcgtctttatgctatttgccgtgct
gtttacttttattggcgctcagtttatcggcatgggattactcggtgaat
atatcggcaggatctacaccgatgtccgcgcccgcccccgctattttgtt
cagcaagttatccgtccatccagcaaggaaaatgaataatgaaaaccgtc
gtttttgcctaccacgatatgggatgcctcggtattgaagccctgctggc
tgccggttacgaaattagcgccatttttacccatactgataatcccggtg
aaaaagccttttatggttcggtggctcgtctggcggcggaaagaggcatt
ccggtttatgcgccggataacgttaatcatccgctgtgggtggaacgcat
tgcccaactgtcgccagatgtgattttctctttttattatcgccatctta
tttacgacgaaattttgcagctcgctcccgcaggtgcatttaatctgcat
ggttcgctgttaccaaaatatcgtggtcgcgcgccgctgaactgggtgct
ggtcaacggtgaaacggaaactggcgttacattgcaccgaatggtgaaac
gtgccgatgccggggccattgtggcgcaactgcgcattgccattgcgcca
gacgatatcgctattacgctgcatcataaattgtgccatgccgcgcgcca
gctactggaacagacattacccgccattaaacacggtaatattctggaaa
tcgcccagcgcgaaaacgaagccacctgttttggtcgcagaacgccggat
gacagtttccttgaatggcataaaccggcatccgtactgcacaacatggt
acgtgccgttgccgatccgtggccgggtgccttcagctatgttggcaatc
agaaattcaccgtctggtcgtcgcgtgttcatcctcatgccagcaaagca
cagccggggagcgtgatttctgttgcgccactgctgattgcctgtggcga
tggcgcgctggaaatcgtcaccggacaggcgggcgacggcattactatgc
agggctcgcaattagcgcagacgctgggcctggtgcaaggttcacgcttg
aatagccagcctgcctgcaccgcccgacgccgtacccgggtactcatcct
cggggtgaatggctttattggcaaccatctgacagaacgcctgctgcgcg
aagatcattatgaagtttacggtctggatattggcagcgatgcgataagc
cgttttctgaatcatccgcattttcactttgttgaaggcgatatcagtat
tcattccgaatggattgagtatcatgtcaaaaaatgtgatgtcgtcttgc
cgctggtggcgatagccacgccgattgaatatacccgcaacccgctgcgc
gtatttgaactcgattttgaagagaatctgcgcattatccgctactgcgt
gaagtaccgtaagcgaatcatcttcccgtcaacttcagaagtttatggga
tgtgtagcgataaatacttcgatgaggaccattctaatttaatcgtcggc
ccggtgaataaaccacgctggatttattcggtatcaaaacaattacttga
tcgggtgatctgggcctatggcgaaaaagagggtttacagttcaccctct
tccgcccgtttaactggatgggaccacgactggataaccttaatgcagcg
cgaattggcagctcccgcgctattacgcaactcattctcaatctggtaga
aggttcaccgattaagctgattgatggcggaaaacaaaaacgctgcttta
ctgatattcgcgatggtatcgaggcgttataccgcattatcgaaaatgcg
ggaaatcgctgcgacggtgaaattatcaacattggcaatcctgagaacga
agcgagcattgaggaactgggcgagatgctgctggcgagcttcgaaaaac
atccgctgcgccatcatttcccaccgtttgcgggctttcgcgttgtcgaa
agtagcagctactacggcaaaggatatcaggacgtagagcatcgtaaacc
gagcatccgcaatgcccaccgctgcctggactgggagccgaaaattgata
tgcaggaaaccatcgacgaaacgctggatttcttcctgcgcaccgttgat
cttacggataaaccatcatgaccaaagtaggcttacgcattgatgtcgat
acctttcgtggcacccgtgaaggcgtgccgcgtctgctggaaatcttgag
taagcataatattcaggccagcatttttttcagcgtcggcccggacaata
tgggccgccatctctggcgactggtgaagccacagtttttgtggaagatg
ctgcgctcaaacgcggcatcgctttatggctgggatattttactggcagg
tacggcctggccaggtaaagagattggtcatgccaatgccgatatcattc
gtgaagcggctaaacatcacgaagtcggcctgcacgcctgggatcaccat
gcctggcaagcccgtagcggtaactgggatcggcaaacaatgatcgacga
tattgcacgcggtcttcgcactctggaagagattatcggtcaaccggtaa
cctgttctgccgctgcgggctggcgtgccgaccagaaggtgatcgaagca
aaagaagcgttccatttgcgctacaacagcgattgtcgtggggccatgcc
gttccgtccattgctcgaatcaggaaaccctggcactgcgcaaattccgg
tgaccttacccacctgggatgaagtgattggtcgggatgtgaaagcagaa
gattttaacggttggttactcaaccgcatcctgcgagataaaggcacgcc
ggtttataccattcatgcagaagttgaaggctgcgcttatcagcataatt
ttgtggatctcctcaaacgcgcagctcaggaaggcgtgacattttgccct
ttaagcgaactgttatcagagacgttgccgctcggacaagttgttcgcgg
aaatattgccggacgtgaaggctggctgggttgccaacaaattgcgggta
gtcgctgatgaaatcggtacgttaccttatcggcctcttcgcgtttattg
cctgctattacctgttaccgatcagcacgcgtctgctctggcaacccgat
gaaacgcgttatgcggaaatcagtcgagaaatgctggcatccggcgactg
gattgtgccccatctgttagggctacgttatttcgaaaaacccattgccg
gatactggattaacagcattgggcaatggctatttggcgcgaataacttt
ggtgtgcgggcaggcgttatctttgcgaccctgttaactgccgcgctggt
gacctggtttactctgcgcttatggcgcgataaacgtctggctctactcg
ccacagtaatttatctctcattgtttattgtctatgccatcggcacttat
gccgtgctcgatccgtttattgcattctggctggtggcgggaatgtgcag
cttctggctggcaatgcaggcacagacgtggaaaggcaaaagcgcaggat
ttttactgctgggaatcacctgcggcatgggggtgatgaccaaaggtttt
ctcgcccttgccgtgccggtattaagcgtgctgccatgggtagcgacgca
aaaacgctggaaagatctctttatttacggctggctggcggttatcagtt
gcgtactgacggttctcccttggggactggcgatagcgcagcgggagcct
aacttctggcactattttttctgggttgagcatattcaacgctttgcact
ggatgatgcccaacatagagctccgttctggtactacgtgccggtcatca
ttgccggtagcctgccgtggctgggattactccccggtgcactgtacaca
ggctggaaaaaccgcaagcattccgcaaccgtctatttgttgagctggac
gataatgccgctgctgtttttctccgtcgctaaaggtaaattgcccacct
atattctttcctgctttgcatctctggcaatgctgatggcgcattacgct
ttgctggcagcaaaaaataatcctctggcgctgcggattaatggctggat
taacatcgcttttggcgtcactggcattattgccacatttgtggtctccc
cgtggggaccaatgaacacgccggtgtggcaaaccttcgagagctataaa
gtcttttgtgcctggtcgattttttcgctatgggcatttttcggctggta
caccttaacaaacgtcgaaaagacctggccttttgccgcgctttgcccgc
tggggctggcgttgctggtaggattttcaattcctgacagagttatggaa
ggaaaacatccgcaattttttgtcgagatgacacaagaatcacttcagcc
aagccgctatattcttactgatagcgtcggtgttgccgcaggtctggcat
ggagcctgcaacgcgatgacatcatcatgtatcgccagacaggtgagttg
aaatacggccttaattatccggatgcgaaagggagatttgtcagcggtga
tgagttcgcaaactggcttaatcaacatcgtcaggaggggattattactc
tcgtgctttcggttgaccgcgatgaagatatcaacagtctcgccattccg
cccgcagatgccatcgatcgtcaggagcgtctggtgctgattcagtatcg
tcccaaatgatctggctaacattagtctttgccagcttgcttagcgttgc
cgggcagttgtgtcagaaacaggcaacctgctttgtggcgataaacaaac
ggcgcaaacatatcgtgctgtggctgggactggcgctggcttgtcttggt
cttgccatggtgctctggctgctggtcttgcagaacgtaccggtaggcat
tgcttacccgatgttaagtctgaattttgtctgggtgacgctggctgcag
taaaactgtggcacgaaccggtatcgccgcgtcactggtgtggggtggcg
ttcattattggcggcattgtgatcctcgggagtacggtgtaatgggcctg
atgtggggattattcagcgtcattattgcctcagttgcgcaattaagcct
gggttttgcggcgagtcatctgccgccgatgacgcacttatgggatttta
tcgcggctctgttagcttttggcctggatgcccggatactgttactcggg
ctgctgggttatctgctttccgttttttgttggtataaaacgcttcataa
acttgcgctaagcaaagcctatgccttgctcagtatgagttatgtgctgg
tatggattgcttcaatggtacttcccggctgggaagggactttttcgctg
aaagcactactgggagtagcctgtattatgagcgggttgatgctgatttt
cctgcccacgacaaaacaacgttactgagttttccctgccactttacact
gccgttcccactcatcggggctataactgcttgccgagaggactttcacc
gtatgcagcttttcacgattaatacaataaagcgcattctgcaaaggcga
gagtaaatcccccactttcacggcgaagtcactcttcacttcggcgatca
tttttatcgcgccgccagcatcgcagagcataagtacatgtctgttatct
tgtttattgcagcacgattttttgaccagccattccattgcattatcctg
tttgctaagagttttcacatcaatttacagattaacagataaactcttta
tcaacggcaatggaatggcagaaatgagaagtgaaacggagggttaatta
ttgctgacgttgcacccactcttttagcgcctgacgtgaaattttaatac
cgccgtttttcagctccggcggcagagttagccagcgcaccggttgttga
aaacgggccagcttatctttcacccattcactaagatcaacgctctcgtg
gtcatactccatcaccgccaccggtcgatgaccaaactccttgtcggcaa
cggggacgataaacacctgcaaaaccgcaggatgtgcagcaattacgcgc
tcgacttcttccggctgaataccctctccgccactgaagaatagattgtc
taaacgtccgacaatggtcagcttgccattatgcatctcaccgcgatcgc
gcgtagcgtaccagccttcgtcattaaccagtgaaaccagttgcccgtta
cgccagtaaccttctgccatactggcagcccgcagccacacttcattatt
aacgattttcacttcccgacccggcagcggcgaaccaacgtctgccaggc
cgtcggcttctttcgcacacaccgtggaggcaaactcggtcagaccatag
ccgcaaaagcaacgaatcccctgctcgcgcgcctgttccgtcaactcgac
cgggatagccgcgccgccaagtaacaccgctttcagggaaacggaactac
ggttaaccagcaaacgccagagttgtgttggcaccagtgaagcgtgagta
cagcctgccagcatttgctccaatggctgtttatcacgtaccgtcatccg
cgcaccagcgtataaccagcgccacataattccctgaccggagacgtgaa
acagcggtaaagagagcaaccaatcatcgtgatcgccaaacggaatcagc
gataacacaccttgcgcactggcaagatgggcctgataagtatggacagc
ggctttcggcaaaccggtagaacccgaggtcaacgtcattgagcacagac
gcgtcggctgccacgtagcggcatgtgcgccttcaaccagctgaatgtgc
agcgacgttaatgccggaaacgtgttttccccatccggcaccagagcaaa
ttgcagcgtcagattgggcagcaattcttcaagcaacggttgcggcagct
gagggttcacgggcaacacccgcgccccgcattgcagtaacgccagccag
gcgagcagcgtttgcggcgtattccacgcccgcaacatcacgccgctgcc
ctcaaccaccccctgcaccgcaaatccggaggctaattcatcgacgcgag
cacaaagctcgcgccagttgagttgctcgtcattaagacgtaaggcgatg
gtttctccccgcacttgccgccagtgacgccacggccagtcagagaagat
cataacaaccgctccagtgcatcaacttccacgacaggcagcgtgctacc
cggccagcgacgtacctgctgcgcctgcatcagatccagcgtgtccagcc
ctggaatggtgtccggcgttaaccaggcggcaatccgcgccagttgcgtt
aagcctaagctcgattcaatggaagaactgatcaccgccgtcagccccag
cgcgtgcgccgcctgtacctgctcgcgtactttttccagactgcccgtga
gcgtgggtttgataactaccgcgcgcacgccctcttcagccacaaaggca
aaatccggctcgcgcaggctttcatcccaggcaatggcaatgccggtttc
acgggcaaacgctcgcgaatcatcgcgggttttgcacggctcttcgagaa
acgcgatgcggtcgcgataatccgggttaacgtatttggcaaactgctga
cctttcagcggtgtccaggcgcgatttgcgtcaagacgcaaatgcagatc
cggaattgcctccagcaacagattcaccaccatgccgtcgcgcaccgctt
cgtacaatcccactttgaccttcgccactttctcgcctggcatatctgca
agtttgaggatcagatcgtccggatcgccattacacagcggtgccgcacg
gtagttggctgcttgcggcaacgtatctgtcagttctgccaatgcacagc
ttacgccaaaggccacggaaggcatctgcggtagctcgcaatcgcctgcc
agccagttatttacccaggcaagcagcacactttgcgcctcttcccaggt
ttcctgactgaagcccggcagtggggagatctccccccacccttcgcgct
cgccttcacgcaggcaaacatacagcccgtcgcgggtttttaaccgcctg
tcgcgcagaaccacccccgcgtccatggggatctgccagcggtatacctg
cgcgctacgcattacggattccgtttgaatttgctgaagtcaggctgacg
tttctggttgaaggcgttgcgaccttcctgaccttcttccgtcatgtaga
acagcatggtggcgttgcccgccagctcctgcagccccgcctgcccgtca
cagtcggcgttcagtgcagctttcaggcagcgcagcgccatcgggctgtt
ttgcagcatttcgcggcaccaacggacggtttctttttccagatccgcca
gcggtaccacggtgttcacaaggcccatatccagcgcctgttttgcgtcg
tactgacggcacaggaaccagatttcacgcgcttttttctgcccgacgat
gcgagccatgtaggaagcgccccagccgccgtcgaaggaaccgactttcg
ggccagtctgaccgaagatggcattatctgccgcgatagtcaggtcgcac
atcatgtgcagaacgtgaccgccgccgatggagtagccagccaccatcgc
gacaaccggtttcggacaggtacggatctgacgctggaagtccagcacat
tcaggtgatgtacgccggaatcatctttatagccgccgtaatcaccacgc
actttctggtcaccaccggagcagaacgctttatcgcctgcaccagtcag
aatgatcacgccgatgttgtcgtcataacgcgcatctgccagcgcctgga
tcatctcttttaccgtcagaggacggaaggcattgcgcacctgcggacga
ttaatggtgatttttgcgataccgtcggtggatttttcataacgaatgtc
ctcgaaaccttcggagcagtcgtgccattcaaccggtgcgtaaagcattg
cttcatcaggataaatcatattgtgtcctttagtcagaaacgcaagatct
gcgccagacttgcgattacgccagcgggattttcccgatgcgcgttatgt
ccggcgcgaggaatgacatggcagtcggcagccagttccgccgccagggc
gcggaatttgctgtcacgttcaccacataaataataaaacgcaaatgtgc
gggcgctaaggttagcacgtaaatcaggctggacggcgagagaagtcgcc
tccagcatggcggcaagcgttgcgccattattgttgctgcgcagcgccac
cagctcccggcgttgatcgtcattgagtgaggcaaaaacaggctgttgat
accagtcggcaaataccgccgttaacggttctgtgagaaaacgctgcacc
cattggcgatcggaacgctgacgttccgcacgttgttcagcattttgcag
ccccggatgcccgccttcgacaataaccccacaaagccccgccagcccct
ggcaagccgccatcatcgccacccgtccaccaagcgagtaccccaccagc
cagaagtcaaggatgttgtaactaaccaaggttttacgcagtaagtcggt
gacatcatcaaatccatcgacgctaatcgccgccgaaccaccgtgacctg
ggagatcaacatacaaccgtgagtagtcggcaaacgcctcgcccacttct
tgccattcgtggcaatcgccggaaaaaccgtgcaaaaacaccagccaggg
taaacctggttttccgtgttttgcctgcgcgtgcaggatcataaatggct
tacctgcgccagaagttgctggagcgtttgcgcaccatcggtgtcgttaa
ccaccatttcaatcaccgtggtggttggcgtgcgccaggcgtcggcaaat
gccgtttcaagttcctgccagttttgcggacgatgatatttcagctcgaa
catcgcggcggcgtgctcaaaatggacgttttgcggcatcagatagaaac
gctcacgctcgctttgcggcgttggcaacagcgagaaaatttgcccgccg
ttgttgttcaccacaattaataccagcggcgcagaaacctgacgcaataa
cgccagcgcgttgagatcgtaaagtgcggagagatcgcccacaatcgcca
gcgtcggtttgccgcttgcccgctgaacgccggcggcggtcgaaagcagc
ccgtcgataccgctggccccacggttgctgtacaccgggtaacctgccgg
aagttgcgaaagcgcatcaatcagacgtaccaccaggctgttaccaacaa
acaattgcccctgttcaggcagatagtcgcagatgcgatgcgccagttgc
gcttcgccaaacgcatcacggcgggcaataaccgcctgcattgcctgttc
cgccaggcgcgggatttcaacgcaccagggctggcgtttttctgccggat
gcagctccagccagtcggcaatattggcaattaagcgacgtccgcgatgg
tgtgccggatcaagtcgcccttcaatgtcatcaacaatccagtactcttc
tggttcacagcttgcctgccattgcaggagccgtttccccgtcaggctgc
ttcccagttgcaccacaatttgcgcctgctgcagctcgctggtcgctttg
gcattgcctaaccaaagatcggcacacggcagcggctgcccggtttgtga
cagcacatcgccaatcagcggccagccaagagtttgcgcccacagggcaa
cttttttgccctcttccgcactcatgcgcccggcaaccaccacgccgcgc
ttttgtcgccagaagaaccagtcgcgctgtttttcactttccagacgagg
cgcttcacgcagccacggtttgtcgtcctgccaccagtcacccagacgct
gttgccagctaagcccggtatcgtccatttcgccatacagcggttcagca
aacgggcagttgatatggactccccccgcatgaagcgtaccgagagcgtg
gtcgatggtagaaaccagccaacgtgcggggatatcctgggtcgggcgcg
gcaatgaaatactgtgcgtggggtgagaggcgaacattcccggctggcga
attgcctgattcgcgccgcagtcaattagctccggcgggcgatcggcggt
taagagaatcagtttttctccggttaacccggcttcaatcagtgccggat
agagatttgccaccgccgtgccggaggtcacaatcaccgccaccggctgc
ttgctgactttcgccagccccagcgccagatgccccaacccacgctcatc
gaaatgggtgtggtgaatgaatgcggaattctccgccgccgctaacgtta
acggtgtagaacgcgagcctggggcgatacagatgtgtctgacgccgtga
cgcgttaatgcttccagaatgaccgccgcccagcgtcggttaaatgcgct
tactgacatgagtttgtccggtatcaatattgcggctaagtataaggagc
tacaaaaatagattattgatatgaatcggtaatgatgcgactcattacta
ttccatttgtaataaagtacgcagccctgccgctttgttgtcgatttcct
gccactcttgctcggggtcggaaccacggacaatgcccgcgccagcatat
aatcgcacgacattgccgctaatttttgctgagcgcagggaaacgcagaa
ttcgctttgttgtaatgagagatagcccgcagaaccggcgtaccattctc
gggtgaacggttcgtgacgggcgataaactgtcgcgccagatcgcgcggt
aagccagcaactgctgccgttggctgcaactgatgtaaacagatcacatc
atccgctttgttgagtgaagtccagatacagcggcgaagatgctgcactt
tacgcagacgcagtacctgcggcggtaaaacatccagcgtctgggtatcg
gcctgtaatcgttgacagatatcttccaccaccagcatgttctcgcgctg
gtttttatcatccgccatcagccactctcctaactgctgcgcctgcttat
catcaggattatttgctactgttcccgccagcgcttcagtacgcagcgct
ttgtcacgccgccgccataaccgttccggtgaagagccaagaaaagcatt
ttcgccatcaaaggccatgtaaaaatggtagcaattcagattcagtcgac
gactggcagccatcatcgccgccgcgttgaccggacttgcgaaatgcagg
tcagttgcccgagcgagcaccactttgtcgagctcaccttcggcgatggt
tttcgttgccagttcgattaattgcgtccagcccgttttgtccggccagt
gttgttctcgcgtggtggttaaatgtaacccaggcaagggcttgatactc
accagtgtggcgataaattcttttgcctgaatcgcatcgtgctgaaggga
gctttcgctgaatagcgtcagccgcagcgtggctttaccgccacagcgtc
gccattccaggcggggtaaaagtaaattgccctgcgacgggtcaaaagca
ttcagcccccaaatgcgtaagtcggcgtgttccgggtgctggcgaagaaa
acgttgtgcctggtccaacgacgtaaaacgggtaatcgcgcccaggacga
cagcttcttcatcaccattacgttgttgccagtagaattgcgggtatgtt
tgctgactggccagccagctcaaggcatcaaaagcgtctttgagagggaa
aggaatatcgataacccgaatgccgggtgtcgccggaatctcttgcgaca
aatggcgcagtagattttccagcgccgtagtaagtgattgcacgcggacc
tctccctgttaaaagcctcacattatacggggtactacaaaaaaaatgca
gtaccccggtgtagggaggttttaacggcgtgccagcaacagtcctagta
ccagcccaacggccgcgcccacaccaattccttgccagggtttttcgtgg
acgtagtcatcagcacgataaactgcctgcttcgcccgatagtaataact
gtctgaagcctggctaacccgttttttcacatcatccagcgctttttctg
cacgcgctttcagctcaacatatttctgatcggcgggatcgccagaggag
cggagcacctcttccagtgtttcactaagcagcgtcaggtcgtcatcgat
acgtgtatcaccaaactgattagacattctcgttctccatttgcgtaaaa
cctgtcactaactatagacaagggttgttgattacgcctgaattacctcg
cgtgccatcccaatgtgtgggataccatcttcttcatagacctccgtcac
agggataaaaccgaaactctggtagaagttttgcagatgcgcctgcgccc
cgaggtaaacaggcttatcaggccagtgatgcgtacatgtttcgagtgtt
ttactcatcagctgctgccccactttttcgccacgcaacgcttcactgac
aatcacccgacctataacgaccggctcaagatcatcatcacttttcagaa
tcctcgcatacgccaccagttcatcatttttccaaccgagaatatggcga
ttatcccccgtcaaatcatcaccatcgatatcctgataagggcaattctg
ctcgacaacaaacaccgcgcaacgcagttgtaataaggcataaagctggg
aaaccgataattcagagtgatgcagatcttgccattcaatcataatgctc
tccttttagatgtatgccttatactagccggaatattttttgaaacgtga
tgaactcatggaattaatttttttaggtacttcagccggtgtgccaaccc
gcacgcgcaatgtcacggcaatattgcttaacctgcaacatccgacccag
agcggactttggttgtttgactgcggtgaaggcacccagcatcagctact
gcataccgcctttaaccctggaaaactggacaagatttttatcagtcacc
ttcatggcgatcatctttttggtttacccggcttgctgtgcagtcgttct
atgtcaggcattatccaacccttaacgatttatggtccgcaaggtatccg
tgaatttgtggaaaccgcgctgcggattagcggctcatggaccgattatc
cgctggaaattgtcgaaattggcgctggcgaaattctcgatgatggcctg
cgcaaagtaaccgcttatccgctggaacacccactggaatgttatggcta
tcgtattgaagaacatgataaaccgggtgcattaaatgcccaggcattaa
aagctgctggcgtgccgcctggcccactgtttcaggaattaaaagcgggc
aaaacaatcacgctggaagatggaaggcagattaacggcgcagattactt
agctgctccagtgccaggtaaagcgctcgctattttcggcgataccggcc
cctgcgatgccgcacttgacctggctaaaggtgtcgatgtcatggtgcac
gaagcgacgctggatataaccatggaagccaaagccaatagtcgcggcca
tagctctacacgccaggctgcgacactagcccgtgaggctggagtcggca
agctaatcattacccacgtcagctcgcgctatgatgacaaaggttgtcag
cacctgttacgtgaatgcaggtcaattttcccggcgactgaactggcgaa
tgatttcaccgtgtttaacgtttaactctgcttattattaaaaacagggc
gaaacttgccctgttatcgcaacccgcgctacatatatccacccacacag
gcatattgagcgatttttgatatttattcatctccttacgcactatattc
agagcaataagttgcctcttttcatcttgattcagcacaacctttgcaac
taaaaggagcccatgatggttacagttgtcagcaattattgtcaattatc
tcaaacgcaactcagtcagacatttgcagaaaaatttactgtgaccgagg
aattactgcagtctttaaaaaaaacagcgttatccggagatgaagaaagc
attgagttactgcataatattgcgttaggttatgataaatttgggaaaga
agctgaagatattctttaccatattgttagaaccccaacaaatgagaccc
tatcgattatccgacttatcaaaaatgcttgtttaaaattatataatctg
gcacatatcgcaaccaactcccccctcaaatcacatgattcagatgatct
cctgttcaaaaaactattctccccttcgaaattaatgacaattatcggtg
atgaaattcctcttatatctgaaaaacagtcgctttcaaaggtgctttta
aatgatgagaataatgaactgagtgatggtacaaacttctgggataaaaa
tcgtcaattaaccacagatgaaatagcttgctatcttcagaagatcgccg
ctaatgcaaaaaatactcaagtcaattatcctactggtctctacgtcccc
tactccaccagaactcacctggaagacgctctcaatgaaaatattaagag
cgatccatcatggccgaatgaagtccagttattccccataaatactggcg
gacactggatattagtttcgctacagaaaatagtaaataaaaaaaataat
aaactacaaataaaatgcgtcatattcaactcattgcgtgcactaggcta
tgataaagaaaattcacttaagcgtgtcattaatagttttaattctgaac
tcatgggagaaatgtcgaataataatataaaagttcatttaaatgaacca
gagataatatttttacatgccgatcttcagcaatacttaagccaaagttg
cggtgcatttgtgtgcatggcagcccaggaagtgattgaacaaagggaaa
gcaattctgacagcgccccctatacgttattaaaaaaccatgctgacaga
tttaaaaaatattcagcagaagagcagtacgaaattgattttcaacatcg
actggcaaacagaaattgttatttagataaatatggcgatgcaaatatca
atcattattatagaaacttagaaataaaacactcacaacccaaaaataga
gcatccggcaaaagagtgagttaacatcattgttaattaattcgaccagt
cagcaaatatgctgactggtcgaacatagtttgctaaacagtcatcactg
actgatgtcagtcacaccatccgccagttcaatcaggcgaataaattccg
ccctgtaaccctgtggatcttccccttttgcctgctgagcccactgtttg
atctgctgccaggaggtattgttcaggtattcagaaccgcgtaacttttg
cccatatgcagctactgctgcgcgaaaacgcatatcttcagagggcgcgt
ttattgttggccccagcgggaattcaactaactgactttcttttccctgc
gggtatttccagcgaatttttaaccaggccagttctttcgttttgtccga
tttcgctaatttgttatccggggcatagcgtaacttatcaattgatgctt
tttgcccgttcagcgttaattcgaataacaacgttatatgtttgcctgcg
cctatatcccctgcatcaacgttgtcgttattaaaatgttccacccgaag
ttggcgcttttcataaccaatctgacggtattccgttacccacgcggggt
taaactcaatttgcgctttgacatcttttgctacggtaatcaacatctgc
cgcatttcactattcaatactttctgcgcttcagagagggtatcaatgta
gctgtagttgccgttaccaacatcggcaattcgcaccatcattgcctcgt
tgtaattgctattccccacgccaaacgtcgacagagtaacaccagactcc
cgctgttttttgaccattgattcaatcgattttggatcgtcaatgccaac
gttaaagtcaccgtcagtggctaataaaatgcgattgatgccgcccttaa
taaaccccttcgtcgcctgctgataagccagttccagcccggcaccgcca
ttggtactgccttcggcatccagcgaatcaattgcggcattaatttccgc
cttatgactcccggagatagaaggcaatgcaatacgggagtcgccagcgt
aggtcacgatggcaatgttatcctgctcacgaagttctttgaccaataat
ttcaacgaagactggataagtggcaaacgttcatcagaaatcattgaacc
agaagtgtcgataagaaagaccagattagaagctggtaactcttcacttt
tgcgatctttcgccaggatatcaactttcagcaatgttcgctgttcattc
catggtgcaggtgccaattcgtagcgcatagcgaaaggtattggcttaga
ggccggaatagattgtttgtctttgatatcccaatcagacgggaaataat
tgactatctcctccacccgcacagcgtctggcggaggtaacagcccttga
ttgaggaaacgccttacattcgcataactgccagtgtcaacgtcaagact
aaacgtcgccaacggattttgcgctacctgcttaaccggattatcatcga
actgctggtagcgagcggttcctggatttgcgatatgtgtagcttttgct
ttagccgctcttgcaaatgttggcgcttcctgcaatcgcccctgtaaagc
ctgtttgtctgaatattgttgcacttcttgctgggccaaggctttcgcgg
cggcggcgctttgctcagcctcttttattgcagcttgctgcgcggcaagc
acttgctgctctgtgggagtactgggttgttgttgctgactttccttatt
ctcaggttgcggcccacatcctgacaaaatcaaactactcataagcaaca
tgattatatttttatttcgcatataaaatccttttaaataaactcaggca
ccagacataaaatatactctttgtataatcctgctaatcttaataaaata
caatatcgaaacccatagcaaataatgattcaacaacgcaacccattaat
aatttgcatatgaaaaaaataatctttgcttttattatattatttgtgtt
tttactccctatgattattttttaccaaccctgggtcaatgcattaccgt
caacgccccgacacgcaagtcctgagcaattagaaaaaacagttcgttat
cttacacaaactgtgcatccacgtagtgccgacaatattgataatctgaa
taggtccgcagaatatataaaagaggtctttgtcagtagcggtgccagag
ttacctcgcaggacgtccccattacgggtggcccctacaaaaacattgtt
gctgattatggtcctgccgatggaccgctgattattattggtgcgcatta
tgactctgccagcagttatgaaaacgatcaattgacctatacgccgggcg
cggatgataacgccagcggtgtggcaggattactcgaactggcacgtttg
ttacatcagcaagtaccgaaaacaggcgtgcagctggtcgcctatgcgtc
ggaagaaccgcccttctttcgtagcgatgaaatggggagcgcggtgcatg
cagcttcgcttgagcgtccagtgaaattaatgatagcactggagatgatt
ggctattacgactctgcgcctggaagccagaattacccttacccggcaat
gtcctggctttatcccgatcggggagactttattgccgtggtcggcagaa
tacaggatatcaacgccgttcgtcaggtaaaagcggcattgttgtcatct
caggatttatctgtttattctatgaataccccagggtttattcccggtat
tgatttctctgaccacctgaattattggcaacacgatattcccgccataa
tgattactgacaccgctttttatcgtaataaacaataccacttgcccggt
gataccgcagacagattgaattatcagaaaatggctcaggtagtggatgg
tgttataactttgttatacaacagtaaataataaaaatttctcgaggcgg
gtccagaaaaagcgacatgcacattttattttccctcatctgttttaaga
tgcgaaacatgaaattcaacggaggaaaaataaatgggaatgattggcta
ttttgcagaaattgactcagaaaagattaaccaactgcttgagtctactg
aaaaacctttgatggataatatacatgacacgctttcaggattacgccga
ctggatattgataaacgctgggattttttacactttgggctgacaggcac
ctctgcttttgatcccgcgaagaatgatccgctgagtcgtgccgtgcttg
gtgaacacagcctcgaagatggcatagatggcttccttggattgacctgg
aatcaggagttagccgcgacaatcgaccgactggaatcactggatcgaaa
tgaactgcgtaaacagttttccattaagcgactcaatgaaatggagattt
atccgggagtgaccttttcagaagagttagaggggcaactctttgcctcg
atcatgcttgatatggaaaagctgattagcgcgtatcgacgtatgctgcg
acaagggaatcatgcgctgacggttattgttgggtgatatagcttgatgc
ctgggggagaaagacccattagttaagatttacgccaggatcatcttgaa
aaaatctttaaccatggtccggtttttatccccttgtataaatattacta
aatgcttgcttagtcgcattgttaaatgcaataccgtatattcggtatgt
aacagcgatatcctctgtgctggcaacgatctgtcatgcttgatgaaaac
ggaattgaacctgtcattaccaggtagataaaaagcctgttcaattttgg
gattattttttataactcgtgtctgttatggcgacacgggaaaacatcaa
tattgtccttcacaaattgcagtaatatagaatcaacctctcttgcaagt
tggtcacaatgtattataagcattttgaatatgtcatcctctgtaatctc
gtgaaaattttcggccttgtcttttagctcatcatatcggattcttgcag
taaccattttttgggcgagttctaataaccccaaagcttgcaattgctgg
tgagtatgatcactttcaaaaaatatcccacactccattccttcccaacc
aacatattcatgccattcataaaccagcataaatgtttgtaaaactggcg
gtaataattggatatctgcaaaaccaaaccaaaacttacgcttgagatcc
cactcatattcaatcgccaatgctatattgtttaaggcatctccggcatc
cttatttttacgcaaaatcaattccgtcagtgtatagcgttgttcatcaa
tacgccgaagagcttctgcaatatcatagtttgtagccaacaaaacattc
tctgcttcctgatgagtgacgtctgcttttgccgtcaatatattgatttg
gtcaatatgaaacaacttgatggcttcatcaacatcaccgccagtcctct
ctaacaaacgtctggcaacctggataccgacaggtacgttcttccgaagt
ttacgaatttcacttaaccattccatgtcaaacccctttaaatatttatg
atattaaatataacaacgtctggataacgacccggcctgactgaatatct
cacgttttcctgcttaacattcatgttatgatgctcttgaaactaataat
acgtatggaattgtcactatttatctgctaatgaattcaaacaatgtcat
tcgtttgatgaatatattatttcagggaataattatgacacctttagaac
gcattacccaacttgttaatatcaatggtgatgttaataatcctgatact
cctcgtccattgttatctcttgaggatttttttattgacaataatatcca
tggttcaatatgttgcaatgtgattccagaacaatctccgcaagctatct
atcaccattttctgaaaatacgtgagcgtaacaatgttagtgatgttttg
gtagaaattacgatgttcgatgacccagactggccctttagtgaaagtat
tttagttatcaccactgcttcaccagaagaagttcagagctggtttgtag
aagaaattgcccctgatgagtgctgggaaggatggtcagaagatacggag
catggatgggttgaagtccctgtgggtatgcatccggttacttgttggtg
ggattaaaacatttatataaacagataagcggatgtttacataaattttt
atgtgaaggaacatgatgaaacttattcctcgcagtagtgatatttcacc
tggcattgatggaatttgcccggggccttttcctccgaacggatttaccg
tacttacagatgcagcatatggtaacggagactgtttcggtttgtactgg
cctattggtcaggagcataaactacctatagtgtgcgaaacgtaccatga
cgaatggcgaatcgtacctgccttttccagcattaagaagttcgaagaat
ggctggaagtgaatgatgatgatccccatgaaaatggcatcagcatcgaa
gatcaagactttgcagcaaatctcttccgtgttgctcggaaatgtctttc
aacgggaaggcttgatgacgcactgccactgttacagcgagcaacagaac
aattgcctgaagtcagcgaatattggttagcactggcaatccagtatcgc
cgatgtaaaaaaacagaagctgcagcacaggctgcgcttaatgcttatct
tggcaattgggcatttggtgttcctgacaataaagtcattcatttgctgt
cacaggccgcagatgtcccgaatttccaggatgatcctgtgattcagtgc
attaaagaacaaggattagatcttagctttggaggaacaaaggaaaataa
taattaccccttgatgcagatgtgtgttgatacttattttgcgcagagaa
aaccgcttcaggcattaaccctgttacataattatgcctggataatgtcc
agtgaaacgactgcatttcaggaacgctatgattttaatatcgatgaatg
gcgggcaaaattcaggcagttatgtttagagtattttggcgatagtcgta
cacagttcacttaacgctctgcgtctatctactatcccttctttttcaga
aaaaccgccgagcatgtcggcggctttctgacttacaaagtaacagatta
catcagcggcattgccaaacgcacaatgctaatcagcggttgtggccata
cacccagcaccagtaccaacagtgcagagatcagcacaacgataccgccc
gcgctgtactgccagtttgatggtgcatcgcgacccggttgttccggggc
gtgaagatacaggctcaccgccacgcgcaggtagtagtagaggccgattg
ccgaaccgacaaccacggcacccaccagccaccacaagtgtgcctggaca
ccgaccgccagcacgtagaacttaccgataaagcccagcgtcatcgggat
accggccagagacagcatcatcaccgtcatcactgccgcgaggatcggac
gatgccagaacagaccgcggtaagagaacagggaatcagcatccgggcca
cgatacgggctggacatcaggctgaccacgccgaacgcgccgaggctgct
gaacagataaccggccaggtaaacccctaccgcttccatcgacatctcgc
cggtttgcagcgcaatcagcgctaccagcagatagccgaggtgagagata
gatgagtaaccgagcagacgtttgatattggtctggctcagcgccatcag
gttaccgaagatgatggaggcaaaggcgataatcgccagcaccacgcgaa
tcgcttcgctgtcacccaccggtgcgtagaggaacagacgcatcaccaca
ccgaagatagcgattttgctcgccgtcgccaggaaagtggaaaccggcgc
aggcgcgccctggtatacgtctggcgtccacaggtggaacggcaccagag
agagtttgaagccgaggccaacaatcatcaggccgaaacctgccagcaac
agcggctcgttgagcataccgtcgccaaggtttttacccaacgcgacaaa
cgacaggtcgccagactgcgcatacaccagcgccataccaaacagcagga
aagaagacgctgcggcagaaaggatggtgtatttgatactggcttccagt
gaacgtttctggcggaaagcgtaaccgaccaggccaaacagcggcaaaga
gatcagttcgataccgaggaacagagacgccagatggttggcattcgcca
gcaggatcccgcccagcgcggcaattaacaccaacaggtagaactcatcc
ttgttgtcgttatagccttcaagccacgggtaggcgaaagtacaggtggc
gaggctcgccaacaataccagcccggtgtaaagcatggcgaaaccatcaa
cgcgcatcagcggcgtaacgtccatagcgcccgcctggccaacaaaccag
agcgaaaccagcgccgcgttaagcccaataaccgagagcgtagcgttgag
gaaatgattgcgtcgccacgcaatggagagcatcacaaccaccaccgtca
agccgacgatcagcaacggtagcagtgcgatcaggttttgtggagttatt
gtcatggcgatttacggccttgtagtagtaacggaattaacaaaccactg
ctggatattgccaatcgcggagtgcgaggtatccagaatcggctgcggat
agaagcccagcagtaccagcagcaccaccagcaacaggatcataaacagc
tcacgcagcgacatccctggcagttcctggctggcaatctggcttttcgc
tttaccgaagtaagcgcgatgtaacatcgccagcgaataaacagatgcaa
agaccagcccaaaggtagagataacggtaatcaccggtacaacctggaag
ctgccgaacagaatcataaattcgccgacgaagttaccggtgccaggcat
cccaagcgttgccaccgcaaagaacagcgacagtgctggcagccatttca
tcttgctccacagaccgcccatcatgcgcatgtcgcgggtatggatacgt
tcataaagctgaccacaaagaataaacagacccgccgccgacaaaccgtg
cgcaatcatctggattaccgcgccctggtaggccaactggctgccggtgt
agatagcaatcagcacgaagcccatgtgggaaaccgaggtgtaggcgatc
agacgtttgatatcggtctgggcgaaggccatccacgcaccgtagaagat
gccgataacacccagccacatagcaattggcgcgaactctgccgacgcgt
tcgggaacagcggcagggagaaacgcagcaaaccgtaagcggcagttttc
agcaagatccccgcgaggtcaacggaaccggcggtcggagcctgggagtg
cgcatccggcagccagccatgcagcggaaccaccggcattttgactgcga
aggcgatgaagaagcccagcattaacaggtattccacaccactggacatt
ggcgtattcagcagctcttcatagttgaaggtccagacgccggtcgcatt
gtagtgaacaaaaaccagcgccaggatggcaatcaacatcaccaggccac
tcgcctgggtgtaaatgaagaacttggttgccgccgtgatacgcgtttta
ccgtcagaggctttatgcccccacagtgcgatcaggaagtacatcggcac
cagcatcatttcccagaagaagaagaacaggaacatgtcgatggcaagga
acacgccgataacgccgcccaggatccacatcaggttgaggtggaagaag
ccctgatatttttcgatctctttccacgaacatagtaccgccagcacacc
gagcagaccggtcagcacgaccatcagcagcgacagcccgtcaatggcga
gatgaatagagataccaaaacgcgggatccacggcatgtcgaattcagac
tgccactgcggaattccggcggattgcgtcagtgaataaccgccctgcaa
ccacagttgcagcgacagcgccagcgtcaatcccatggtgatcagcgcga
tccagcgtggcaccttgacgccaaagcgttcggtctgccagcacaggaag
ccgccaataaagggaattaatattagccagggtagtaacatggcgatctt
tattccttgtaaaagtcccgtcaggaccggattttcaacgaattctcacg
acagaaaattctcttcggactgggggtagtgtcggatgcaccgcgaaggc
ggcttatccgacctacgttcttatatgcccaggggcaatcccacaatcct
taactcaacgcagtaccatcaacagtgccagcaccacgaccgcaccgatg
ctcatggatgccacataccagcgcagatagccgttctcacttaacagcag
acctttacctgcaaagcgggaaaggacagccgggatgttcatcattgagt
tcagcggatcgcgtttcagcaaccaggcaatacccaggaacggcttgacg
aacactttgtcatacagccagtcaaatccccaggcgttgtaccaccaggt
gcccagcagacggcccggcgcactgttggcgatggaggtcaccagagtac
gtttacccagccacagccaggctgccagcagaatgccgaccaccgcgacc
acgccagaggtaatttccagggtcaacatgctgccgtgcgccagttccgt
cgtttgcggaagcacgccctgcagcggcggtacaatcagtgcgccaacga
aggtggaaaggatcagcagcacaatcagcggcaggctgtgagttacccct
ttcacggcgtgagcgtgaatttgttcttttccgtggaagacgatgaaaat
catacggaaggtgtagagcgaggtcataaacgcaccgaccagacctgcca
ccatcagattgatatgaccattcgccatcgcacccgcgaggatctcatcc
ttactgaagaagcccgcagtgaccagcggtagtgccgacagtgctgcgcc
gcccaccaggaagcagagataaaccagcggaatagatttacgcagaccgc
ccatcttgaagatgttctgttcgtgatggcaggccagaatgacggaaccg
gatgccaggaacagcagcgctttaaagaacgcgtgggtcatcaagtggaa
aatcgccgcatcccatgcctgcacgccaagcgcgaggaacatgtagccaa
tctggctcatggtagagtaagcgagaacacgtttgatgtcggtctgtacc
agcgcggcaaaaccggccagcagcagcgtaaccgccccgacaatacccac
cagatgcagaacttccggcgtcatcaggaacaggccgtgggtacgggcga
tcaggtagacacccgcggttaccatggttgcggcgtggatcagcgcggag
acaggcgtcgggcccgccatcgcgtcggcaagccatgtctgcaacggcaa
ctgcgcagatttaccgaccgcaccgcccagcagcatcagcgtcgcccaca
tcagcatgttattgccgtcagcaaagtgcgctggtgccagttccaccatt
tcgcggaagttcagggtgcccagttcgttgtaaagaatgaacagtgcgaa
agcgaggaacacgtcacccacacgggtcacgacgaacgctttcattgccg
ctgcgccattcttcggatcggtgtaatagaacccgatcagcagataggag
cacaggcccacgccttcccagccgaggtacatcagcagcaggttgtcggc
aagcaccagaaccaccatgctggcgatgaacaggttggtgtaagcgaaga
agcgagagtagccctcttcaccgcgcatataccaggaggcgtacatgtga
ataaggaaacccacaccagtgaccaccgagagcatggtcagcgacaggcc
gtccagcaccaggttaaaaccgatgttaaagtcgcctaccgacatccacg
tccacagcggctggctgtatgtctgctcgccgttagcgaagaaatcaacg
ccgataaaggcggttaccagcgccgccaggcccacagagcctacgccgac
gatcgccgagacgttttcagaccagcgcccacgggagaatgccagcagga
cgaagccaatcaatggcaaaataatggttaaggcaagcatgttcatccgc
gcatctcacttactgaatcgatgttcaggttctggcgacgacggtgaagt
tgcagcagcagcgcaaggccgatactcgcttctgccgccgcgaggctgat
ggcgagaatgtacatcacctgaccgtcggtctggccccagtagcttccgg
cgaccacgaaggccagcgcggaggcgttaatcatgatttccagaccaatc
aacataaacagcagattgcgacggataaccagaccggttaagccaagaac
gaataagattgccgcgaggatcagtccatgttgtaaggggatcatgcgtg
ctcctccgtttttcttttcgcgctgtcgtctttacgattgctcagcactt
cacccgcacgctcttcacgaccgacgtggaaggccacaaccagacctgcg
agcagcagcatagaagccagttccaccgccagtacgtaaggcccgaacag
cgtaatacccactgctttagcactgattggcgtaccgtcgataccctgat
cgttaacaccgaggatggcgtaaacaatcaccaccagcatgatggccgac
aaaattgccggaccaatccacacctgcggtttcagccactggcgttcctg
ttcgatttctgaaccgcccaggttgagcatcatcaccacgaacacgaaca
gcaccataatggcacccgcgtagacgataatttccagcgcaccggcgaag
taagcgcccagtgagaagaacaccccggaaatcgccagcagcgaaataat
caggtacagcagtgcgtgtaccggattggtatgggtgatcactcgcaagg
tcgcaagtatggctatcaggccacagatataaaaagcgaactccattgcc
cctctccttacggtaacaggctcttgacgtcgataggcttggcttcgttc
tctgcttcgcccttatctttgccgtcgattgccatacctgccatccggta
gaagttatattccgggtatttgcccggaccggagatcagcagatcctctt
tctcgtaaaccagatcctggcgcttgtattcccccatttcgaaatccggg
gttaactgaatcgccgtggtcggacaggcttcttcgcacagaccacagaa
aatgcagcgtgagaagttgatgcggaaaaattccgggtaccagcgaccgt
ctttggtttctgctttttgcagcgagatacagccgaccgggcaggctacc
gcgcagaggttacaggctacgcaacgctcttcgccgtccgggtcgcgggt
cagaacgatacgaccacgataacggggcggcagatagaccggctcttccg
ggtacattcgcgtttcgcgtttggcgaacgcgtgcaggccgatcatccag
atactacgaacctgggtgccgaaacctactaacaattcttttaaggtcat
ggtcttattgccccttattgcgcctgccagagaatgacagccgccgttac
cagcaagttgatcagcgtcagcggcaggcagattttccagccgaaggaca
ttacctggtcataacgcggacgcggtaacgacgcacgaatcaaaatgaac
atcatcataaagaacgcggttttcagcgcgaaccagatgaatggcggtaa
caacgggccttgccagccaccgaagaacagcgtcaccatcaatgcagaga
tggtcacaatcccgatgtactcacccacgaagaacagaccgaacttcata
ccggaatattcaatgtggtaaccatccgccagttcctgctcggcttccgg
ctggtcaaacgggtgacggtgacataccgccacgcccgcgatggcaaagg
taataaaaccaaagaattgcgggataacgttccacacatgcgcctggctg
ttgacgatgtcggtcatgttgaatgaaccggcctgcgccaccacgcccat
caaggaaagcccgaggaacacttcgtagctcagggtctgcgcagaagcac
gcatcgcacccagcaacgagtatttgttgttacttgaccagcccgcaaac
agcaccgcgtaaaccgccagacctgccatcatcaggaagaacaaaatccc
gatgttcaggtcggcaaccacccaacccggactgactggcacaatcgcaa
aggccagcagcagcgaggtaaaggcaatcatcggtgccagggtaaagatg
acgcgatccgagaatttcgggatccagtcttctttaaagaacattttgat
catgtccgcaaccagctggagcgaaccgccccagccaacacggttaggtc
cgtaacggttctggaacagacccagcaggcgacgttcgccaaagctcatg
aatgccccgcaggtgacaaccaccagcaggatcaccaccgctttgaggat
ggtcagcaggatctcaatcagttccggtgatatccaactcattgttgtgc
ctccttgagatcctcaagatgcgcgccagccagcaccggagcaatgccgg
acatacccatcggcaagcccacctgccctgccgtcagtccttcggcgatt
tcaaccggcagcgtgaccgtgttgccatcgtaactaaaggagacgcgtgt
acctgcgttcacacccaacttcgcggcatccgctgggttgagtttgatgt
acggctgcggcatacggctctggaagaccggagcacgctgtgacaattca
tcgctgccaaacaggtggtaatacggcgcgatacgccatttcccgtcctg
cggctggaagcgtgccggtacgctggtgaagtaatccagaccattttcgc
tggtttcaaacagacgcacgcccggatcgccaaagcgcagtttgccgccc
acttcgtcctggaatttgttccacgcctgcggggagttccagcccggcgc
ccaggcaaacggcacttgcgaacggtgcgcagtcggctggttgttacctt
ccatcgagaaggtgaacatggtgtcaatatcctgcggctgacgcggctca
tgaacgctgatattggcgcgcatggcggtacgaccgctgtaacggtgcgg
ttcacgggccagtttctgcccacgaatacggaatgtcgcatccggcgcag
catctttgatacctgccagttccgggattttcgccacaacagcgtcaatc
acatggtcgagctgcgtccagtccacttcacggctcagcagggtgctgtg
cagcgagtgtaaccagcgccagctttccagcatgacagttttgctgtcgt
aataagcaggatcgtaaacctggaagaaacgttgggcgcggccttcgttg
ttgatcaccgtaccgtcgctttcagcaaagctggcagcagaaagtaccag
atgggcgttttccataatcgctgtgcgttgatgatcaaccaccatcacca
gcggtgctttagccagcgcagcattcacgcggatagcagaagcgtgacga
tgcagatcgttttccaacaccaccaccgcgtcggcgcgtccggtttccag
ttcggttaacgcttcttcaagcgaaccgccacccataatgcccagcccca
tgctgttgacggaacgggcaatcatggtgataccgacgtcagcgccgcga
cctttcagggctttcgcgacgttagccgccgcctgaatcacctctaagct
accggcgttcgtcccggagataatcaacggtttcttcgcacctgccagtg
cctgcacgatgacgtcgattttgctttgcagctcaggttcgataccgtca
accgctggtgcagagttatccagcgcatgggcgatggcaaaacctaaacg
cgcctgatcttcaaccggtgcgcggtaagtccacgccgcgatatcatcca
gacgggtgtcatcaacgttggtaacaaacagcggatgcttcgcacgttga
ccgatgttgaggattgccgcaatctgccagtcagccactttctgtgctgc
cgccatttcgcgcgctttacctttcacagcctgacgcactgccagcgcga
cgcgcgcgccggtctgggtaacgtcttcgcccagcaccagtaccgcatcg
taagattcgatttcgcgcagagccggagtataaatgccgccttcacgcag
cactttcagcgccagttgcagacgttcctgctcaccgtgagcgataccgg
tgtagaagttttcttcgcccaccagttcacgcagcgcaaagttgctttcc
acgctggcacgcggagaaccaataccgatcactttcttcgactgacgcag
aatatctgccgcgccctgcattgcctgttcggcgttgagggtaatgaaat
catcgccacgacgctgtactggctgacgcggacgatccttcaggttgacg
taaccgtaaccgaaacgaccacggtcgcagaggaagtagtggtttaccgt
accgttgtaacggttttcgatacgacgcagttcgccgtaacgttcaccgg
ggctgatgttacagccgatggaacattgctggcagatgctcggcgcaaac
tgcatatcccatttacggttgtaacgctcggagtgcgttttgtcggtaaa
tacgccggtcgggcaaatttcgaccaggttaccggaaaattcgctttcca
gcgtgccgtcttccgggcgaccgaagtagacgttgtcgtgcgcaccgtaa
acgcccagatctgtaccgtcagcgtaatctttgtagtaacgcacacagcg
gtagcaggcgatgcagcggttcatttcgtgagagatgaatggccccaaat
cctgattacggtgggtacgtttggtgaaacggtagcgacggaagctgtgt
ccggtcatcacagtcatatcctgaagatggcagttaccgccctcttcaca
taccggacagtcgtgcgggtggttggtcatcaaccactcgaccacgcttt
cacggaactgtttcgcttcttcgtcgtcaatggaaataaaggtgccatcg
gaagccggtgtcatacaggacatcaccaggcgaccacgcgtgtcttccgc
gttttggtattgcttcaccgcacactggcggcaagcaccgacacttccca
gcgccggatgccagcaaaagtaaggaatatcaaggcccagagacagacaa
gcttccagcaggttgtccgctccgttgacctcgtattctttgccgtctac
atgaattgtagccattagcatgcttccagttttctcagtcagagactgag
cgttaatcgaaattcggttaccagcgctctttcagcaggttcggctgaat
cccattaatcaaatgggtattgctgaacggctgtttgattcccgcctcaa
attcttcgcggaaatatttgatggcgctctgtaacggctccactgcacca
ggtgcgtgggcacagaaagttttacccgggcctaagaatcgacacagttg
ctcaagtgtttcgatatcgcccggctgaccttcaccacgctccagcgcac
gcagaattttcacgctccacggcagaccgtcgcggcacggcgtacaccag
ccgcaggactcacgggcgaaaaactcttccaggttacgcaccagcgacac
catgttgatctcatggtcaaccgccatcgccagcgccgtacccagacggc
tgcccgctttaccgatactttcgaattccatcggcagatcaaggtgcgct
tcggtcaggaagtcagtccccgcgccgcctggctgccaggctttaaattt
cagaccatcacgcataccaccggcgtaatcttcgaggatctcgcgtgcgg
tggtgccgaacggcagttcccacagtcccggatttttcacccgaccggag
aagcccatcagcttggtgccagcatctttacttttcgagatgttctgata
ccactccacgccgttagcgaggatcgccggaacgttacacagggtttcga
cgttgttgacacaggtcggtttaccccatgcgccggaggttgccgggaag
ggtggcttcgagcgtgggttagcacgacgtccttccagggagttgattaa
cgctgtttcttccccgcagatgtagcgccctgccccggtatggacgaaca
gttcgaaatcgaaacctgttcccataatgtttttgccaagcagacccgct
tcggtggcttcggcaatggcacggcgcagattaactgccgcttcgatata
ttcgccacgcaggaagatgtagccacggtaagctttcagcgcaaacgcgg
agatgagcataccttccaccagcaggtgcggcagttgctccatcaacagg
cggtctttataggtgcccggctccatttcatcggcattacacagcaggta
acggatgttcatggattcgtctttcggcatcaggctccatttcaggccag
tcgagaagcccgcgccgccgcgccctttcagaccagcgtcttttacctga
ttaacgatttcgtccggagacagcccggtcagcgccttacgcgcgccttc
gtaaccgtttttgctgcggtattcgtccagccacactggctgtttgtcat
cgcgcagacgccaggtcagcggatgcgtttcgggagtacggataatgttt
ttcatttataccgctccagcagttcagggatcgcttccggggtcagatgc
gcgtgagtgtcctcatcgatcatcatgtttggccctttatcacagttccc
caggcagcaagttggcagcagcgtaaagcggccatcaaatgtcgtttgcc
ctggtttgatgttcagctttttctcgagcgccgcctgaataccctgataa
ccgttgatatgacagaccacgctgtcacaataacggatcacatggcgacc
aaccggctggcggaagatctgactgtagaacgttgccacaccttcgacgt
cgcttgccggaatacccagcacatcggcgatcgcgtggatcgcaccatcc
ggcacccagccacgctgcttctgaacgattttcagcgcttcaatggacgc
cgcacgcgggtcttcgtagtggtgcatctcgtgctcgatcgcttcacgct
ctgccgcactcagctcaaaagcctcggtttgtggttgttgattctcgtgc
ataattagcggtccacatctgacataacaaaatcgatactgcccagataa
acaatcaggtcagacaccaggctgccgcggatcgccgccggaatttgctg
caaatgcgcaaagctcggggtacgaacacgggtgcggtaactcatggtgc
tgccgtcgctggtcaggtagtaactgttgatccctttggtcgcctcaatc
atctggaaagattcattggcaggcatcaccggaccccacgacacttgcag
gaagtgggtgatcagggtttcgatatgttgcagcgtgcgctctttcggcg
gcggcgtggtcagcgggtgatccgctttgaacgggccttccggcatgttg
ttgaggcactgctcaagaatgcgcagactctggcgcagctcttccacttt
aagcattacgcgggtgtagcagtcagaaacgccaccacccaccgggattt
caaagtcgaagttttcatagccagaataaggacgcgccttacgcacgtcg
aagtcgatcccggtagcacgcaggcccgcgccagtggtgccccactccag
cgcctctttcgcgccataggcggcaacgccctgggaacgacctttcagaa
tggtgttttgcagcgccgctttctcgtaagacgccagacgtttcggcatc
cagtcgaggaactcacgcagcaggcgatcccagccgcgcggcaggtcgtg
cgctacgccgccaatacggaaccacgccgggtgcatacggaaaccagtga
ttgcttccaccagatcgtaaattttctgacgatcggtaaaggcgaagaac
actggcgtcattgcgccgacgtcctgaataaaggtcgagatatacagcag
gtgactgttgatgcggaacagttcggagagcataacgcgaatgacgttaa
cgcgatccggcacggtgatcccggccagtttctctaccgccagcacgtaa
ggcatttcgttaacgcagccgccgaggtattcgatacggtcagtatacgg
aatgtagctgtgccaggactggcgttcgcccattttctccgcaccacggt
ggtggtaaccgatgtctggtacgcagtcgacaatctcttcgccatcgagt
tgcaaaacgatacggaaagccccgtgcgccgacgggtggttcggaccgag
gttgaggaacatgaagtcctcgttttcggtgccgcgcttcatcccccact
cttccggtttgaaggtcagggcttccatctccagatcctgtttggctttg
gtcagctcaaacggcgagaattcggtagcgcgcgccggataatctttacg
cagcgggtgacctttccaggtttgcggcatcatgatgcgtcgcaggttcg
ggtgaccgtcgaaagtaatgccaaacagatcccaggtttcacgctcatac
cagttagcgttcgggaacagtttggtgaaggtcggtacgtgcaggtcgtt
ttctgccagcgccaccttcagcatgatgtcgcggttacgatcgatagaaa
tcagatggtagaaaacggaaaaatccgcggcaggtaacccttcgcggtgt
gtgcgcagacgttcgtccatgccgtgtaagtcaaacagcatgacgtaagg
tttcggcagtttctttaagaaatcgccaacttccagtaattgttcacgct
tgatccacacaacgggaaccccggtgcgagtcgcctgaacagtaaaggca
tccggcccaaaacggttgcgcagttcgccaatcaccggatcatcaagatg
atcgcgggtctgccaggcgggttcttgcgcggttaagtcggtcatattgt
tcaccattgcaaatggtccgtggtgactgtcggcgcagtaagcttcgcga
aatagatttaggaataagcgaagaaaaatccctttgccgacaggcgcaaa
ttaaatctcgtcaggtgtacgcaggttagttacggcaatgcgttcaccgc
gcttgcgttcgcgctctgattgcatattggcgcgataaacgccctgatcg
ccaaccacccaggagagcggacgacgttctttgccgatagattcctgcaa
cagcatcagtgcctgcatgtacgcttcaggacgcggcgggcagcccggga
tatacacatcaaccgggatgaatttatcgacgccctgcacaacggaataa
atatcgtacataccaccagagttggcacaggcacccattgagataaccca
ttttggttccagcatctggtcatacagacgctgaataaccggtgccattt
tggtaaagcaggttcctgcaaccaccatcaggtcagcctgacgcggcgaa
gcacgcaatacttctgcgccaaaacgcgccacgtcatgcaccgcggtaaa
cgaagtcaccatctcaacgtaacagcaggaaagaccgaagttatacggcc
aaattgagtttttacgaccccagttaaccatgtcattgagcttgcccata
aacacgtttttgttaacttcttgctccagagggtcggttacgatctcctg
cttttgcagggggtaacggtcgttctcaccgttgggatctatgcgggtga
gcgtataatccatcttaatgcctcgcggttagcgttgacgattagcgata
ctgttcgtttccgggttcatacgctcgcggcgtgaacgcgcgggcgtcca
gtccagcgcgccaatacgcaccagataaaccagacctgccagtaacacaa
aaataaaaattgcagcttccacaaagcctacccagccgctttcgcggata
gaggttgaccatgcgaacagatacagcgcttcaacgtcgaagataacgaa
gaacatggccaccagataaaacttggcggacaggcgtaagcgggcggagc
cgaccgagtcgataccggattcaaacggcacgtttttcgacctcgcgcgt
gcgcgaccgcctaaaaaccaaccgcctaccagcatcaggcaacacaggcc
aatggcaacgataagaaagatagcgaatgcccagtgatgagcgatgactt
cagtggatgttgacatactcattgcttactcatcaaaagtagcgccagat
tcactgctcttcacggcagatggacgccacatcgattcatggggaggaat
aaaaaaaaccttacaatcactgtagaaattcttttatacagctaattgat
gtggttttttactcctttctataaccttttgtcaactttaacaaaagttt
cttcacattagtttacataatatcaacaccattagcatttaatgcccttt
caccccagatccttgacgactccaggataattagatgttgttgaatcgtg
tccgttgtgaagcaatggaaaaaatacgggtctattttgacaggaatttg
tgtcgattcctccccccaaaagagagtattttcttgatctgtgacacgct
tttgtcattccataacaaaaacgcagcaacaaatttacgtattttttaac
atcattgtagcaggtgatttttttcaggcgattatttgtgcgttcgggac
gtgaatctctggtggttgaaaaatgaacagttttgtacgttctgcactat
gcgatgaaggatttttactaaaaaaaagccgctggggtttaaaacacccc
cagcggctcgttttttacactattgtctcaggaattatctatcgtccgtc
gattactcgatatccctttcaatcaacaatgaatcatccccttccggagc
agacattgggctgtattgccacggattatggtagctctccatcgcctgat
agatcacctgggccagctcattattactggacggatcatagcacagcaaa
tattcggtatcaggtagcggcggtaagccatctactccactcagcacacg
caggtccgggctcatcatctcaaccggccttgccgtcacgccaagaccgg
ctttcactgccgcacgaacggccggaagcgtcgaggcgacataagccagt
cgccatggaatatctgctttattaagcgtcgccagcaccatatcgcgaaa
cgggctaggatcatccagcaatacaagagggatcggctcgcctttttgca
atatgtattccgctgcgcagtaccagtgtgttggcgaggtacgcaggttc
aatgccttaaacgctgaaggacgatgggtggttaccatcaaatccacttc
ctgggattccagcatttctgccatataggcattacgtttaacgcggacat
ccagcgctaatttcggataaaccgaactcacgcgatttaacaggaaaggt
aagatcgtatcggcagattcatctgaagcaccgatagttaatacgccctg
aagattactgaacattaatgatgagcaggcctcatcattaaaacgcagga
ttttcctggcgtaaccaagaagttgaatgccatgttcagttaacagtttg
ttgcgaccgtgacgagcgaacagttctttcccaacgagttgttccagacg
ctgcatttgctgacttacggcggactgagtacgacacacagcggcagctg
cggcagcaaaagtgttcagatcggcaacagcaacaaatgttctcagcaga
tcgaggtcgaggttaattatcggacgatttgcacttatcatatattatca
cttactggcggctcatactgagctggttaatgctgtgcacacacaaacaa
gcaattccatttgtaatgtgcctccctggcagtttcatccggaacccgga
cgaaagtaaaaatgcatatgagttgcactaaaaaagcgactcacattgtt
ccgttataatgcctgaagtagatcacagaatatatcttcagggatcgcat
atctattaagttactcactcttttctatttatgacatgcgcgtgtttgta
taaatgtaaatgtgagtccttgttccactctcgtgcagcatcgctggtca
tacgcgaacacgtaccaacagcaatggtgaggcggcatcaagagcaggga
tccgtcatttatccgagcattttaccccaaaaaccttttatttataaggg
tcattgcgaattatctgatgcaaagttatgttatgttaggcaaagtaatc
ttctattattaataagcacatcaaaacctttttgaatattaaataataat
taattagcatcatcctcattcattaattccgcttaacaatagtttcacac
cttgcccccattgcgacacctcggaaatcatcacgcagttaaactctccg
taatgaggaaatatcatcatcgcgtttcattagtgaattcttaaatgagg
cattttcacacaattatcttacagataaaaaaaccagacttacaattaag
aatcagaacaattcactatataacattgcatgtaaagcatatacacctca
ttattttgtcattattaagttattaacagcacaatcgagccttcccctct
ggcaaaatcttattctgcagaccttcaaaacaccgtcctgggggagtaca
ttgttctaagctgacttccacggcagggagtggcgataacagcaaaaaag
gtcaagattcatgtcccccattgaaaaatccagcaaattagagaatgtct
gttatgacatccgtggtccggtgctgaaagaagcaaaacgcctggaagaa
gaaggtaacaaggtactgaaactgaacatcggcaacccagccccgttcgg
ttttgacgcgccagatgaaatcctcgttgacgtgatacgcaacctgccta
ccgctcaagggtattgcgattccaaaggtctttactccgcgcgtaaagcc
atcatgcagcactaccaggctcgtggcatgcgtgatgttaccgtggaaga
tatttacatcggcaatggtgtatcggagcttatcgttcaggcaatgcagg
cattgctgaacagcggggacgaaatgttggttcctgcaccagattaccca
ctctggaccgcggcggtttcgctttccagcggtaaagcggtgcattatct
ttgcgatgaatcctctgactggttcccggacctcgatgatattcgcgcta
aaattacgcctcgtacgcgtgggatcgttattatcaacccaaataaccca
accggcgcggtatattccaaagagcttttaatggagattgtggagattgc
acgtcagcataatctcattatcttcgccgatgaaatttatgacaaaattc
tctacgacgacgctgagcatcactcaattgcgccgctggcacctgacctg
ctgaccattacctttaacggactgtcgaaaacgtaccgcgttgcaggctt
ccgtcaggggtggatggtgttgaacgggccgaaaaaacacgccaaaggct
acatcgaaggtctggaaatgctggcttcaatgcgcctgtgtgctaacgtt
cctgcgcaacacgccattcagaccgcgctaggtggttatcagagcatcag
tgaatttattacccctggcggtcgtctttatgagcagcgtaaccgcgcgt
gggaactgatcaacgatattccgggcgtttcctgcgtgaaacctcgtggt
gcgctgtatatgttcccgaaaatcgacgccaaacgctttaacattcacga
cgatcagaaaatggtgttggatttcctgttgcaggaaaaagttctgttgg
tgcaagggacggcattcaactggccgtggccggatcacttccgcattgtc
acgctaccgcgtgtcgatgatatcgagctgtctttgagcaagttcgcgcg
tttcctttctggttatcatcagctgtaatcttaatttcactgccggagat
tgcatccggcagcgttatcccgccacaatgacctgatgatgtcatcatac
gtaaggtcactatgaaacagagccatttttttgcccatctctcccgcctg
aaactcattaaccgctggccgctcatgcgcaacgtgcggacggaaaatgt
gtccgaacacagtttgcaggtagcgatggtcgcccatgcgctggcagcta
tcaaaaatcgaaaatttggcggtaatgtcaacgccgaacgtatcgcttta
ctggcgatgtaccacgatgcctcagaagtgctcaccggcgatctccctac
tccggtgaaatacttcaattcgcaaatcgctcaggagtacaaggctattg
aaaaaatcgctcagcaaaaactggtcgatatggttccggaagagctgcgg
gatatctttgcgccgttaattgacgagcatgcatatagcgatgaagaaaa
atcgctggtgaaacaggcagatgcactgtgtgcatatctgaaatgtctgg
aagaactcgcggccggaaataatgaattcttgctggcaaaaacgcgactg
gaagcgacgcttgaagcgcgtcgcagccaggagatggactacttcatgga
aatatttgttcccagcttccatctttcgctcgatgagattagccaggatt
caccgctgtaagcagccggagtctgcgtcgcatcaggcaataagcgccgg
atgcgacatcaggctcttgtcaaaacggaaacagcatcgggatcatcacc
acacaaaccgccatcacgataatggtgaacggtacccccaacttcacaaa
gtcactgaagctgtaatttcccggacctaaaaccagtgtgttaacaggtg
aagaaaccggtgtcataaaggcggcggatgctgccatcgccacgaccatc
gcgaatggataaggcgacacccccatcgttttggcagcagccagcgcaat
cggagccatcaacaccgccgtcgcggtattagagataaatagcccaataa
ccgccgacaagacaaacaaacaccccagcatcatatgtggcccgtaacca
ccgccaatgtccatcagccctttcaccgccagcgcgacacctcccgtttt
ctgtaatgccacagcaaacggcatcatcccaacgatcaaaataatgctcg
gccagtgaatggatttataggcgctttcagcatctatacagcggaatttc
cccatcagcaggcaggcgatgatagcggcaacaggattaggaatttcatc
tgtcagcattaacgccaccattagcaccagacagaaaatggcatggggtg
cctggctgtgcgcgggtgatgcttcactcacctcttccggtaagttcagc
gctacgaagtcgcggccctgtttggccagcataccgatcagtttccagtt
acccacaaccaggatgatatcgcccagcagcagaggctcatccgccagcg
aaccttccagcgccacgccattgcgctttagccccaccacattcagtccg
tagcgggtacgaaaaccaatttcgcgcaccgatttaccaatcagttctga
ctcaggaattaatgaaatctctgccatgcccacatcaagggcctggtcag
aaaaatactcgccgcgcagtaccatcggctccagcaattgctcactacaa
aattgccggagatcgacatcagccgcagacatatcaataagcaaaacgtc
acgcgcgcgaaattcagaaaccccattaacgttcacgataacgcgacgaa
aacgccgccagcgttcaacaccgatgacgttagcgccataacgctcacgt
aatttgagatcatccagccgttgaccaatcattggcgatccggggcgaat
agccagacgtcgcgcacgcccggtcagtcgatattcacggataagatcgc
gaaaggttcgacgcgtccagccttcgcgctgcggggtctgggtatcccct
ttcagcatgaaacgcatcactaacatatacaaaatacccagcaccagcac
gaccaggccaataggtgttacgctaaagaaactgaagccgtgatagcctt
cacgcagcaattcactgttgactaccaggttcggcggcgtcgccaccagc
gtcatcatgccgctaatcagcccggcaaaacttaacggcatcatcagacg
tgacggcgacgtttgcatacgcatggcaacgcttaacaccacgggaataa
agatagcgacaacgccggttgaactcataaacgcgccaagccccgcgacg
gtcagcatcaacaaaaccaacattttgatttcactattgcccgcaacttt
gaccagccatgttcccattacggtggcaacaccggtacggaccaaaccat
cgccaataataaacaaggcggcaatcaggacaacgttaggatcagaaaag
ccggaaaatacttctgggactgtcagcgttccgcttaatgcaaacgcgac
aataacaaacaaagcgaccgcatccatacgcactctgcccgtcgcaaaca
agacgatggcaacggccagtaatgaaagaacccaaatcaattcaccgttc
acaacttatccttgttaattgagggggatgacttgattctgccataaaaa
agccccgacgagacggggctaaatcatgatcaggtgtttcactgaataat
aacatcgccatttggctgtttggtcacagtaatttgctccagactgtgga
ggaccaaatcgacctcattcaggcgcggggtatctgccggagcgttaacc
gcaatgacatgacaacccgccgccaggccagaaagcacgccagcgggagc
atcttccaccaccacacactcctgcggcgcaagccccagcagctgcgcgc
ctaacagatacgcatcaggttctggttttccgcgcttcactcgctcagcg
gttacaaacacctctggtgcgggaagcccagctattttatggcgcgctcg
cgctaccggcatggagccagaagtcacaatggcccacggaatacctgctt
tattcaaatgactgagtaaggcgattgcccccggaagcgcggtaatacct
tcggtttccgtggcctcgatgtgctccagacgcgtaaactcggcggcaat
atcagcctcggatttgcccgccataaaatggcgcagagaggtgatcgcct
gtttaccgtgaatgaaagccagcacctcttccggcgctaacccatgacgt
ctggcccagttgctccacgcccgttctaccgcaggcagggaatccaccag
cgttccatcaagatcaaacagaaaacctttgcaccgcacgcgggcctcct
caggcattgataatttgattaatttcgttggcgctcaaatggtactgacg
cgggcaggcatgccacacattaagcatgcgctgatatttttcccacattg
gcgtctgggcgttaaaaccgtgagttccggcgtcaaaatgggtatagcgc
ccttccacattaaccataaagcggacataaccgaggtaacgtgcttcagt
ggcggcgtcaaagccgaggaaggtgacacgacgttcatcgatggattgct
ggtcctgcaaattagaccaggaaacatgcaacgcatgatacatctccata
atgtcgatgatagtgcggcaggtttcttctttcagctcgccaaactcgcg
atccaattcacgcatctgtaatccgtaaccacgctcaataattgtttgca
ggcgacggtaacgttcagcatttgccggatcgagcatagtcatcatcttg
tactgattagacaaaataagacgttgcgcgttggtcatttccattgttga
ctcctgtatcactctactacggtgaaaaaaaagaaggctgagtatgcctt
cttttatatgcgtaatcaggggtcaattacaaatcatcaaggaaagtttt
atccagttgtttgaaggcgcgcttaagcgtgtcagctaatgcctggtaat
caggcttgccttcaacgggtgccaacacctgtccagactcctgcaattta
ccgcgaacttcataaaaccagttaaggattgcagggggtaatggcgtgac
agaacgcttgcccagccaccacaatccctgcatgggtaaacttaaggcga
acagggcagtggcaactgccggcccaagctgaccgcccagggcaatctgc
cagcagagagtaaatacggcgatcggcggcataaaacggatcgcataacg
cgtcatcttgataacgcgattttcgacaaagaccggggcaaggcgttttt
ccagcggccacgtctttgagtaatgctgtccccggcgaaacaagctaaaa
aaattaacagaacgattatccggcgttgacatgcttcacctcaacttcac
atataaagattcaaaaatttgtgcaaattcacaactcagcgggacaacgt
tcaaaacattttgtcttccatacccactatcaggtatcctttagcagcct
gaaggcctaagtagtacatattcattgagtcgtcaaattcatatacatta
tgccattggctgaaaattacgcaaaatggcatagactcaagatatttctt
ccatcatgcaaaaaaaatttgcagtgcatgatgttaatcataaatgtcgg
tgtcatcatgcgctacgctctatggctccctgacgtttttttagccacgt
atcaattataggtacttccatgtcgagtaagttagtactggttctgaact
gcggtagttcttcactgaaatttgccatcatcgatgcagtaaatggtgaa
gagtacctttctggtttagccgaatgtttccacctgcccgaagcacgtat
caaatggaaaatggacggcaataaacaggaagcggctttaggtgcaggcg
ccgctcacagcgaagcgctcaactttatcgttaatactattctggcacaa
aaaccagaactgtctgcgcagctgactgctatcggtcaccgtatcgtaca
cggcggcgaaaagtataccagctccgtagtgatcgatgagtctgttattc
agggtatcaaagatgcagcttcttttgcaccgctgcacaacccggctcac
ctgatcggtatcgaagaagctctgaaatctttcccacagctgaaagacaa
aaacgttgctgtatttgacaccgcgttccaccagactatgccggaagagt
cttacctctacgccctgccttacaacctgtacaaagagcacggcatccgt
cgttacggcgcgcacggcaccagccacttctatgtaacccaggaagcggc
aaaaatgctgaacaaaccggtagaagaactgaacatcatcacctgccacc
tgggcaacggtggttccgtttctgctatccgcaacggtaaatgcgttgac
acctctatgggcctgaccccgctggaaggtctggtcatgggtacccgttc
tggtgatatcgatccggcgatcatcttccacctgcacgacaccctgggca
tgagcgttgacgcaatcaacaaactgctgaccaaagagtctggcctgctg
ggtctgaccgaagtgaccagcgactgccgctatgttgaagacaactacgc
gacgaaagaagacgcgaagcgcgcaatggacgtttactgccaccgcctgg
cgaaatacatcggtgcctacactgcgctgatggatggtcgtctggacgct
gttgtattcactggtggtatcggtgaaaatgccgcaatggttcgtgaact
gtctctgggcaaactgggcgtgctgggctttgaagttgatcatgaacgca
acctggctgcacgtttcggcaaatctggtttcatcaacaaagaaggtacc
cgtcctgcggtggttatcccaaccaacgaagaactggttatcgcgcaaga
cgcgagccgcctgactgcctgatttcacaccgccagctcagctggcggtg
ctgttttgtaacccgccaaatcggcggtaacgaaagaggataaaccgtgt
cccgtattattatgctgatccctaccggaaccagcgtcggtctgaccagc
gtcagccttggcgtgatccgtgcaatggaacgcaaaggcgttcgtctgag
cgttttcaaacctatcgctcagccgcgtaccggtggcgatgcgcccgatc
agactacgactatcgtgcgtgcgaactcttccaccacgacggccgctgaa
ccgctgaaaatgagctacgttgaaggtctgctttccagcaatcagaaaga
tgtgctgatggaagagatcgtcgcaaactaccacgctaacaccaaagacg
ctgaagtcgttctggttgaaggtctggtcccgacacgtaagcaccagttt
gcccagtctctgaactacgaaatcgctaaaacgctgaatgcggaaatcgt
cttcgttatgtctcagggcactgacaccccggaacagctgaaagagcgta
tcgaactgacccgcaacagcttcggcggtgccaaaaacaccaacatcacc
ggcgttatcgttaacaaactgaacgcaccggttgatgaacagggtcgtac
tcgcccggatctgtccgagattttcgacgactcttccaaagctaaagtaa
acaatgttgatccggcgaagctgcaagaatccagcccgctgccggttctc
ggcgctgtgccgtggagctttgacctgatcgcgactcgtgcgatcgatat
ggctcgccacctgaatgcgaccatcatcaacgaaggcgacatcaatactc
gccgcgttaaatccgtcactttctgcgcacgcagcattccgcacatgctg
gagcacttccgtgccggttctctgctggtgacttccgcagaccgtcctga
cgtgctggtggccgcttgcctggcagccatgaacggcgtagaaatcggtg
ccctgctgctgactggcggttacgaaatggacgcgcgcatttctaaactg
tgcgaacgtgctttcgctaccggcctgccggtatttatggtgaacaccaa
cacctggcagacctctctgagcctgcagagcttcaacctggaagttccgg
ttgacgatcacgaacgtatcgagaaagttcaggaatacgttgctaactac
atcaacgctgactggatcgaatctctgactgccacttctgagcgcagccg
tcgtctgtctccgcctgcgttccgttatcagctgactgaacttgcgcgca
aagcgggcaaacgtatcgtactgccggaaggtgacgaaccgcgtaccgtt
aaagcagccgctatctgtgctgaacgtggtatcgcaacttgcgtactgct
gggtaatccggcagagatcaaccgtgttgcagcgtctcagggtgtagaac
tgggtgcagggattgaaatcgttgatccagaagtggttcgcgaaagctat
gttggtcgtctggtcgaactgcgtaagaacaaaggcatgaccgaaaccgt
tgcccgcgaacagctggaagacaacgtggtgctcggtacgctgatgctgg
aacaggatgaagttgatggtctggtttccggtgctgttcacactaccgca
aacaccatccgtccgccgctgcagctgatcaaaactgcaccgggcagctc
cctggtatcttccgtgttcttcatgctgctgccggaacaggtttacgttt
acggtgactgtgcgatcaacccggatccgaccgctgaacagctggcagaa
atcgcgattcagtccgctgattccgctgcggccttcggtatcgaaccgcg
cgttgctatgctctcctactccaccggtacttctggtgcaggtagcgacg
tagaaaaagttcgcgaagcaactcgtctggcgcaggaaaaacgtcctgac
ctgatgatcgacggtccgctgcagtacgacgctgcggtaatggctgacgt
tgcgaaatccaaagcgccgaactctccggttgcaggtcgcgctaccgtgt
tcatcttcccggatctgaacaccggtaacaccacctacaaagcggtacag
cgttctgccgacctgatctccatcgggccgatgctgcagggtatgcgcaa
gccggttaacgacctgtcccgtggcgcactggttgacgatatcgtctaca
ccatcgcgctgactgcgattcagtctgcacagcagcagtaatctcgtcat
catccgcagctttgcgctgcggatatctgaaccggaaataatcactattt
ccggttttttattctcttaatttgcattaatcctttctgattatcttgct
taactgcgctgcatcaatgaattgcgccatcccactttgcatacttacca
ctttgttttgtgcaagggaatatttgcgctatgtccgcaatcactgaatc
caaaccaacaagaagatgggcaatgcccgatacgttggtgattatctttt
ttgttgctattttaaccagccttgccacctgggtagttccggtggggatg
tttgacagtcaggaagtgcagtatcaggttgatggtcaaacaaaaacacg
caaagtcgtagatccacactcatttcgcattctgactaacgaagcaggcg
aacctgagtatcaccgcgtacagctgttcacgacgggcgatgaacgcccg
ggcctgatgaacttcccgtttgaaggattaacctcaggatcgaaatacgg
gacagccgttggcatcatcatgtttatgctggtgattggcggcgcgtttg
gcattgtgatgcgtacaggaaccattgataacggtatcctggcgcttatt
cgccatacccgcgggaatgaaattctctttattcctgcgctgtttattct
gttttcacttggcggcgcggtatttggtatgggagaagaggccgtcgcct
ttgccattatcatcgcaccgctaatggtccggctgggctatgacagtatt
accaccgtcctggtgacctatattgccacgcaaatcggttttgccagttc
gtggatgaacccgttttgtgtggtcgttgctcaggggattgccggcgttc
cggtgctttctggctccgggttgcgcatcgtggtgtgggttatcgccact
ctgattggcctgatctttaccatggtgtacgcctcacgagtgaaaaagaa
tcctcttctgtcacgcgtgcatgagtccgaccgcttctttcgtgaaaagc
aggctgatgttgaacaacgtccgtttacctttggtgactggctggtattg
attgtcctgaccgccgtaatggtctgggtgatttggggcgtgatcgttaa
tgcctggtttattccagaaattgccagccagttcttcaccatgggtctgg
tgattggcatcatcggcgttgttttccgccttaacggcatgacggttaat
accatggcttcatcctttaccgaaggggcgcgaatgatgatcgcccctgc
cctgctggtgggtttcgccaaagggattttgctgctggtcggtaatggtg
aagcgggtgatgccagcgtgttaaataccatcctcaacagcattgccaat
gccattagcggtctggacaacgcggtcgcggcctggtttatgttgctctt
ccaggcggtatttaatttcttcgtgacgtccggttctggtcaggcggcgt
taaccatgccgttactggcaccgcttggcgatctggtcggtgttaaccgt
caggttaccgtgctggcgttccagtttggtgatggcttcagtcacatcat
ttacccaacctcagcgtcgttaatggcaacgctcggtgtgtgcagggtgg
acttccgtaactggctgaaggtgggcgcgaccctacttggactgctgttt
attatgtccagcgtcgtagtgatcggcgctcagttgatgggctaccacta
aaaatgttaagagccgcaattgcggctcttttttcattctgccgtttcag
tctctacggcttcatttttggcattgcgcttcatccacaacgctagcgct
ttcagcgagtctggagtgaactcatcgcagcgtgcggtgatttcttccgg
cgtcagccagcaaacttcactgacttcatcttcctgtagtgcgaagggac
cgtgagagacgcagctgaacaatgcgccccagacacggcaatttttatct
tcgaaatagaactgcccgtgctcggcaaaggggacaccggcaatgcccaa
ctcttcttccgcttcgcgacgcgcggattccagcagttgctcatcggcct
ggactacaccgcctgcggtcgcatctaacatgccgggtaaaaagtctttt
gtctcggtacgacgctggaccagaattttgcccatgccatcatgcacgac
gatgtaagttgcacgatgacgcagacactgtgcccgcatttgttcccggc
tggcttgtgcaatgacttcgttctcttcattgacaatatccacccattca
gtacttgccaaacgacgctgttccattatcaggaaaccttctttttctgg
cgctcttacggcgcattttgagttgtgggtaaattacggattaatcgcga
cctgcgcaatgatactttgatcattgagtgcgattacactaagtacgtca
ttatccagcatgccataactcgccggattaccgcctttcggaatactcac
cgagccggggttgaagtggaaaatctccccccgctgttctgccactggca
gatgggtatgaccgtacaccagcacatcgttctggtttaaagcaggcaga
ttttccgggccaaaaagatgaccatgcgtcaaaaacagacgttgtttttc
cagtaatacctgttgccacggcgcggttatcgggaaatgcagcagcattt
gatccacttcgctgtcgcagttgccgcgcacagcgataaccttatgtgcc
acttcattaagccgttcagcgactttggctggcgcgtaaccctccggtaa
agcattacgcgggccgtgattcaacacgtcgccaaggatcaccagccact
gggcaccgctttgggcaaacaactccagaacacgttccgtcgccggtaac
gacccatgaatgtccgatgcaaacatcagtttcatcactcactcctcgtc
gaaaaaacgtaagctatgatactggattctgtcgttgctatcagccagat
tgcttcgccgaaagtgcaataaaacgctggacagacgctcgctgccactg
gaatgttgcataatccaccaggcgttctggcacctcatcgccatgtagta
ccaggcggttaatcattagcgccagatcagtatcagcaatgcaccattca
ccaaataaattcggctgacccagtactaacaaatgttctgccatcgcgaa
cagtttctctgcactggcttttccctcggccgttagtggcgcttttttcg
cccccgcaaagacaacatccgtcggacgctcttcgcggatgggcatcaga
tcgctgcgcagccaggcctgaatctgtcgtgcacgcgcacgattttctaa
atcaagcggataaatacgttcccaggtcggtggcgcaaatcgatcttcca
gatactccgcaatggcagaagattcactcaactcaaaatcatcgatttgt
aataacggcacacggcgtgtctgaccgtaaccttgccacgtcggctgcaa
atgttcaccgctgtcgaggtcgatggtcttgatatgaaacgacaggcctt
tttcctgcaacgccacccaggcggataacacataaggggagaaaaagtgg
gcatctgaccaaagcgtgatagcgggtttactcattatgtcctcggcaat
aaagggggctggctatcaaactatagagcctttttgtcactgtcacgtga
cgaatactcacgtaagtcgccgcgctttctatacttgtggtgttcagatg
attaaacaaccggagctgcaatgatcgatctctatttcgccccgacaccc
aatggtcacaaaattacgctgtttctcgaagaagcagagctggattatcg
cttgattaaggtagacctggggaaaggcggtcagtttcgtccggaatttt
tgcgcatttcgcccaacaacaaaattccggcaattgttgatcattctcct
gccgatggcggcgaaccgctaagcctctttgagtctggtgccattttgtt
gtatctggctgagaaaacaggactctttttgagtcatgaaacgcgtgagc
gcgccgccacattacagtggttattctggcaggtaggcggactggggccg
atgcttgggcaaaatcatcattttaatcacgcagccccccaaaccattcc
ttacgctattgaacgttatcaggttgaaactcagcgtctttaccatgtac
tgaacaagcggctggaaaactcgccctggctgggaggcgagaactacagc
attgcggatattgcctgctggccgtgggttaatgcctggactcgccagcg
aattgacctagcaatgtatccggcagtcaagaactggcatgagcggatcc
gttcgcgccctgccaccgggcaggcactgctaaaagcacaactcggtgat
gagcgttcggatagttaacagaaacaggttctcgtgtattatttcatcct
aagtaaaacaacggagaacctgcaatggcacaacctgccgctattattcg
tataaagaaccttcgtttgcgtacgtttatcggaattaaggaagaagaaa
ttaacaaccgtcaggatattgttatcaatgtgacgatccactaccccgcc
gataaagcgcgcactagcgaagatatcaacgatgcgctgaattatcgcac
cgtaacgaaaaacattattcagcatgtagagaataaccgtttctctttgc
tggaaaaattaactcaggatgtgctcgatatcgcacgtgaacatcactgg
gtgacgtatgctgaagtggagatcgataaactgcacgcgctgcgctacgc
cgattcggtatccatgaccttaagctggcagcgttaatcgccatatcggg
aggctgcatgaacatagtgatcaccggagggacaggattaattggtcgcc
atttgattccgcgtttgctggagctgggccatcaaattacggtagtgacg
cgtaacccgcagaaagccagttccgttctcggccctcgggtgacactatg
gcaagggcttgccgatcaaagcaacctcaacggcgttgatgcggtaatca
acctggccggagaaccgattgctgataaacgctggactcacgagcaaaaa
gagcgtctctgccaaagccgctggaatatcacgcaaaaactggtcgattt
gattaatgccagcgacacgccaccgtcggtactcatttccggctcggcaa
cgggctattatggtgacttaggtgaagtggtggttaccgaagaggaaccg
ccgcataacgaatttacccataaactctgcgctcgctgggaagaaattgc
ctgccgggcgcaaagtgacaaaacgcgagtgtgcctgctgcgtaccggtg
tagtgctggcaccggatggcggtattctcggtaaaatgctgccgccgttt
cgtcttggcctgggcgggccgattggctctggtcggcagtatctggcctg
gattcatattgatgatatggtcaacggtattctctggctgctggataacg
agctgcgcgggccatttaatatggtttcgccctacccggtacgcaatgaa
caatttgcccatgcgctcggtcatgcgctgcatcgcccggccattttgcg
cgtccccgcgaccgccattcgactgttaatgggcgaatcttcagtactgg
tattaggtggacaacgcgcgctgcctaaacggctggaagaagcgggtttt
gcgtttcgctggtacgatttagaagaggcgctggcggatgtcgttcgctg
atgtggtttacagcaaacatccgccagttaactcccggtgttacaggatt
agtggctttgcgcgataagatcgtctggtgaaagtcgggtcaccatcata
actaactctctgtctaaacctctatccagcatctcctgagcaatacgcag
ggcttcttcgtgtttgccctgcattgcgccttcttcacgtaatctgtcag
caatggtcatcagtttctccttttcttgtggtgcgcgttccgctatctca
ccaataaatgcacgaaaacgctgggcatcccctgtttgtaatacgtaatt
aaacagggcttttagctgtctgtcattagtgttccctgtaactagcagcg
aaacaatttggtcgactaatcccaacagatcgcgctgacgaatatgtttc
tgaattaactccaacagcgccattttgcggtgttgcataatctcgtcatc
cggcaccacggtaatatccaccaacggaaaagccgatgaatatattttgc
gggctatagcaggctcggcaaattcatcaagccagcagagtgaataagga
taaggacttctgcaaccatgataaaacagcatcgggagcaccaatggaag
ctctttatagcccgcatcaagatggttttgcattgccgcaatggaataac
gcatcatgcgaaaagccattaattcttccggcttactttggtgctctatc
actacataaatataacccactccctcctgcgttttcacagaccacaagag
gtcggaataatattgccgcaggtcttcatcaataaaactgtttggttcca
gtttaagcgtcgttaaatcacacagtttgcgcagcggcgcgggaagatga
atatcaataaaatcccgcgcggtgtctggatggcgtaaaaaagatttaaa
taccgcatcatgcggcgtggaagttgtcgatattgtcatggcgttccgtc
acccctcaaatttaagatgacgcgacaataaccacgattaacacccaatg
cagcaggcagtttttatctttggacagcgaattcagaagtatttttagcg
gactgtaacttttacatttcagcggaagctgactcgcaaattccccatga
aaatactccggcagcgttagccaccggagaggaaattatttcagcgatcc
cttaaggaaccgttgcagacgagggctttgcgggttgccaaataactgct
ccggcgcgccctcttcttctattttcccctgatggaggaaaatgacatga
gtagaaacatggcgagcaaagcccatttcgtgagtcactaccaccatggt
tttcccctcttctgccagttgctgcataatacgcaacacttcgcctacca
gttcaggatcgagcgccgaggtaggttcatcaaacagtaaaacttccggt
tccatcgccagcgcccgcgcgatagaaacacgctgttgctgaccgccgga
aagatgcaccggatatttcccctgcgcacgttcgtctatcccgacttttg
ccagatacttcaccgcccgctcgcgcgcttcctgcttgctcaggcccaac
acctgaatcggcgcttccatgacgttttccagcaccgtcatatggctcca
gagattgaagtgctggaataccatcgtcaggcgtgtgcgcagtaagcgca
gttgatttttatcggcgactttgagttgaccgtctttgtcgcgcaccaga
ttgatcgtctggccattgaccacgatcgacccttcactcggtttttcgag
gaagttaatgcagcgcagaaaggtacttttccccgatcccgacgatccga
tgatgcttattacatctccggcattcgcttgcagtgatacccctttcagc
acttcatgttcgccgtagcgtttgtgcaaatcgataacgtttaatttatt
ctcggacatcgtattctcagtgcgttgaagaaggtttcacatgctgcaac
cagcgtttttccgctctgcgaaagaggctgatcaggacataagagatgat
taaatagagcaccgcggcaatgccgaaggcggtaaaaggttgatacgtgg
cggcgttaatatcgcgggctattttcagcagatccggcaccgtggcagta
aatgccaacgcagtagagtgcagcatcaggatcacttcgttgctgtatgc
cggtaacgcaatacgcagcgcagaaggcaaaataatgcagcgatacattt
taaaagtcgagaagccataggctctggcggcttcaatttccccatgcgga
accgaacggattgccccagcaaaaatctcggtagtgtaagcgcaggtgtt
aagcgtcagcgccagcacggtacagttcaggccactgcggaagaaagcgt
taaggaattcggttcccttaacaatctcaagcgtgtacatgccggaatag
aacaccagcaactgaacatacagcggcgtaccgcgaaaaatataggtaaa
taaccagattggaaactggatgtatttattactggagacacgaccaatcg
ccagaaacagcgccaggactccgcctatcactaccgacaaaataagcagc
cacagagtgatcgccacaccagtaaagcgataaccgtcggtccacagcag
cggtttccagtattcatgtaagatttcgatcacaggtcagccctcttcac
acccacggagtagcggcgctcaaggaacagcagcacaccattggaaacag
tggtgaaaaccaggtaaatcacgccacagacgatggcgaaatagaacggt
tcccaggtacttttgcctgccagttgggtggctttgaccacatcttccag
gccgagtaacgaaaccagtgcggtagatttgaggatcacctgccagttgt
tgccaatgcctggcagggcgtaacgcatcatcgacggaaacatgatccgc
cgaaacacttgcccacgagtaaaaccgaacgccgtcgccgcctctatatg
tcctttcggcactgccataaaagcaccacggaacgtttcggtaaaataag
caccgtagataaaaccgagagtgataataccagcgaccatcggatcgata
tcaatctgcccgacgcccatcgcctccgtcaccgtgtttagcgcaatctg
caaaccgtagaaaatcagcagcatcaacactaagtccggcacgccacgaa
tcagcgtggtgtacccttcgaaaatcagccccgaaagccgattttgcgag
agcttaccgccagcgccaattaaaccgatgattacagcgagcactacaga
gctgatagccagctccagcgtgacgagcgcaccctgtaaaataacacctg
aaaacccatacaacatgctgcctgtcctgtcgtgtgtggtgaattaccgc
ctcttgtctccctccggttacccgaagggagcgggctttctttcaccgat
ggcgattagccaccataaacatcaaaatcgaagtactttttcgctaattt
ctcgtaagtaccgtcagcgcgcatttcggcaaaggctttgttcagtgctt
cgcgcagttcgttatcttctttacgcaggcccatgccggtccctacgcca
aacagtttttcatctttaacagacgggccaccgaatttgtaatctttacc
gacaggttgtttgaggaaaccttcgctggcagcgacctcatcctggaacg
cggcatcaatacgtccggcagtcaggtcagaataaatgttgtcctgcccc
tgatacgagacgatttcaatgccttttggtgcccaatgttcattaccgaa
cgtctcctgggtggtgccctgcaatacgcctacccgtttgcctttcagcg
actcgactgtcggctgaatgtcagaatttttcgccaccaccaaacgagaa
tcggcagcgtacagtttgtcggtgaaggctatttcttgctgacgtttttc
cgtaatggaaagcgatgacatgatggcgtcaatcttcttcgcttttaagg
acgggattaacgcatccagcggattttcgacaaacgtacattgcgtattg
atgcgtttgcataattcctttgccagatcgatatcgaagccaaccagttc
gccttgtgaattttttgattcaaatggcgcataggtcgggtcggtaccga
tgcggatgttttgcggaatcgcagcaaacgccgcagttgcgctggagaag
gccagaaccagagagagcgatagcaccagttttttcataatgtcctcaac
tgacagtctttttatagggaatatttacaggtttgttacacttatcgtgc
cataaaattgaccatcaaggcaaaatatcccgccccgttagacgtattat
ttttcattaaaaatgcttaagtatgcatttcaatgcaccacgatagtgca
acaaacctggcgtgcaccatgatgatcattccatcaggtacagcttccca
gcgacgtatcagtcaccgtagacattaaagtcgaaatactttttcgccat
cttgtcgtaggtgccgtcctgacgcagctcgccaagcgccttattgaagg
cagccgtcagttcagcatcatctttacgtagccctacaccggtgccatca
ccgaagtattttttgtcttttactgatgagccagcaaaggcgaaatcttt
accagcaggttgcttgaggaatccttcgctggcagcaacttcatcttgta
acgcagcatccagacgtcctgcagccagatcggaatagaccaaatcctgg
ttggcataggccaccacatccacgcctttactacgccaggtctcgttagc
gtaagcttcctgggttgatccctgcagcacaccaacatgtttacctttca
gtgaatccagcgttggctgaatcggtgaacctttggccgcaatcaaacga
gaatctgcggcgtacagcttgtcggagaaggcaatctcctgctgacgttt
atcggtaatggaaagcgacgaaataatagcgtcgatttttttcgctttca
gtgaggggatcagcgcgtcaaagtcactggcaacccaggtacatttcacc
tgcatccgtttgcacatctcgttaccgagatcgatatcaaagccaacaaa
atcacctttagcatctttcgatgagaacggtgcgtaggtggtatcggttc
cgatacgtaccgtctccggtagcgccgcatagctggaagccgctgtggag
agaccgactaacaaagacagagcgagaatcgacttcttcatacataaccc
tcaagtgaaaatggcttttttatgttgtgtattgtgttgtgtgtttgcag
gctctttcatgcaggtcttatgccatcttgacgacaacagtaacattcaa
cgttaaatatgttaataagacgttgcattattgtcctgaagttgaagata
gcaggtatagcggttgaatcgcagcgtttcgattgaatggcagaaacaaa
atgtcgaggatttgatcgcggttgcaaaattgccctgaaacagggcaaca
gcggagttatgcgccctgccagcgggcaaagagatcttcaggaagggtta
tcgcaaactggtcaagaacacgattaaccgtctgatttatcacatcatca
agggattgcgggcgatgataaaacgccggaacgggaggcataatcaccgc
accgatttctgccgcctgagtcattaaacgcagatggcctaagtgcaatg
gtgtttcacgcacgcagagcaccaacgggcgacgctctttcagcaccaca
tctgccgcacgggtcagtaagccatcagtatagctatggacaatgccgga
aagggttttgattgaacagggtaaaatcaccatccccagcgtctggaaag
aaccggaagagatgctggcggcaatatcgcgcgcatcgtgcgtgacatcg
gctaatgcctgcacttcgcgcagagaaaaatccgtttcgagggataaggt
ctggcgcgctgcctggctcatcaccagatgcgtttcgatatctgtgacat
cgcgcagaacctgtaataagcgcacgccataaatcgcgccgctggcaccg
ctgatgcctacaatgagtcgtttcataaatagttgccctgtcagacttgc
aggcagactttgcaggatttcggcgggagttgcaagtcagggtgccagac
cggcaccctcagcgaaggcatcatccttcgttatgcatttcgagattttc
cacttcgttctgacgttgcactgctttggcgtcatcattacgtaacgtat
cgaggaaatcgaggtagccctgatcaacatctttggtgacgtagacgccg
ttgaacaccgagcattcaaactgctggatatccggattttcagcgcgaac
ggcgtcgatcagatcgttcagatcctggaaaatcaacccgtcagcaccga
tgatctggcgaatttcatcaacttcgcgaccgtgagcgatcagttccgtg
gcgctcggcatatcaataccataaacgttcgggaagcgaatttccggtgc
cgcagaagcgaggtacactttcttcgctccggcttcgcgtgccatctcga
taatctgctcagaagtggtgccacggacgatggagtcgtcgaccagcagg
acgtttttatcgcggaactcggcgcggttggcattcagtttacggcgcac
ggacttacgacgcagctgctggcccggcatgataaaggtgcggccaacat
agcggtttttaacgaagccctggcggtacggtttgcccagaatacgagca
atttccagcgcgatatcacacgaggtttctgggatcgggatcaccacgtc
gatatccagatcttcccattcgcgggcaattttctcgcccagtttcgtgc
ccatattcacacgcgcgctgtaaacggaaattttgtcgataaacgagtcc
gggcgggcaaagtatacatactcaaacaggcacggattgctgaccggatt
gtcagcacattgacgggtaaacaactgcccttcttcagtgatgtaaatcg
cttcgcccggcgcgacgtcacgcaggaaatcaaagcccagcgtatcgagc
gctacgctttcggaagcgaccatatattctgtacggttctcgtcaatatc
acgttttcccagtaccagcggacgaatcccgtttggatcgcggaaagcaa
ccataccgtggccgataatcatcgccacacaggcatacgcgccgcggatt
aagcggtttgtggcagcaatggcagcgaaaatattgtcggcttccagcgg
gtagtggcggaagttgtccagctcgctggcgaagatattaagcagaattt
ccgagtcggaagtggtgttgatgtggcggcgtttttcttcaaacagtttt
ttacgcaactcgtgagcgttggtcagattgccgttgtgggcaagcgtaat
gccatacggggagttaacgtaaaacggctgcgcttcagaggcgctggagc
tgccagccgtggggtaacgcacatgaccaatgcccatattgccctgcaaa
cgctgcatatggcgagcttcaaatacatcgctcaccagcccgttcgcttt
acgcaaacggaagcagttattggcatctatggtgatgatgccggcggcat
cctgaccgcgatgctgaagcaccgttaaggcatcataaatcgactggtta
accggcataacaccggcgataccgacaataccgcacatacgtctttttcc
tcgttaagccacatctcagagcacttacgctctgggcaagaaacttgacg
agctttgcagataatcaaaaaaacatctgatgataaaactgaattgcggg
atcagctgtgatttgctccagtcttcgcttttcgacaccccggtaaagga
gtcgagaaagaagagaatggcagcaacaatcaacacaccgcgcaacgcac
cgaaacagacgcccagcacccgatcggtgcctgacaaccccgttttctcc
accaactggcctatcacgaagttcacgatagcaccaacgatcagggtagc
gataaacagtaccgcgatggcaatcccatttcgaaccagttcgtcttcaa
agcccgtaaaccagactgacaggtaagtgtagtaatgactggcaacaaag
aaagcacaaccccatgtcaccagcgataacgcttcacgaacaaagccgcg
gatcaggctaaccagagaggaaaaagcaatcaccgcgattatggcgtaat
caatccagaccatatgtgtcccacgattttacgccctgtcatcctgttcg
gggcgcattctaacagaaaaagaaaacgtttgcgtagggatttccttccc
gcgcatcaataaaaatggcgctgaaaaaatattcaacgccatcgactttt
tatgcctttgcggcatcgggcaatgcgtgtcggatgcggcgtaaacgcct
tatccgacctacggttctacccctgcgtaggcctgataagacgcgccagc
gtcgcatcaggcaagaccgtattaattcggcgtatagcccattaccacgc
cacttaagccagaaagttgcttcaactcacccagcgaacctttcagctta
tctttcgaggcatccggcccaaccagaatacgggtaattttaccctgcac
tggcgtggatggcgacgtataaacccgataaccggcaccgcgcagcttac
cgacaatctcattcactttatcggcatttttcagcgcacccagttgcaca
acataggctttacccgtcggtgcagctttttcttccacgaccggcttcgg
ttctggcttcggcgcaggtggtgcttcaacctttggtttaggcggctcca
ccggtttcggcttcggtggggcgaccggtgcaggttccggttcaaactcg
gtgttattggctgcaatagtggccggatcgagcgacggtgctgcggcatc
acctgcccgcacctcttccgctgcgccttccggcggctgcgtcggtaacg
cctgggtggcggctggcatcatatcaggctcatcacgatcgcccgctttc
ggcaccagcgggatagccgcgaactcatcctgataatgttttttctgccc
gtccagcagccctggaagtacaatcacccccagcgccaccagcacgatcg
tgcccactaaccgattctgaaacttacttgccaccgcttctcctcgcgtc
aatcacttccatgacatgtgcgaccgtgtggaaagaaccacacaccagca
cggtgtcttccgctttagcgtccgccattgcggcatcccatgcctgcgca
acgctatcaaatgatttgccgttacccaaatgctcaagcagttgttctgc
cgtggcaccgcgcggcccttccagtggcgcacaataccagtcatcaacca
cgcttttcaaccaggccagagttccggcaatatctttatcatgtagcata
ccgataaccgccagcacgcgcccgtttttcggtagcgctttcatacgccc
ggtgagatattccgccgcatgtggattatgcgcgacatcaaaaataacgc
gtggcgactcgctcacaatctggaaacgtcccggcaaaattgcgctggca
atcccgtcgcgaatggcattttcactgacttccagcccgctggcacgcag
tgccgccagcgctgttgcggcattcggttgcgggacaagcggcaacggca
gattttccagcgtgccgtgagcatcgctaaacgcccagtcatgatcggtg
acggaatagttccactcaacgccccgacgttgtaacagtgcacctttttc
ctgcgccacatcagcaatggtagaaggcatttccggctcaccgacaattg
ccggtttttcgctgcggaagatgcctgctttctcgcgaccaatactttcg
cgatctggacccagccagtcggtatgatccagcgcaatactggttactac
cgcgacatcggcgtcgacaatattggttgcgtccagacgaccgcccagcc
ctacttccagaatcaccacgtcaagttgtgcctgcttgaacagccacaac
gccgacagcgtaccgtactcgaaataggtcagggaaatatcaccgcgtgc
cgattcaatctccgcaaaagaggcggtgtgggccgattccggcaattcct
ggccctgcacacgtacgcgctcggtataacgcaccagatgaggcgaactg
tagacgcccactttgtaccctgccgccatcagaatcgactccagcgtacg
gcaggtggtgcctttgccattcgtacccgcaacggtaaacacaaatggcg
ctggtttcaggacgccaagacgcgccgcgaccaggctcacgcgctcaagg
ccgagatcgatagttttactgtgcaggttttccagataagaaagccacga
agccagaggcgacgcggcttgaggagtgcgtttgataatcatggtatccg
ctgattcgttacggtgagaatagcaaaagggcagagccagtggccctgcc
cttatcagttatcaggcctcaggttcctgatccggtaccgggggtaccac
tacgccttcacgcggcgcttcaggattcggcgctggcagattcatcaact
tcgccagaatgctcgccagtttcaggcgcatttccggacgacggacgatc
atgtcgatcgcgcctttctcgatcaggaattcactgcgctggaatccagg
cggcagtttttcgcgaacggtctgttcgataacacgcggaccggcaaagc
cgattaacgctttcggttcagcgatgttgagatcgcccagcatggcgaaa
cttgcagaaacaccgcccatcgtcgggtcggtcagcacggagatgtacgg
caagccgcgctcctgcatttttgccagtgccgcagaggttttcgccatct
gcatcagcgacatcagtgcttcctgcatacgtgcgccaccagaggcggag
aagcagatcagcgggcagttatcttccagcgcctgctcaacggcacgcac
gaaacgtgcacccacaacagaccccattgaaccgcccataaaggcgaact
cgaatgccgcagcgacaaccggcattccatacagagtgcctttcatcacc
accagcgcatctttttcgccggtttctttctgcgcagatgccagacggtc
tttatacttcttggagtcacgaaacttcagcacatctttcggctcaagct
cgctacccagctccacaaggcttccttcatctaacaggctatgcaggcga
ttacgcgctgtcatacgcatgtgatggtcacacttcggacagacctcaag
attacgttccagctcagcgcggtataaaacctgaccgcagctatcacact
tagtccacaccccttcaggaatgctcgccttgcgggtgggagtaatgttg
cttttaattcgttcaatccagctcattagggacctttctgtctgaacctg
gttcgatgccagttttatctttggggacgcataatgccatttttgccccc
aacagaccatgaatgttgcacattaaaacataacagcccgaaactttgga
taaaaaagtggtcgaaccgcggagttactttttattttgcggcgcgtgcc
gcagcgcgtttgtgacggattatttcgatgacgcccggcaaaatagaaac
cacaataatcccgacgatcagcagcttaaggttatcctgaaccatcggga
ttgtaccgaagaaatagcctgcgtaggtaaaaagcagtacccacaacagt
gcgccgatcacgttataagcggcgaaatgacggtacgacatgtggcccat
tcccgcaacaaacggggcgaacgttctgacgatcggcacaaaacgggcga
gaataatcgttttgccgccatgtttctcataaaactgatgggttttgtcg
agataactgcgacggaaaattttcgaattgggattactgaacaacttttc
accgaacaaccgcccgatagtgtaattgaccgcgtcacccacaatcgcgg
cgatcagcatcagcaccaccatcatatggacgttgagatcgttggtttcc
agtgatgccaacgctccggcaacaaacagcaatgaatcacccggtaaaaa
cggcgttaccaccagaccggtttcacagaacaaaattaagaacaaaatgg
cataaacccagacgccgtactccgcgaccagctctgccagatgcacgtca
atgtgcaggataaaatcgatgaggaaataaatcaggtccatatttgccta
tgccttgtactcgtcatctttcaggctgtaactacgttggctacagcctg
aaatgttccgagcattattctcgttagtccgccagaaatagcgggcccat
tggcggttttggaagatcataccggtcagggtaatccaccgcgaccagat
acagcccttccgcttttgccgttgctgccgccagcgttctgtcctttgcc
gccagcaactctgctatccagctctccggctggttgtgggcaccgacttc
catcaggctgccgacaatattcctgaccatatgatgtacaaaagcattcg
ctttaatatctaccaccacataaggaccgtgacgcgtgacattaatatgc
ataacgttgcgccacggggttcgggactggcactgcaccgcacggaacga
ggtgaaatcattctcgcccagcaagcattgcgcagcccgatgcatccgtt
cagcgtccagcggttcgtaaaaatgggttacccctttactcagtaccgcc
gggcgcagccgatgattgtagatgatgtagcgataacggcgagccgtggc
gctaaatcgggcatgaaaatcatcaggtacagttttaacccaacgcacag
cgatgtcaccaggtaaattcgcatttacgcccaaggtccacgccgcgtct
ttgcgcagcgcggttgtttcgaaatgcacaacctgcccggtaccgtgtac
ccctgcgtcagtacgcccggcgcagaagacggtgatgggttcgttcgcca
cctgggagagcgccttttccagcttctcctgcacactgcggacttcgttc
tgccgttgccagccgtaatacttactgccgtcgtactcaatgcccagcgc
aattttataaactggcggttgttgctggtcggacattagtacagatactc
ctgcaccagtttctcggcgatttttactgccatcagcgcgccgccaaagc
gaacgttatcggccaccgaccagaactggacttgctccggcataccgtag
tcattacgcacgcagccaacagaaagatgcggcgtacccgaagcatcacc
tacctgagttgggaattcgttctcttcagagagcacaatatcttcgcctt
gaacaaacgcatcacgcgcttcttctgctgccagtggacgcagagcttca
aagttgaccatctgggcatgaccgtagaataccggtgcctggacgacgct
agccgaaatcatcagcccttcgtcctgcaggattttgcgtacttcgtcaa
cgatacgacgttcttcacgcacgctaccttcgctatccggcagtaacggc
agcatgttgaacgccagctgacgcccgaagaaatcttcttcgtcaatcgg
aatgccgttgagcaatttcgcactctgccccgctaacgcatcgaccgctt
ttttgccctgggcggaggctgaaatcaggctggtaacgctgatacgtgat
aaaccgccctgatcgattaacggtttcagtgccgccagcagctggctggt
cagactgtctggtacggcgatgacattccggttccggtaatctgtcagta
caaacgggtttacttccggcaccaccagcggtacgtcgggttcgagagca
aacaatccactgctgtcgatcaccaggcaacctgagttggtcgcttcttc
aacccaggcagcggtagcttctttgcctgcgacaaaaaatgccagctgcg
cctgcgtccagtcgaattcagcggcatcctgcacggtgattgtcttacca
ccaaagcgcagttgttcgcctgcgctttcgttacgtgccagtgcataaat
ttccccaaccgggaactgacgttcagccagcgtttcaagcagggcttcgc
ccacagcgccagttgcgcccaggacggcaatgttccagccttcagacatg
gtggtttactccagaaatagcaaagctccctgccaatgttacagcagaga
gcatgaagaagagattaacgtgccggatgatgaacggcgttaaaacccag
tttacacagcaatgatgccgcactggcgtcatcacaaattacatacagag
atgaccattcacggcgctcaagatagtttttgcgcagtttatcgaactca
cccggtatcccggcgactttacgcagcggtgcgtcatcgcggcgcacatc
atacaccaaatgcaccagccttttcagcgtcggttgatcgagcgggccat
gcagcgtaatgcgaccaaactctggcgcaggcagtaatgtatccagcgca
acgtgctgttcatgcccaataaacttgctataagcttcaaacacttgcgt
agtaccgcgtgctttaccttccagggtatagcctgcgatatgcgacgtgc
cgatatccacttttttcagcagctcgacgttgagttccggttcgccttcc
cagacatccagcactacgcttaacttctggccttcattcaggcaggtcag
caacgcagtattatcgacgactgcgccacggcaggcgttaatcagaatcg
ctccgggcttcaggctacggatcagtttttcatccgccagatgtagcgtt
ttgtacggaccatctttaaagagtggcgtatggaaagtcagaatatccgc
gcgctggactaactcatccagcgagcggaaatcaccctcatccccacggt
cggcgcgaggcggatcgcaaagtaaggttttaatccctaacgcttccagt
cgcgcctgcaatcgacgtccaacgttaccaacgcccacgatccccaccgt
acggtcgtacagtgaaaatccatcgcgttcggcaagcatcagcagggagg
agaaaacatattccaccaccgcaatcgcattacagccaggtgcagcggaa
aaaccaattcccgcctgcttcaaccatgcttcatcgacatggtcggtccc
cgcagtggcagtgccaacaaatttaatgggttttcctgccagcaaagatt
cattcactttcgtgaccgaacgcaccatcagcgcatccgcgtctgccagt
tgagcgacggggattggacgcccgggaaccgcggtcacctcacccaaacg
gctaaataagtcgcgggcataaggcatattttcatcaacaaggattttca
cgtttgtgttacctgtatgagacgagagttaaccggacaagtgtgccata
atctcgcggccaggcatacttgcgaagatttcaggtataaggatacgtaa
tgatacaacctatttccggccctcctcctgggcaaccaccaggtcaggga
gataatctgccgtctggcacgggcaatcagcctttatccagtcagcaacg
tacttcgctggaaagcttaatgacgaaagtgacctcactgacgcaacagc
aaagagcagaactgtgggcgggtatcaggcacgatattggtctgtcggga
gattcaccgctgctttcgcgtcacttccctgccgctgagcataatctggc
gcaacgtctgctggccgcgcaaaaaagccattctgcccgccagcttttag
cgcaattaggggagtatttacgtctggggaataatcgtcaggcggtcacg
gattatatccgtcataactttggtcagacgccgctgaatcagctctcacc
ggagcaattaaaaaccattctcaccctgttgcaggaagggaagatggtta
ttccgcaaccacagcagcgcgaggcgaccgaccgtcctttattaccggcg
gagcacaatgcgctaaaacagctggtgaccaaacttgcggcggcaacggg
ggaacccagcaaacagatctggcaatcgatgctggaactttccggggtga
aagatggcgagttaattccagcgaaactgtttaaccatctggtgacctgg
ctacaggcgcgtcagacgctaagccagcaaaatacgccgacgctggaatc
actacagatgacgctaaaacaacctttagatgccagtgaactggcggcgt
tatcggcatatatccagcaaaaatatggtctttctgcgcaatcatcgctt
tcttctgcccaggccgaggatattcttaatcagctttatcaacggcgggt
taaagggattgatccgcgtgttatgcaaccgctgcttaatccttttccac
cgatgatggacacgttgcaaaatatggcaacgcgtcccgcgctgtggata
ctgttagtcgcgattatcctgatgctggtctggctggttcgttaaccccg
acgaaatgacagtatcgtgacaataatacccagcaccgcagagatcgccc
cggcaagaaataccgaagagtaaccaaacgtggtcgccagcattcccgcc
agcggcccggagacgccgagggcgatatcctgaaacgcggcgtaaccgcc
cagtgcggtgccgcgaacttgtgaggggacgcgtttaaccacctccacgc
ccagcgcaggaaagataagcgaacatccggctccggttaacgccgcgccc
gctaatgcgacccatgcacctggggcttgccagagcagcaacaagcccac
cgtttctacaagcagagagacaatcgccactttcacgccgccaaaacggt
ccggcatccagccaaacatgacgcgcatcacgacaaatgcgccgccaaac
gcggtaagagtaaagcccgccatcgcccatcctttgctggcaaagtagag
cgaaacgaaagtcccgataacagcaaaaccaacgccttgtagtgccagac
ctaaccctggtttccagataagcccgacaacgctccacagcgatggacgt
tctcccgccagggccggtactttgcgcactgtgccgttacaggcccacgc
cagtacgggtaataccattgtggtgatcgccagtgcggcaaaaccgtaat
ggctatgaatcaacaggccaagcggagcaccaacagcgagggcaccgtaa
atcgccattccgttccatgacatcactttgccagagtgttttggccctac
gatgcctagtccccaggtcagagcgcctgtcagtaactggctttcaccaa
agccaagaatcaaacgcccgacgaccaacagagcaaatttgaacggtgcg
gagacaggcaaaatcgccgccagcagcaacgcgccgccagccagaccaca
agctaacattccctgaagcgccgaacgttttgcaccatattgatcggcca
gtcgcccggcgtaaccacgcgtcagcaccgtagccagaaactgaatcccg
acggcaatgccgaccatggtattgccatagcccagttcatgatgaacaaa
cagcgggataaccggcaacggcaaccctacggtcatgtaggtgagaaaaa
ccgcaaaagcgatgcggaagagcgaaaaattggcagaagatcgtgtttcg
gtttggcttacagcagtcatgcattactccagaatgcagcgcaaggcgag
gagtatccccgtctcatctctctggtttcagggttacggtgcgttggcag
gatttaacgcgtacgtcttttcagaaggaaatcgacaaagcgggaagttt
gcctggaactggcggcgattgtcaatgatgtgaaaaagggaaccatcagg
ttcccttttgcgttagtgccggaggccgcattggcgcgtaacgtcggatg
cgacgctggcgcgtctactccgacctactgcgaattaatctttcagcttg
cgcattaccagcgtggcgttggtgccgccgaagccgaagctgttagacat
aacggtggtcagttcgcgatcggtcgtttcggtcacgatgttcagacccg
cagcctgctcgtccagctcttcaatgttgatgctcggggcgataaagccg
tgttccagcatcagcagagagtagatagcttcctgtacgccagcagcgcc
cagagagtgaccggtcatggctttggttgcagaaatcgccgggctcttat
cgccgaacacttcacggatagctgccagctctttcacgtcgccaaccgga
gtcgaagtaccgtgggagttcaggtaatcgattggggtatcaacgccatg
catcgccatcttcatgcagcgtactgcgccttcgccagacggagcaacca
tgtctgcaccatcagaggttgcgccgtagccaacgatttcagcatagatg
tgagcaccacgcgccagcgcgtgttccagctcttcaaccactaccatacc
gccgccgccagcgataacgaaaccgtcacggtgagcgtcgtaagtacggg
aggctttttccggggtgtcgttgtatttagtagacagcgcacccattgcg
tcgaattcgcaagccatttcccagcacagctcttcgccgccgccagcaaa
cacgatgtcctgtttgcccagttggatctgctctactgcgttaccgatac
agtgtgcggaagtcgcacacgcggagctgatggagtagttaacgccatga
attttaaacggggtggcgaggcaggcagaaacgccggatgccatcgcttt
ggtgaccacatacgggccaaccgctttcaggccgcgcgggccgcgcattg
cgtcagcgccgaacacctggaaacgcggggagccgccgccggaacctgca
atcaggccaacgcgcgggttattctggtaagcttccggagagaggcccgc
atcagcgattgcctgctccatagaaaggaatgcataaatggatgcgtcgc
tcataaagcgcacaactttgcggtcaatgaggccagtggtatccagtttt
acgttgccccagacgtggctacgcatgccggaatccttcagctcctgaga
gaaagtgatccctgaacgtccttcacgcagagatgccaggacttcctgct
ggttattaccgatgctggaaacaatgcccaggccagtaatcactgcacgt
ttcattcaatacctctgtaagtcgcacatagagtaagtttcgaatgcaca
atagcgtacacttgtacgccgaacaagtccgatcagccatttaatagaga
aatttgcgcagccttacacacatcgctaagatcgagccaccgcctgtaag
acgagtaacttacgtgaaacactactccatacaacctgccaacctcgaat
ttaatgctgagggtacacctgtttcccgagattttgacgatgtctatttt
tccaacgataacgggctggaagagacgcgttatgtttttctgggaggcaa
ccaattagaggtacgctttcctgagcatccacatcctctgtttgtggtag
cagagagcggcttcggcaccggattaaacttcctgacgctatggcaggca
tttgatcagtttcgcgaagcgcatccgcaagcgcaattacaacgcttaca
tttcattagttttgagaaatttcccctcacccgtgcggatttagccttag
cgcatcaacactggccggaactggctccgtgggcagaacaacttcaggcg
cagtggccaatgcccttgcccggttgccatcgtttattgctcgatgaagg
ccgcgtgacgctggatttatggtttggcgatattaacgaactgaccagcc
aactggacgattcgctaaatcaaaaagtagatgcctggtttctggacggc
tttgcgccagcgaaaaacccggatatgtggacgcaaaatctgtttaacgc
catggcaaggttggcgcgtccgggcggcacgctggcgacatttacgtctg
ccggttttgtccgccgcggtttgcaggacgccggattcacgatgcaaaaa
cgtaagggctttgggcgcaaacgggaaatgctttgcggggtgatggaaca
gacattaccgctcccctgctccgcgccgtggtttaaccgcacgggcagca
gcaaacgggaagcggcgattatcggcggtggtattgccagcgcgttgttg
tcgctggcgctattacggcgcggctggcaggtaacgctttattgcgcgga
tgaggcccccgcactgggtgcttccggcaatcgccagggggcgctgtatc
cgttattaagcaaacacgatgaggcgctaaaccgctttttctctaatgcg
tttacttttgctcgtcggttttacgaccaattacccgttaaatttgatca
tgactggtgcggcgtcacgcagttaggctgggatgagaaaagccagcata
aaatcgcacagatgttgtcaatggatttacccgcagaactggctgtagcc
gttgaggcaaatgcggttgaacaaattacgggcgttgcgacaaattgcag
cggcattacttatccgcaaggtggttggctgtgcccagcagaactgaccc
gtaatgtgctggaactggcgcaacagcagggtttgcagatttattatcaa
tatcagttacagaatttatcccgtaaggatgactgttggttgttgaattt
tgcaggagatcagcaagcaacacacagcgtagtggtactggcgaacgggc
atcaaatcagccgattcagccaaacgtcgactctcccggtgtattcggtt
gccgggcaggtcagccatattccgacaacgccggaattggcagagctgaa
gcaggtgctgtgctatgacggttatctcacgccacaaaatccggcgaatc
aacatcattgtattggtgccagttatcatcgcggcagcgaagatacggcg
tacagtgaggacgatcagcagcagaatcgccagcggttgattgattgttt
cccgcaggcacagtgggcaaaagaggttgatgtcagtgataaagaggcgc
gctgcggtgtgcgttgtgccacccgcgatcatctgccaatggtaggcaat
gttcccgattatgaggcaacactcgtggaatatgcgtcgttggcggagca
gaaagatgaggcggtaagcgcgccggtttttgacgatctctttatgtttg
cggctttaggttctcgcggtttgtgttctgccccgctgtgtgccgagatt
ctggcggcgcagatgagcgacgaaccgattccgatggatgccagtacgct
ggcggcgttaaacccgaatcggttatgggtgcggaaattgttgaagggta
aagcggttaaggcggggtaatctgctctcgcagtgtttgccggatgcggc
gtgaacgccttatccgacctacgtgtgacgtgtaggcctgataagacgcg
ataagcgtcgcatcaggcatgctgctccagacgccgcaacttactgctgt
gacgcctgctgaaacaggttttcccacatatcggtcaccagcgcctggtc
acgcggcgacaattcaccagcaccaatggctttttccagactctggctaa
cggtcgtatgcaccgcctgagcggagtggtcatcaccactttccagttct
gcgatggctaatgtcaggtggccacgcaaatacccactggcaaacaactc
atcatcactggcatggtcaaccataccgtcgattaatgccagaatgcgtg
attcaaactccgcgatcatcttctttcctcattgtaaaacgtggcgctgg
cttcagttgagcgcttccggccacgggaactgttccgccgtaagttccgg
cgtgtgataataattttgtagtgctttaatgaagcgtgccggacgttccg
gaatgccatttgtcagataatccatcacctgcgcatgtactcgccgttga
aacaccacacgatccggttcgaaatccccttccagattgtcgcaactgac
gttaaacggatatcccgccgccacacagaacaaccagtcgagcgcctgcg
gcttcacttcaacatcttcaaactggctttgcgtttgggcatcgcgtccg
tccgggcaataccagtagccgaaatcaaccagctcacggcgcgctttccc
ggcaatacaccagtgcgaaatctcatgaattgcgctggcataaaagccat
gagcaaagacgattcggttatacggtacttccgcatcagcaggaagatag
atcggttcgtcgtcgcctttaatcagacgggtattaaaatcatcggcaaa
gcagctattaaaaatttcaatcaactgctcgtagtggtgtgtactgttca
ttagttcatccccaaccagtggaggatctcctgtccgtggctgtcgtaaa
gtaatttggcactcatcaccgccgagacgataacaatcatcgggcggatc
agcttttgtcctttgctcaacaccagtcgtgaacccatgcgcgcgccgag
gaactgccccaccagcatgacaaagcccgtcgcccaaatcactttgccgc
cgagaataaacagcagtaaaccgccgatgtttgacgttgcgttgagtaat
ttggcgtgagccgtggctttggcgaggttaaatccgcacagcgtaacgaa
ggccagcgcgtaaaacgacccggcagccgggccaaagaatccatcataaa
aaccgacgcagccaccggctattaacgcgaagggtaaaccgtacatccgg
cgctggcggtcttcttcacctagctttggcatcagcaagaaatagaggcc
gatacaaattaccagaatgggcaaaatctgccgtaagacatcagcctgaa
cgtattgcaccagcagtgcgccgctcattgagccgacaaaggtcatggcg
atattgagtttctgatcgcttaaactaaccactttgcggcgaataaagta
gatagtagcggaaatagagccgccgcaggcttgcagtttattggttgcca
gcgcattagcgggagacatccccgctgccatcaatgccggaatggtgagt
aacccaccgccaccggcaatcgagtcgataaatcccgccagcatggcgac
aaaaaagagaactcccagcaacagcggggaaaccataaacaggctattaa
acgtttccattagatcacgtgctcatccagtagcgcctggcaggaaggcg
gcaacggaggcggtgtcttcttctcaggctttgttgttcccggttttgga
ggttcaaaccagctttgcagttctgccccgcaaccatcgcctgatggcgg
taaaggttgatcttcacactccagactatcggcagggcaacgtaatcgta
catgcatatgcgcgcgatgctggaaccagggtcgcactttgcgcaaccag
tcgcgatcggtgcccgcatcaaggcaaagttgttgtttaatcgccggatt
aacaaaaatgcgcgtgacgtctttgtcctgggcggcgagtttgatcaagc
tgaaaatttctggcttccacagcgtggagacaacgtgtttaccgtcgcgg
gaaactaagtccagtgcttgcgggcgcaagagctgcgcggaggtccagcg
agttttcggcagttgcagaaagatatcgacatccagtccggtctggtggc
tggcatgaccgccgttgaaacgcccaccagcgggcatccccatatcgcca
atcagcaccgtacccatgcccagattgctcacctggctactcagacgctg
gataaacatcaccagatccgggtgaccgaaatagcgacgctgatcggtac
gcatgacctgataatgttcggactgtatcggcagcgtgtcagcgccgaca
atacagccattagaaaaactgcctatcgattgtgcgctacccggcacagg
ttgggttattttttgccacggcgtcgctgccaggctggcgctactggcaa
gcagagccagcagcgcaatcgcggttttattcattttttaccagcgtgga
atatcagtcttcacatcggcattttgcgcccgttgccgtaacaggtgatc
cattaaaacgatcgccagcatcgcttctgcgatcggcactgcgcggatcc
cgacacagggatcgtgacggcctttggtgatcatctcaacttcttcgcca
aagcggttaatggtacgacccggcacggtaatgctggaggtcggtttcag
cgccatatgggcaatgatttgctgcccgctgctgataccgccgagaatgc
cgcccgcatggttgctctggaaaccgtctttggtgatttcatcgcggttc
tggctgccgcgcagcgccaccacgtcaaagccgtcgccaatttccacgcc
tttcaccgcgttgatgctcatcagcgcatgggcgatgtcagcatccaggc
ggtcaaagaccggctcgccaagtccggcaggaacgccactggcaacaacg
gtgactttagcgccgatggagtcgccctcttttttcagcgcacgcatcaa
ctcgtctaacgcgtcgattttgtcggggtccgggcaaaaaaacggatttt
gctcgacctgcgaccagtctttgatatccagcggaatgtcgcccatctgg
gtcaggcagccacggatttcaataccaaatttctcggcgagatatttttt
ggcaatagctcctgccgccacgcgcatggcggtttcgcgggcggaagaac
gtccaccgccgcgataatcgcgcagaccgtatttttgttcgtaggtgtaa
tcggcatggcctggacggaaaacgtccttaatcgcactgtaatcctgaga
gcgctggtcagtgttttcgatcaacaagccaatgctggtgccggtagtaa
cgccttcaaaaacaccggagagaattttgacctgatccggctcgcggcgc
tgggtggtatagcgcgatgtcccagggcgacgacggtcgaggtcatgttg
caggtccgcttccgtcagcggaatgcctggcggaacaccatcgacgatgc
agccgagcgccagcccgtgcgattcgccgaaggtggttacgcgaaagagt
tgtccaattgtgtttccagccatcacggctccgttattgttgtgtttgcg
tgtttacttaatctttataaatcgcgaaatgttctcgtgcggcaataagc
tgctctttggtgagcataaacacaccatcgccgccgttatcaaactccag
ccaggtgaacggaacatccggatattgttccataagatgtaccatgctgt
tgccgacttcacaaatcaacacgccatcatcagcaaggtaatctgccgcg
ttaccgagaatgcgacgcgtcagtttcaggccgtcagtgccagatgccag
gcccagttccggctcgtggcggtattcgtttggcaggtcggacatatctt
ccgcatcgacatacggcgggttagtgacaatcaggtcgtactgcactttc
ggcaagtcgcggaacagatcggaacgaatcggaatgacgttgtggatcag
accgtgttcttcgatgttctgttcagcaaccgccagcgcgtctggagaga
tatccaccgcgtcgacttctgcatccgggaaggcataagcacaggcaatg
gcgatgcagccgctaccagtacacatatctaaaatatgctgcggttgctt
gctgataagtccggcaaatttattgttgatcagttcaccaatcggcgagc
gcggcaccagcacgcgttcatcgacgtaaaattcatggccgcagaaccac
gctttgttggtcaggtaagccaccggaatgcgttcattgacgcggcggat
cacgcgttcaacaatacggtgtttttcgctggaggtcagacgcgcggtgc
gcatatcttccggaatatccagcggcaggtagagcgaaggcaacaccagc
tgtacggcttcatcccacgggttatcggtaccgtgaccgtaccagatatt
tgccgcgctgaagcggctcaccgaccagcgcaacatgtcctgaatggttt
gcagctcatttactgcttcatcaacgaaaattttatccacgtattcctcc
agggcatgatcgcaataatttcggcggctagtttgccatgaagatgacga
taaatcagcattcacgcgcggtgagtgaggaaaaatacgtttaaaacgat
cgattgcgctacgagtcgggtaaactgtaggaaaattagaaatagagaca
gataaatgaaaaagaaaacaacacttagcgaggaggaccaggctctgttt
cgccagttgatggcggggactcgcaagattaagcaggacacgattgtcca
ccgaccgcagcgtaaaaaaatcagcgaagtgccggtgaaacgcttgatcc
aggagcaggctgatgccagccattatttctccgatgagtttcagccgtta
ttaaataccgaaggtccggtgaaatatgttcgcccggatgtcagccattt
tgaggcgaagaaactgcgccgtggcgattattcgccggagttgtttttgg
atttacacggtctgacgcagctgcaggccaagcaggaactgggggcgttg
attgccgcctgccgccgtgaacatgtgttttgcgcctgcgtgatgcatgg
gcacgggaagcatattttgaagcaacaaacaccgctgtggctggcacaac
atccgcatgtgatggcctttcatcaggcaccaaaagagtatggcggtgat
gcggcgttgttggtgttgattgaagtcgaagagtggctgccgccggagtt
gccctgaggagttgagcgcgttgcgccaggtacgggtaatggcaggggcg
aatgcccctgcctggtgtatctaagggctacaactcattcagtatgtact
ggaaccggcaagtagaatcgattggctgcatactgctggtatcaacacgc
acgaccatatcgtgtaactgtttgtccgttatagggtgtcgatttggcgt
gaccgagacttccgccttgtcacatcccgacgcggtaaaagttatcatct
gtgcaacccagcggcagtaaccacctgtttcattcatctgcgtactgtcg
cacaacttcccatctttcatcaaatacgttgaaagcgttttctcaaccac
accgcccgtcgactgcagggtgagcagttttgacttactgacataattct
cattccatgaaacgtcataaggttgaacagaaacggatggacaaatcgtg
tcgtgactatcaggcccctgatacgtcacgccccctggagaggcttcaga
gtcattcataataaccaaccatggacaagaaaagtaagattcaatctctg
cagagacaataacctcaaatgtataatacccgcagttccacccagacggt
aatccaggacaacttgctttgttgatattttgatggtagccaatcagctt
aaccgaaggggcaggaggaggaccactccagctcacattttgcaatattt
ccccagtcatgagccattgactacttttatattcaccaacgtacactgcg
gatggcatcattatttttaaattaaaagtcgcaatattacgcgaatcacc
gttgtaaccgtagtaaacgtcaacgctatgcccggcagccatagcttctg
tagtagcaataagcatgaccagagcgaacaaccatcgtagtattttcatt
ttaaatatactcaaatgtcgcagttaaagaggcggtaaattcaccgatcg
tcacatcacggccgcttttcgcctgtagccaggctctgaaattgatatcg
ttattgccattggttagcgcaaaggtcgccccatttgtattgttgatggc
aacctgcattccgtcggttttttccatgccaattcccactccctgagcgg
ttgatgacgtatccagtgccagaaaaccgggttgttcgctgtcttctacc
cccgtgagcgtgacttttacgttgtatcccgccggccctttgcaatcttt
cagcttaaagactacgggtacacgagcggactggcctgcaacgttcaaat
cctgacgactgaccgtgggaaagcgcacctctgccagatattggccatcc
accaccagcgcacaggatttacttaataaattaccggagaaatgcagatt
attatctgccgcgaataacgtgctactcattgccaatatcagccccgcta
acaggacgtaaccaccggactgaatcattgatttattcattgataatcca
cccgtaatgttgcgtaagccgaaaaattcgtatcgcttaacacagcatca
ctcgcttttaccggtacggcctccagcttcggcttttgcgtaaaatcagt
ggcgttgatagcaagcggagtattgagtttaaaacgctgaccatcgtgct
gaagctcgataccaaaaccgggtacatcagtttcaattgctgcatcatta
aaactggtttgtgtaccagtccaggtgagggtcatctcccaatctggatg
acgggtcgtcgagtcacaagtgagttcatatggcacctctttacgaccat
agttgccgttgatgtcgtcgataatgagatcgcgaaattcgacttcaatg
gttttaccaccgctgatgctacaggttggcggtgacaataatgtcccgtg
aaaggtgatgtcttcatcagcagcatgagctatggcgctactgacacaaa
gcagggttaagaaagtctttctcattgatagtccaccaccatggtcaaac
tggcgttaaactcgcccgcagcaagttgcgccccgcttgccttcacaggt
acagccttcaactgtggctggttattgatattaaatggcgtccagctatt
ttcaccgacggcaaacaatgagttatcggcgctattttctatccgaatgc
ccagcccggtgatattggtactgagtaccgtttcgccgttaatcgttgag
gtattgcccttaagttgcatccgcaagtcgttagcaagactgtttgtgca
gttcaacgtgtatttcgcatcttgccgataattggtgccatcaacgttat
cagcaatcatattgccgaactctacctggctgcccttgattgaacagggt
ggcggagcatcgaccaacacgcgcagaattaaatccacgggtttactacc
agccatagcagataaactacagacactgcataccagcagccctgcgccca
ctacaaacttttgactcataactccccccgtcatcagcctttgcggctct
gctcttcatccacctggcagctgttgccattgcactggaagaacagcggc
atccgtgcgccaaagtcgttgacgtaagtcagcaccggtacgctatccat
tttcacattcagcggtaccgtggttttcggctcaatgaccagaggcgaga
accctgcagctggattaccgtttttctgcgcactggcgttgctgataatc
acgtagtacggcgttgggttattgacggtaaatgcctgaccgctgcgggt
gagcgtcaccttgtgctgccacggacttttcatactgaccttttccagcg
cctttggtcgccagaacaacttgatacgcgtttgcagcgcgatttgcagg
gtattgggtttgtttgattttggcgggatctcgcgcacgttaaagtagaa
catgctttcacgatcggctggcaatttgttgatatccggcattccctgca
cttttacctgcccgttcatcattgaatcgatgcgttgcactggcggcagc
acagttaacggcgaggtgatcttgttacccttttcatcttcaatccagct
ttgagccagataagggagtttcggatcgttattacgcagcgtcacgctga
ttgatttgtcgctttcattaaatatcaaacgggtacgatctggcgttaca
gacgccagggcagacaaactggtagcgctaagcagtaacgccagcgtcat
agcacccaatttggcagagcaaagtaaatcagacatggatcattccttaa
tcacgttattggttagctgaaacagaaacagggggatcggtgggtgtcac
ctgttgcgtctgctcctgaatgacaggctttatgtcatcaggaacaaccg
gcgcgacgttgcctttatgctggcatggcagtaacaagccgttaaacaga
tcggcaggcagcgggtccggcaggttgatatcgcaatgcgcaacaccact
ccagaacacactcatatgttcgccaggtttcaccccagccagatagacac
taccgtcatcatcgacaaggcccactgtctgctcgttatcattttttact
tctgcgccaaacggtggatggctgccatcttgtaaacgcagcaccgccat
cgctttttgaccactgatgacggcaaatttgcggtagccaatggctcctt
cagttagcgtggcttgcaccaccgactgggttgcttcggcgttttccggc
aatttgttgaggtcgatatacgcctgattgcgataataattgttaacgtc
agaaacgacggctttaccaaacatattggtataaacagcagccccgttac
cttccaccggaacatcggcaacgccatcggcatcaatcagcaggcgtgtc
ccgcccatattctgggtacggtgaagtgcgccgccgtgggtagtaagcgt
tgcgccgccctgtaacgacaagcccgcagaggtgtattgcccttcatggt
agttcgcactgaggtcaacctgcgccagcgaaccatcatggctgtagtag
ccatcaacgctggtgtgtttgtcactggtgccgatgttcaactgatagtg
agtcgcgtcatcgacacggctaaaataaccgacctggctgctgtccgtcc
cactgccatagttgccgttatagctaacggtactgttgtcgccccacggc
atactgagcgaaatctacatgcccttatccgcccggttgtcatactcgta
gcggtagccagtcagggaaacgctcatattacgaatgctgcccatattga
aatagtgggagagcatgatgttgtagtttgtctgctcctcacgatcccag
taggtatggcgggtatagttgagataaaccgaaacacccgcatcgcggaa
gttctggttataagtggcggtgtacatctctttgtcgttgcccgtacgga
ccatttcgctgtcactggcatccagatactcgctcatggtcataaagttc
tcttccgagaagcgatatccagcgaaagtgacgcggctgttgagctggtc
aaagtctttggaataactcacacggaaggagttaccgtccagcgaacctt
tgccataagcggtgtctttatccagtttggtatgcgaatgagtaacatca
aacgcgaccgcgccgaaggtagacaaatcgcgaccgacgcccagcgccgc
agactgatagttttcatcacccagcgcaccgccatataacgaccagccgt
tagcgatgccccaggaggcttcagcaccagagaaaaatcccccctcgaca
tggtggccccactcttgcggacgtcccatcatgatcttatagcgaacctg
gcctgggcgagtgaggtatggcatcgaggcggtgctgatgtcatattcct
gcacctggccgttctgttcttcaatgcgaatatgcaacgtaccggagacg
gaatcaccaagatcctgaatacgaaacggtccagccggaacctgcgtttc
gtaaatcacacgccccatctggctgacggtcacttttgctgtggtgtgtg
ccacgccggaaatgtctggcgcgtagccgcgcagattgggaggcaacatt
tgatcgtcagtgctgacactgccaccaacataattaaaaccgtcgaaaat
atcggaattgaggtaatcttcgcccagcgccagtttggcttttaatgacg
gtaacgcccgccaggcataatagcgactccactcccattttttttgtgtg
tcatcgccgccaaattcatcgtcatcatcattactgcgcgtatgttgata
gttggtctgccagtcagcgcgcatacgccatggccccaggttaaccccga
ccgtcccgttgccgctgatctcgttactgtcatcgccgccattttcttcg
tgtcgtgtttgcgcagtgatgctgtagtccgcaatgatcccggagatgcc
atcatcccaacgagaaggtggatcccagtcgggccaggtatattcgaggt
aagcctgcggtagtgaaatgactaatgcggactggcttaaatcagcctta
atttccacgccttccagttgaccgggcttcaggcatttaccatcgtggct
ccattgcagatttttcgccacgtcttcttttaaaccaaactgcgccacca
gttccggtgtcagacaagcatagcttttgctaacgtcatcttcaccagca
taccagtaaatatcgtactcttccgccaatggctgtttatttagttgaac
ctgtaaattgtattttccgggctcaacatacccctggctggaaaaacgct
tcagatcaatttttgtgtcgccttttaattccagaaaacgggaatcaaac
tgaatgtcgtcttcagcccagacactgctataactccctgacattgccag
cgcaatgcaccacggaagaatccgtaatcgaaaaagagaatggtcaggca
tacacgtttttatccgtttttattcttgttcggtcaaaatccatttaaat
accccatagcagtgtcgctatgggggtatgccttacaggtaagtaatctg
gaaggtggtatttgcttcgaaattacccagatctggcgcatcagctgcgc
cgaccagccaggctttaaagttcagagtctgcttcgctttgcctttatta
gtggcagtatctttcacgattttctggtcaatacccatgccgcttttgta
agaggtacccagagagtcaccgatcgccaggctaacattgttaaatgccg
caccggtatcggtattgaaaatggtgtaataattgccgctatttgcagaa
gaaacggtaccagtaaaggtagtggtcattgtttcctgagtatcaaatac
gcaatcttgcaggcgaatctggaaatttttcggcgtggtggtgccgttat
ttttcagtttttcggcaccgatatcacccatatcaacttccagtttgtga
tcgtccggaacgatagaacacactgagtcttcaatggtgccgtaaaaacg
tgcagtaccgttgttacccgcagcgattgttgccgtagaggtgaacgcgc
ccatcaccattgccgcagcaatagctgttttaacaaacttactcattatt
tgtccttaaactataaataattaaaatataaacattgcaatacattgatt
cagtcaatagccaatgtttatacccagccattgaatacggcatgcgatcc
aaaaaaacaggtcgtaaaaaatgtattcgttggtgtggggtcgaatagtg
atgttttcactcccctgattcaatttaattttactaatgagtaaatgtag
atttaattaatatattgataggggaaagattatcttaaggatcttctaaa
aaaacacgaaatatatatttagaaaaaacaggaagcatatcaacaatgaa
tgccaatagcttaaaaaacaaacaatgaacatataatgcgattggcatta
acccgcttttgtcgatataatatataaacactatagccagaatttaatca
agtttcaattacgtcctgcctgattattcaactctattttctccattatc
tgtattaataaatgataatgagtgtcaaacagacattattcatttcaaca
tgtaactttgggcaaaatcaagatacgcgcagaagaatactttccgaatg
aaagttaaaggtgttttatttatagatggggagagtcttcgatagtagtg
aggttgacagatatccgctgcctgatgagcaattatgcccaatgaatcta
cctcattgggcataatttggaactcatcagatagcttttgccatcttcag
attacacgggctcatctgccagttgaatgtgccgtttccgctttcatcaa
gcgttacgctggcaatggccgaggtggtaaacataggcggcgtttcgccc
ggacataactcggcaaccagatacccgactaacggtaagtgagagatcac
cagtaccgaagcaacaccttcattggtcaacgcctgcaaataggcactga
ccagaccaacatcgccgcagggcgttaactccggcagaacttctgcactg
gaaggcaggttcagacaatcccctacttcttccagtgtttgctcggctcg
caggaacgggctcaccagaacgcgttcgatttccactttttgacctttca
gccagttcgccatcaggcgagattcgtcacaaccattagtggtcagagga
cgaacggaatcactggcggcatcgagggctgcgtcgccgtgacgcatgat
aaaaacttgcatattgcaccgcttttgttaaccagattcgcccgttttct
ttcatctgaaaccagagaaagaaaacggtggccggcattgtgccttatcc
attcaccgaatgaaacgctgttttttacctcaatggcgtaagtatagtca
atatgcgtttacattttgaccaacactccgccattcagcgcggattcata
tagctttgaccttcttattgcaggtcagttgcagttgttttccaaaaact
ttccccacgcgcgcccatctcgaccaaacgctcgcaaggggtaaaacggg
aaccatactgcgtggcaagtcgttgcattattgcaaccacttcgcccgcg
ccgagagaatcgatatagcggaacggtccaccgagaaatggcggaaaacc
aatgccaaataccgcgccaatatccccgtcacgcacgctacggataacct
gctcatcaacacaacgtactgcttcattcagcatcaacatcacacaccgt
tcagcaacctgcggtgcggagattcgcccctgcccttgtgtgccaatcag
cgggtaaatggcgggatcgacctgttttttgcttttacgccctttctgac
cataaagatagaaaccccggccattttttctgcctttgcgatcgtcgttc
aaaattgaagaaacaacatttgcaggcgcgctaaaacgttctccataagc
ggcttccagtacaggaataattttagtcccggtgtcgattcctacctcat
ccaaaagttggattgggcctaccggaaaaccaaatttcactagcgcggca
tcaatgtgctctacccgttcaccttgggtcaacatgcggatagcttcatt
aatgtaaggcgctaagatgcgattgacgtaaaaaccggctttgtcacgca
cgacaattggcgttttaccctgttttttcgccagttttactgtggtagcg
atggtttgcgccgatgtccccgcatgaggaataatctccaccagcggcat
tttttccaccggactgaagaaatgcaggccgataacttgctcaggtcgcg
tggcgtgagcggcgatatcaccaatcggtaaagatgacgtattcgaagca
aagatggtatgagcggcgcaattttgctcaacttccgccaccatctgttg
tttcaattcgagattttcaaacaccgcttcaataatcagatcgcgatggg
caaagccgcgatagtccgtcgttccggagattaatgccagctgtttgtca
cgttcgctggctttgagatgacgacggcgaactttgccctccagctgatc
ccaactgtacttcagcgcatgatttatgccctgcgggttgatatctttaa
ttctgaccggaatccccgctttacaagcagtgacataagcaataccgccg
cccatcaagccaccacctaaaatccccacgctgtttaatggcgcaggcgg
cgcatcactgccgggatctttcttcacgtccgtactggcaaaaaagatac
tacgcagcgcctgcgattgtggcgtcatcgccagttcgccaaacgcccga
gcttcggcgtcataaccgctgctggtgccctgcgctaatcccgtttcaac
aacctccaggatgcgttctgtcgccggataattgccttgagttttgtgtt
ctgttttcttgccgaccattttgaacagcagcgcacgacctaacggcccc
gccagaatacgctcgcgtacaggtagagggcgggaagatgggcgctcctt
ctttgccagctcaacagcggcttccagcagaatggagtgcggaacaacgt
catccaccagccccagctttaatgcctgtttcgcccgaagttgttttccg
gtgaggatcatctctaatgctgtgctgacgcctatcagacgcggtaaacg
ctgggtgccgcctgaaccgggtaacaatccaagttgtacttcaggcaaac
cgagcaccgttttaggatcgtcagtacaaacgcgaccgtggcacgccagc
gccaactccagcccaccacccaggcaagcgccatgaatagccgcgataac
ctgaatgggcaaagcatgaatctccgccatcaactgttggccctgccgcg
ccagagcttccgcttcttgcgccgttttgcagttgccgatcatgttgatg
tctgcgccagcaatgaagttgtccggtttagcggagacaaacaccacgcc
tcgcaactctttgttttcacggagttgcttaataatggcgcgcacctgcg
aggcaaactccgccttcagggtattcattttctcacccggtacgtcgatg
gtgataacggcaatgttgtccagacgaacattaagggtaaacgctgatgt
catttccattattccgcctccagaaccattgccgcgccaagcccaccggc
agcacaggcggtaactaaaccaaatccaccgccgcgacggcgaagttcat
gcaatgtctgggtaatcatccgcgcgccggtcgccgcgaagggatgcccg
taagcaatcgaaccgccaagcacgttaaatttgctatcgtccacttcgcc
agtggcatgtgcacgccccagtgcttcacgagcaaaacgttcactaccca
gcaactgaatattcgccagcgtctgagctgcaaaggcttcgtgcatatcg
atcaatgtcagatcgctcatcgtcaaaccggcacgctccagcgccagcgg
tgttgaccaggctggaccgagcaacatgtcctgccagacatcaatcgcag
taaatgcgtagctgcgcagataccccagcggcaccagccctaattctttc
gcccgggattcagtcatcaggatcaccgctgccgcgccatcggtcagcgg
cgtactgtttgccgccgttaccgttccgtgtttgcgatcaaacgccgggc
gcagctttgcgtaatcggcaagcgaggaattaccgcgaatattgttgtct
tcgacaagcggttgtttataaggagggataaaggcagtcatcacctcttc
tttgagttttccgtctgaccatgcctgagcggcacgctgatgcgaacggt
gcgctaatgcatcttgctgttctcgggtgatgccgtaggttttcgccatt
tgctctgcggtgtcgcccatccgcaagccggtagaatattctgctaccgc
aggtggtacgggcattaagtcgcgcaaacgcaggcgagagaagagtttca
gtcgctggctcatggtacgagctttgttgacatcaaccagcacgcgcgcc
agttttttactgacgccaattggcaataccgaagaggaatctgccccacc
ggcaatccccgctcgaatagttcccgccatcaggctttctgcgacgtttg
caactgcctggaaactggtagcgcaagcgcggctgacgctgtaagcatcg
gtatgtacattcattcccgtaccgagaacaatttcacgcgcaatgttggg
ggcttcaggcatttgtacgacctgaccaaagaccagttgttcaatcactt
cggcggggatctcgctgcgtgccagcagttcgcctaccaccatcttccct
aaatcaaccgcgggaatgccatgaaaagccgtcgcctgacgggcaaaagg
cgtacgtaaaccgctaacaatggcgatacgatcgccctggcgggtaacca
gcggtaaaacctgacccataacactcccctgtaaaaaaataaataaagtg
gtctgacctgatcatagtcttaaccatttttttacatttagccaagtgga
gaaaagggaaagtgggagctatgacacagagagaaaagaagaagagaaaa
gaaaacgcccctgccagcaactgacaggggcgtacgtacccgagaggaat
taacgcagacccagctggaaaatcagcatttcagcttcgcaggcaaaagt
gaaatcgatatccaggcgcacaccgtcagactcttcagtgaaagtcgggg
tgattttgcaaggttcagattccacgctacgggctttttcagtcagcgcc
gccagcgtttgctctgcttctgcgcggtttgcaaacacgcggctgtaaga
cgcggtgcagtcggagttgtccataatggtgccaacatccatacagcagc
aaaccggggtttcatcagcactacatttactcatcgttgatttcctctgt
atgtgcacccaaggtgccagataaacgttgtggatattttacgcttccgg
aaagtgctgctccagttgttaattctgcaaaatcggataagtgaccgaaa
tcacacttaaaaatgatctaaaacaaaattcacccgaatccatgagtgcg
ccacctccaaattttgccagctggatcgcgtttcttagatcatatttgaa
aaaagatagaaacatacttgcaacattccagctggtccgacctatactct
cgccactggtctgatttctaagatgtacctcagaccctacacttcgcgct
cctgttacagcacgtaacatagtttgtataaaaataaatcattgaggtta
tggtcatgagccagaaaaccctgtttacaaagtctgctctcgcagtcgca
gtggcacttatctccacccaggcctggtcggcaggctttcagttaaacga
attttcttcctctggcctgggccgggcttattcaggggaaggcgcaattg
ccgatgatgcaggtaacgtcagccgtaaccccgcattgattactatgttt
gaccgcccgacattttctgcgggtgcggtttatattgacccggatgtaaa
tatcagcggaacgtctccatctggtcgtagcctgaaagccgataacatcg
cgcctacggcatgggttccgaacatgcactttgttgcaccgattaacgac
caatttggttggggcgcttctattacctctaactatggtctggctacaga
gtttaacgatacttatgcaggcggctctgtcgggggtacaaccgaccttg
aaaccatgaacctgaacttaagcggtgcgtatcgcttaaataatgcatgg
agctttggtcttggtttcaacgccgtctacgctcgcgcgaaaattgaacg
tttcgcaggcgatctggggcagttggttgctggccaaattatgcaatctc
ctgctggccaaactcagcaagggcaagcattggcagctaccgccaacggt
attgacagtaataccaaaatcgctcatctgaacggtaaccagtggggctt
tggctggaacgccggaatcctgtatgaactggataaaaataaccgctatg
cactgacctaccgttctgaagtgaaaattgacttcaaaggtaactacagc
agcgatcttaatcgtgcgtttaataactacggtttgccaattcctaccgc
gacaggtggcgcaacgcaatcgggttatctgacgctgaacctgcctgaaa
tgtgggaagtgtcaggttataaccgtgttgatccacagtgggcgattcac
tatagcctggcttacaccagctggagtcagttccagcagctgaaagcgac
ctcaaccagtggcgacacgctgttccagaaacatgaaggctttaaagatg
cttaccgcatcgcgttgggtaccacttattactacgatgataactggacc
ttccgtaccggtatcgcctttgatgacagcccagttcctgcacagaatcg
ttctatctccattccggaccaggaccgtttctggctgagtgcaggtacga
cttacgcatttaataaagatgcttcagtcgacgttggtgtttcttatatg
cacggtcagagcgtgaaaattaacgaaggcccataccagttcgagtctga
aggtaaagcctggctgttcggtactaactttaactacgcgttctgataac
gcgttcgcctggataaagtcacctgcatagcaggtgactttaactccccc
acttcaccgaaagtagtgtcctcattgcttacctcctgagttttgcaaac
agcctgttggcagcttgccctttcaaatcaataagcggtatccacagaca
aacctgaagggaaaggcatattttcaggcgttctgctcgtccttctcaaa
gagtttacttttctgcatttccaggatactccccccccctggctattgtg
cgctcatacactcaaattaaagataggttctaaataaatgagcgtttttt
gatagtctatttcattaggtaatatatatttgtaacaaatcaatcaaaat
ggaataaaatcatgctaccatctatttcaatcaacaataccagcgcagct
tacccagaatccatcaatgaaaataacaatgatgaagttaatggattagt
acaagagttcaaaaacctttttaatggtaaggaaggaataagcacctgta
ttaaacatctacttgagcttataaaaaacgccatacgagtaaacgacgat
ccttatagatttaatattaataattcctcagttacttatattgatattga
ctccaatgatacagaccatattactattggtatcgacaaccaagaaccaa
tagaattacctgcgaactataaagacaaagaactcgtccgtactatcatt
aatgacaacatagttgagaagactcatgatatcaataacaaggaaatgat
cttcagcgcattaaaagaaatatatgatggagatcctggttttatcttcg
ataagatatcacacaaactcagacatacggtaacggaatttgatgagagc
gggaaaagcgaaccaacggacttatttacctggtacggtaaagataaaaa
aggcgactctctcgctattgtaattaaaaataaaaacggaaatgattact
tatctctcggttactacgatcaggacgactaccacattcaaagaggaatt
cgtattaatggtgatagtctcacccaatattgtagtgaaaacgccaggag
tgcttcagcgtggtttgaaagcagtaaagctatcatggcagaatcatttg
caactggttccgatcatcaggttgtaaacgagctcaacggggaaagactg
agagaaccaaacgacgtttttaaacgttatggtcgagcaataagatatga
ttttcaagtggacgatgcaaaatataaatgcgaccatctaaaagaaatag
tttctactttagtcggtaacaaaattaacgttggccattctcaaaaaata
tataagcattttaaggatctcgaaggtaaaattgaagaaaggcttcaaaa
tcgccaggctgaatatcaaaatgaaattaatcaaccatctgcgccaggtg
ttaattttgatgatatttaaaattatttttccagttttttgatttttcaa
cagctgaatatcggaaatagtcagtgacgaacatcagtatttttacataa
ttacgtctaggtcattgtcggtttatctccttttacttgtggtaattgag
ggataacaacaaaaaaggtgagttttgcgactcaccttttttatttgttt
cttattcagaatcaatatcttttaaatcatcctgaatcgcttgtgcgttc
ggattttcctgcggtttgagttcgccgccattagcgatgaaatcatgacg
ctggaagtacgcttcgcgcaccataatataaggatcggacgactgacgca
gcagaccatcggaatccagcagctgagcgcgggtttcgatcccttcaagc
gtccatttacccacagacatcggccaggtcagccaggaaagaaccgggta
aaaaccatccgccatatcaccaccgtcatcacgcagcgtgaagctaccgt
agaacggtaactgaacgtaaggcccataacccacgccataatgaccaagc
gtactaccgaagcggtgaggttcagtccgttgcagtttcgggttcgccat
ccctgcaacatcaataaaaccgcccatccccaaaatggtgttcaggaaaa
agcgggtaaagtggaccatcccctgataagggtcgccctgcaagaagtag
ttaaccatcaccgcaggttcttcaaggttgccagtaaagttgctcaaacc
gttacgcgccggttgcggaacataatcacgccaggcgacagcgaccggtc
gaacaatatacgggtctaatacattgaagttgaagttgtacatggtgcgg
ttgaacccttctaacgggtcagaacgcccttgctgatctgtaccggaact
cgcacaccccaccagaagcgtagttcccagagcaagcgccgacaggcgaa
gcttcataaatgtctccctgtttttttatggcttatgcagtttgccatcc
atgacggaacgataccgtatccgcctgtttaggtgtgggcgattgtaaca
gcacgtcaactgatgtccagacgccctgatttgctgatttgatcatagcc
tggtaatcgccgccctgtaggctacttgattctatagaaacagaaaaagg
caaacgcagccttttctacattttcagagtaactcccgtcagttgcgagc
aaaaaagccgctacgctttagctatacgtgctaattcaagagaagagacc
atggacaacgacaaaattgatcaacacagcgacgaaattgaagttgagag
cgaagaaaaagagcgcggcaaaaaaatagaaatagatgaagaccgactcc
cctcccgggcgatggcaattcatgagcatatccgccaggatggtgaaaaa
gagctggaacgcgacgcaatggcgctactgtggtcagccattgcggcggg
tctgtcgatgggcgcttcgttactggcaaaagggatatttcaagtcgaac
tggaaggtgtgccgggcagcttcttgctggagaatctcggttataccttt
ggttttattatcgtcattatggcccgccagcaattatttaccgaaaatac
cgtgactgcggtactacccgtcatgcaaaaaccgacaatgagcaacgtcg
gcttacttatacggttatggggcgtcgtgctgctgggtaatattctcggg
acaggtattgcggcgtgggcatttgaatatatgcctatcttcaatgaaga
aactcgcgatgcatttgtcaaaatcggcatggatgtgatgaagaacaccc
ccagcgagatgtttgccaacgcgatcatttccggctggctgatcgccact
atggtttggatgtttcctgcagcgggtgcggcaaagattgtggtgattat
attgatgacctggcttattgccctgggtgacaccacccatatcgtggtcg
gttctgttgaaatcctctatctggtgtttaacggtacgctgcactggagc
gatttcatctggcccttcgcactacctactttagcggggaacatctgcgg
cggcacctttatcttcgcgttaatgagtcatgcacagattcgtaacgaca
tgagcaataagcgtaaagcagaagcacgccaaaaagcagaacgtgcggaa
aacattaagaaaaattataaaaacccggcataaatggcgagggtttaagc
aatcgagcggcagcgtacttaccccgcactccattagcgggtatactcat
gccgcattgtcctcttagttaaatggatataacgagcccctcctaagggc
taattgcaggttcgattcctgcaggggacaccatttatcagttcgctccc
atccgtaccagtccgcaaaatcccctgaatatcaagcattccgtagattt
acagttcgtcatggttcgcttcagatcgttgacagccgcactccatgacg
ggtaaaaagtggataaaataattttacccaccggatttttacccatgctc
accgttaagcagattgaagcagcaaagccgaaagaaaaaccataccgcct
tctcgatggtaatggcctgtacctttatgtccctgtgtcagggaaaaagg
tatggcagcttcgctacaagattgacggtaaggagaaaatcctgaccgtc
ggaaaatatccgcttatgactttgcaggaggcaagggataaagcatggac
tgcgaggaaagacatctcggttggcatcgatcctgtaaaggcgaaaaagg
cttcgtctaacaacaattcctttagtgcgatttacaaggaatggtacgag
cacaagaagcaagtatggtcagtagggtatgcaactgaacttgccaaaat
gtttgacgacgacattttacctatcattggcggccttgaaattcaggata
ttgagccgatgcaactgctggaagtaatccgcaggtttgaagatcgcggt
gcaatggaacgagccaacaaagcacgcagaagatgcggcgaggttttccg
ttacgctattgtcaccggaagggctaaatataacccggcacctgaccttg
ctgacgccatgaagggataccgcaagaagaacttcccgtttcttcctgca
gaccagatcccggcattcaacaaagcactggcaacattttcaggaagtat
cgtatcgctcattgcgaccaaagttttacgctacacagccctaagaacga
aagagcttcgttccatgctatggaagaacgtcgattttgaaaataggatt
atcaccatcgacgccagtgtgatgaaaggacgcaaaattcatgtggttcc
tatgtcagaccaggtagttgaacttctcactacgctaagctccatcacca
aaccagtctcagagtttgtttttgccgggcgcaacgataagaagaagcca
atctgcgagaacgcggtactgcttgtgatcaaacaaatcggctatgaggg
tctggaaagcggtcacggattcaggcatgaattcagcacgattatgaacg
agcacgaatggcctgctgacgctattgaagtgcaactggcacatgcaaac
ggcggatctgtgcgtgggatttacaaccatgctcagtatctcgataaacg
cagagaaatgatgcaatggtgggcggactggcttgatgagaaggtggagt
gagcgaccttaacaactatcgaatagcacaaagtcttgcaatccagtgca
aagctttgtgtgtataagttttgtctcatcaaccacagcaagtatcgatc
gattaagacttggatgatagacttcattcctttgattattagctgataga
agaaatgttaaagctatttgcaaagtacacctctattggtgtgctgaaca
cccttatacactgggtggtttttggtgtttgtatctatgtcgcgcataca
aaccaagctcttgcaaacttcgcaggtttcgttgtggctgtgagctttag
cttcttcgcgaatgcaaaattcacattcaaggcatcgactacaacgatgc
gctacatgctatatgttgggttcatggggacactgagtgctactgttgga
tgggctgctgatagatgcgcacttcccccgatgataactcttgtcacctt
ctccgccatcagcctggtgtgcggtttcgtctattcaaagttcattgtct
ttagggatgcgaaatgaagatatctcttgtagttcctgtcttcaatgaag
aagaagcgataccaattttttataaaacggtacgtgaattcgaagaattg
aagtcatatgaagtggaaatcgttttcataaatgacggcagcaaagacgc
tacggagtcaatcattaatgctctggctgtttcagatcctctagttgttc
cgctgtcatttacacgcaactttggtaaagaaccagcattgtttgcaggg
ttagaccatgcaaccggggatgcgataatcccaattgatgttgacctgca
agacccgattgaggttattcctcatcttattgaaaaatggcaagcaggtg
ctgatatggttcttgctaaaagatctgaccgctcaactgatggacgcctg
aagcgaaaaacggctgagtggttctataagctccacaataaaataagcaa
tcctaaaattgaagagaatgttggtgatttcaggctgatgagccgtgatg
ttgtcgaaaatattaaacttatgccagaacgaaaccttttcatgaaaggt
attctgagctgggtaggaggaaagacagatattgttgaatacgtgcgagc
ggaaagaattgctggagatacaaaatttaatggatggaaactttggaatt
tagcacttgagggtattacaagcttttccacattccctcttcgcatctgg
acatacatagggttagtggtagccagtgtagcatttatttatggggcgtg
gatgattttagatactatcatatttggaaatgctgttaggggatatcctt
cactacttgtttcaatactgtttttaggtggaattcagatgattggaata
ggagtattaggtgaatatattggacgcacatacattgaaaccaaaaaacg
cccgaaatacatcatcaagagagtcaaaaaatgaataaagcaataaaagt
atcattgtatatatcttttgttttgattatttgcgccttatctaaaaaca
taatgatgttaaatacatctgatttcggaagagccattaagccattaatt
gaagacataccagcatttacatatgacttacctttattgtataaattgaa
aggtcatattgattcaattgatagctatgagtatataagttcatatagtt
atattttgtatacatacgtcctgtttattagcatttttactgaatatctt
gatgctagggtgttatcgttatttctaaaagtaatatatatttattcatt
atatgcgatatttacttcatatataaaaacagaaaggtatgtaactttat
ttacattctttattttagcttttcttatgtgttcttcatcaacactgtca
atgtttgcatcattctatcaagagcaaatagttataattttccttccatt
tttggtgtattcattaacatgcaaaaacaataaatctatgcttttgctat
ttttttcgttgctaataatatctactgctaaaaatcaatttatattaacc
ccactaatagtgtattcatattatattttttttgatagacacaaactaat
tattaaatctgtaatatgcgtggtgtgcttgcttgcgtcaatatttgcaa
tatcttattcaaaaggtgttgttgaattaaataagtaccatgcaacatac
ttcggtagttatctttatatgaaaaacaacgggtataaaatgccatcgta
tgttgatgataagtgtgttgggttagatgcctggggtaataaattcgaca
tatcatttggcgcaaccccaacagaagttggaacggaatgtttcgaatct
cataaagatgaaacgttttcgaatgcactctttttattggttagcaaacc
aagcaccatcttcaaacttccatttgatgatggtgtgatgtctcagtata
aagaaaattatttccatgtatataaaaaactacacgtaatatatggagaa
tcaaacatactaacgactattactaacataaaagacaatatatttaaaaa
cattagatttatatcattgttattattttttattgcttctatttttatta
gaaataataaaataaaggcatctttatttgtagtatctctttttggaata
tctcaattttatgtgtcatttttcggggaaggatatagagatttaagcaa
gcatttatttggaatgtatttttcgttcgacctttgcttatacataacag
tcgtttttttaatttataaaataattcaaagaaatcaagacaatagcgat
gtaaagcactaagtttaaattgcgcgccaatcatggcgcgcacaagctat
aataccaacctaatttctcctcctcttagagtgactatatctcctgatag
aattgcggtattgactatcaaatgccctgattcgttgtttattgtaatat
ctcctctatctgcagacgataacttaaatgcatcattgcccacaacaaac
cccctccagaaccaagtgctgatattatcatcaacagtgatagatacata
tactaactgattatcgttataagtgattcctgtcttatacttaacataag
gacttccactttgattctcgatagacacataacatccaggggttatgttt
gtatgcgtcccgcgactatcgccccattaacgccatacgataaatgggat
ggtgagaaatgggtgacggataccgaggcacagcatagcgtcgcagtaga
tgcagcagaagcacagcgccagtcgctgattgatactgcaatggcttcca
ttagtctgattcaactgaaattacaggctgggcggaagctgatgcaggca
gagacctcccgacttaacactgtgctggattacattgacgcggtgacggc
aacagataccagcaccgcgccggatgtcatctggcctgaactgccggagg
agtaggccattcaatatctggcgcactggaagtatcgaccagctccagtg
cgtccagataatccagccacaaattatattgcgccagttcctcacctttc
agacgaccaatagccgctttaccagcccattgtttactgttcatataatc
gttggcctgattaatcaattgctgctttttcagttcggctgcagcaatct
gttcctcatgtgttggtggtggaatttcagaccatgcaggaaaaccattt
tctccagcgatacggatttttcctttcggcggtaatccggaaaactcaat
atacacttgctcatcaacttcaacagcatcatctggccatgagccagctt
gcgtgtaatcctctttcatctccaagggatagaaagagtttgtagtcgcg
gaatatatgtaattcatttttcactccataaagttaaaagaaattaacac
cctaatgcgaaaaatgaagcaccgataccgggtacgcctgctctggaaat
aaatttcaccgggtcctggttataaccggcacaagctatatagccaacat
ttgcactgccgggagtgtaatcctgagtcgcaaatacccgcagacatcta
ttcggaaatgcaatcggaaaataggttactgtgtcctgagacgtcagcgg
aacatcaattggcccccattgaataattaaaccggatggcaatttttgat
atccaggaactgaagcagaaagcataaaactacccatatcaggtatctga
ttcgcccctgtccctacatttcttttagccgcttctcccaaaccaaggtt
ttcgagagccttttgcaccgtgccgtccaatttgatatcgccaaacggat
tcttgcggcttaacagcagcgcacgaagcgcggtaagcagctggtcatgc
cgccccttctccaggctggcaccggaggcctccacaacgctgcaaagctc
ctcctgcaacatgtcaaagtagtcatcatccagatcggtggcaggcgtgc
cggtctgggggttaccacgggtacgggggattaccaaaggcagcaccttt
aagctccgcaagacgttctgaccagtcatgcgccagcgcgttgtcttccg
cagtgtaatacgcggcacatttggcgttatcaccatcagtaaacagatcc
agaacaaacgggccaaacagggtgttaattccccagaaaatgttgtccgg
cgtgcgccactgatcgcccacttccttcagttcatgggctggtttgttcc
gcagctccaccagcgcctggcaatatttattactcattaagcccccacgt
aattccctgagagataccactcttcacctgatgcagcccgcttactgctt
ttccgtaaacaccgttcacgacgcgccagaaaattgtttcgttctggctg
ggagtggctttcacggaatgccgccatccacaccgttgcagcacgacggt
ataagcccctggactccagttcttccgcctggcgggtcaggcacaaaatc
acccgcgggtcgttagtgccgacatagaaattgcgcacaggtctggtttc
acgaactggttgtggttccggatcctgcgctctctcagtcaggcgcggga
aatgtctgtgtgtatctccttcacaacggtgagccacacgcccactctga
cgtaacttgcttgctgactgcagaacgcgctgccgtgagtaacctgcaaa
agcatccgcaatgtctccggaagtacagcccggatgggcttcaatgaatt
tctgaacgtcattcaaaagactcatgctcaccccctgaatcctgccggga
tctggctgtagtccacattgtcgtaactggctttgaagtacgggtcttcg
cgtttttctgtgtacgtgctgacggacggcgataagcgcagggaaagctc
atcccatttttcccgcagcttcgacgggctgagcacgttacggcaccaga
acggatcgcggctgacgcggctgtacatctcgcagatttgtttgtgagta
cgaccatcctgcacacacatcaggcgaatttcgtttgcccaggctgtcca
gttcggttctttgggacgaaccacctcgccgtcacattcggcggcctgct
cgtacagggcgatgatttttttccagagccactgtgcgcaggtcaaatca
tcctgcgttccccactggcgctttttagggctgaatacaaccgcatcagg
atggcgagttaaaaaatcctgttcatccgtctgcgtgtccggttgcgaag
cgtccggacgagaaggttttttatctgacggatcatgttttgattttact
gacggatccccgccagattctgacgggtgaaaacccgattttttgccaga
tttcgacgcatcaaattttgacgggtcagattttgatgcgtcagattttg
acgggtcagagtctgacagttgagaaaatgccgctgcctgaagcttcgca
acgttaagctgataaacattcgacgcattgcggttatgatgaggagcagc
aaaatggctagcgaacgcagtactgatgtgcaggcatttatcggggagct
ggacggcggcgtatttgaaaccaaaatcggcgcagttctcagtgaagtcg
cttccggtgtgatgaacacgaaaaccaaaggtaaggtctcactcaacctg
gaaatcgaaccatttgatgagaaccgtctgaaaatcaaacacaaactctc
atatgttcgcccgactaaccgtgggaaaatttccgaagaagacaccaccg
aaacgccgatgtatgtcaatcgcggtggtcgcctgactattctgcaggaa
gaccagggacaattactgactcttgccggtgagcctgacggaaaactccg
cgcagcaggtcattaatatcattcttaattaactaattatttatctcatc
actgaatatcttaatatagtgaggacttattatgtctcagaacttagacg
caaccgcaattaatcaaatccatgcccttatttctgctcagggtgttaat
gaaattatcagtaagattggtgccgatgctgtggcattgcctgagaattt
ccgcattcatgatctggaaaaatttaatttaaatcgcttccgtttccgtg
gtgcgctttccactgccagcatcgatgactttacccgttattctaaagat
cttgcagatgaaggcacccgctgctttatcgatgctgataatatgcgtgc
cgtcagtgtgcttaacctgggtactattgatgaaccaggtcacgcagata
acaccgccactctcaaactgaaaaagacagcaccgttctctgccctgttg
tctgttaacggcgagcgtaactcccagaaatcactggcagaatggattga
agactgggccgactaccttgtgggctttgatgctaatggtgacgccattc
aggcaacaaaagcggctgcggcaatccgtaaaatcacgattgaagcaaac
cagaccgctgattttgaagataatgacttcagcggcaaacgctccctgat
ggaatctgtcgaagcgaagaccaaagacattatgccagtggcatttgaat
ttaaatgcgttccgtttgaaggtctgaaagaacgtccgtttaaattacgc
ctcagcattatcactggcgatcgtcctgtactggttctgcgcattattca
gctggaagcggtgcaggaagatatggctaacgaatttcgtgatctgcttg
ttgagaaattcaaagacagcaaagtagaaacctttattggtactttcacc
gcctgatttcattactgcaaatgcccctgcgggggcatttatggaaacgt
aattaactcaataatcaccggatggtgagggcttccttttacccaaactc
agcgcggtgcagcgcatatacgtggagaacaaaatgtcatttattaaaac
tttttccgggaagcatttttattatgacaagataaataaagacgacatcg
tgattaacgatatcgcggtttccctttcaaatatctgccgctttgccggt
catctttctcacttctacagtgtcgcccaacatgcggtgctttgcagcca
gctggtgccgcaggaatttgcttttgaagcattaatgcatgatgcaacag
aagcgtattgccaggacatccccgcaccactgaaacgccttcttcctgac
tataaacggatggaagaaaaaatagatgcagtaatccgtgagaaatacgg
gttacctcctgttatgagcacgccagtgaaatatgccgatctcattatgc
tggcaaccgaacgccgtgatctcgggcttgatgatggctctttctggcct
gtactggaaggcatcccggcaacagagatgttcaacgtgattccactggc
accgggtcatgcctacgggatgtttatggaacgttttaacgatttatcgg
agttacgcaaatgcgcatgaatgttttcgaaatggaagggtttcttcgcg
ggaaatgtgtaccgcgagatctgaaagtgaacgaaacaaatgctgagtac
ctggtacgtaaattcgacgcgcttgaagctaaatgtgcggcactggaaaa
caaaataataccagtgtcagctgaactgccaccagcaaatgaaagtgttc
tgttatttgatgctaacggagaaggctggctgattggctggcgttctctc
tggtacacctggggacaaaaagaaaccggagaatggcagtggacatttca
ggttggggaccttgaaaacgtcaatatcactcactgggcagtaatgccaa
aagcaccggaggctggagcataatgaccacatttaccaataaagaactga
ttaaagaaatcaaagaacgaatcagcagcctagaggttcgagacgatatt
gagcgccgtgcttatgaaatcgcactcgtatctctggaagtagagccaga
tgaacgcgaagcctatgaattattcatggaaaagcgtttcggtgacttag
tagatcgtcggagagcaaaaaacggcgataacgaatacatggcatgggat
atgactctcggttggatcatctggcagcaacgagctggtatccatttttc
aacaatgtcacaacaagaggtgaaataatagagccatacagcctcacact
cgatgaggcctgtcagtttcttaaaatatcctgatctaccatcgccgtca
tagagcgtatttttattacctgatttgcaggttcgattccctattcggag
atagcactcatgcaacacgaactacagcctgattcactggttgatttgaa
attcatcatggctgatactggctttggtaaaaccttcatctatgaccgga
ttaagtcaggcgacctgccaaaagccaaagttatccacgggcgagcaaga
tggttatatcgtgaccattgtgaattcaaaaataagctcttaagccgcgc
caatgggtaaaatagcgggtaaaatatttctcacatctaaaaaacaccat
tccaatcaatcccctgctgcttcaagtagatgtctgcaggggacaccatc
cttgtgtttatccctaaaaccacataaaaaccgtaaattaaattcgaact
agcaggccgaataaggcacaccaggaactcgtggttttattcattatgaa
gtggtttttacctgttctcttagccagataataaacgcttcaatttttgg
ccactgcctgcccggtaatgtggtgatgtaataatgctgatggcatttca
ccgtcatatcgccaaacggcgcgacgagctcaccactggcaagccttttt
tgtaccaggcgttttcttcccatcgccaccccaatatgattcatcgcggc
aataacagctaaatcagaacgatcaaagccaattccagaagatgtcggca
aattaaccgcataatgttgcgcccaactatgccattcatccgtaccggag
tcgttgctccatgcctgtctgtcatggagcaacgtacagtgacacaggtt
aattaccgtgttggttaaagcatgtctttgagcgtattccgggctacata
ctggcaggatttcttcatccatcagaaagtgatgagtgagttgcgctgac
ggcgcatcatcaaagtagatcgccaaatcgattccggcacgttgcagatt
gacgttgtcattaccagtgagcacggtgagcgaaatagacggataccggc
gtgtaaagtcacctaatgcgggcaccaaccagcattgggcgatagagggc
cgggaatacagagttaacgttcccgataactcctgatttttgatatcaag
aatttcctggttcagggtatccagcgacgattttagcgcccaataaacac
gtttcccctcgtgcgttaattccactttgcgatgggaacgaacaaacaac
tgaatgcccaattcttcttccagctgattgatacggtgacttaccgcact
ggggctcagcgacaattcctctgccgccagggcgaaggactgatgcctgg
cagccacttcaaaagtatgcatttttgataattgccagccgttaagcagc
cgatttcttatttcacgaaggggttccataatcacctcatttttcgctta
agtgtaaaaaaatagcggcaaaatttcagctatgagatgagctaaagtga
accatatctcaattcaccttcatttttagatgtaaatcactccattgatg
caatttacctcatgtgaaaggcaaattttatcgtttgtcagcctgcgttg
tttttttgtccaatatcatcaggttaatcacaggggaaggtgagatatgc
actctcaaatctgggttgtgagcacgctgcttatcagcatcgtgttaatt
gtactgaccatcgtgaagttcaaattccacccgtttctggcgctgttgct
ggccagcttcttcgtgggaacgatgatgggcatggggccactggatatgg
taaatgctattgaaagtggaattggcggaacgctggggttcctcgcagcg
gttatcggccttggcacgatactgggaaaaatgatggaagtatccggggc
cgcagaaagaattggtctgacacttcaacgctgccgctggctttcagttg
atgtcattatggtgctggttggcctgatttgtggcatcacgctgtttgtt
gaagtgggcgtcgtgctattgattcctctggctttttcaattgccaaaaa
aaccaatacctcattattaaagcttgccattccgctatgtaccgcattga
tggcagtgcactgcgtggttcctccacatccggctgctttatatgttgcc
aataagctgggcgcagatatcggttcggtgatcgtctacggtttgctggt
tgggctgatggcatcactgatcggtggcccacttttccttaaatttctgg
gtcaacgactgccctttaaacctgtacccacagagtttgcagatctcaaa
gttcgcgatgaaaaaacactaccgtcattaggcgcaacgttattcaccat
actgctacccattgcgctgatgttggttaaaacgattgccgaattgaata
tggcgcgtgagagtggtttgtatatcttggttgagtttattggcaaccct
atcactgccatgtttatcgccgtgtttgtcgcctattatgtgttgggtat
acgccagcatatgagcatggggacgatgctcacacatacggaaaatggct
tcggttctattgctaatattttgctgattatcggggccggaggcgcattc
aacgccattttaaaaagcagcagtctcgctgatacgctggcagttattct
ctccaatatgcatatgcacccgattcttctggcctggttagtggctctta
ttctgcatgcggcagtgggctccgctaccgtggcaatgatgggggcaacg
gcaattgttgcacccatgctgccgctgtatcccgacatcagcccggaaat
tattgcgattgctatcggttcaggtgcaattggctgcactatcgttacgg
actcgcttttctggctagtgaagcaatattgcggcgctacgctcaatgaa
acatttaaatactatacgacagcgacatttatcgcttcagtcgtcgctct
ggcgggcacattcctgctgtcatttatcatctaagcgcaaagagacgtac
tatggaaaacgctaaaatgaactcgctcatcgcccagtatccgttggtaa
aggatctggttgctcttaaagaaaccacctggtttaatcctggcacgacc
tcattggctgaaggtttaccttatgttggcctgaccgaacaggatgttca
ggacgcccatgcgcgcttatcccgttttgcaccctatctggcaaaagcat
ttcctgaaactgctgccactggggggattattgaatcagaactggttgcc
attccagctatgcaaaaacggctggaaaaagaatatcagcaaccgatcag
cgggcaactgttactgaaaaaagatagccatttgcccatttccggctcca
taaaagcacgcggcgggatttatgaagtcctggcacacgcagaaaaactg
gctctggaagcggggttgctgacgcttgatgatgactacagcaaactgct
ttctccggagtttaaacagttctttagccaatacagcattgctgtgggct
caaccggaaatctggggttatcaatcggcattatgagcgcccgcattggc
tttaaggtgacagttcatatgtctgctgatgcccgggcatggaaaaaagc
gaaactgcgcagccatggcgttacggtcgtggaatatgagcaagattatg
gtgttgccgtcgaggaaggacgtaaagcagcgcagtctgacccgaactgt
ttctttattgatgacgaaaattcccgcacgttgttccttgggtattccgt
cgctggccagcgtcttaaagcgcaatttgcccagcaaggccgtatcgtcg
atgctgataaccctctgtttgtctatctgccgtgtggtgttggcggtggt
cctggtggcgtcgcattcgggcttaaactggcgtttggcgatcatgttca
ctgcttttttgccgaaccaacgcactccccttgtatgttgttaggcgtcc
atacaggattacacgatcagatttctgttcaggatattggtatcgacaac
cttaccgcagcggatggccttgcagttggtcgcgcatcaggctttgtcgg
gcgggcaatggagcgtctgctggatggcttctatacccttagcgatcaaa
ccatgtatgacatgcttggctggctggcgcaggaagaaggtattcgtctt
gaaccttcggcactggcgggtatggccggacctcagcgcgtgtgtgcatc
agtaagttaccaacagatgcacggtttcagcgcagaacaactgcgtaata
ccactcatctggtgtgggcgacgggaggtggaatggtgccggaagaagag
atgaatcaatatctggcaaaaggccgttaataacgtttcaacgcagcatc
gcaatcctttccctgggtgagcgatgctgccgatggcgcagacttaagat
ccccggtcttacccgctataaccccctccttttatcatcacccaacgcct
ttcgctgtaaacggcggtttcgcaaaccaaaccaaaaccgtaagtaagat
aaaagcaatagccgccatacggaaaatctcatttgcagaaatagaaagtg
actgctgggttatttcattattaatttcattaagaactcctgaaagcgaa
ccataatatttatccataatttgtgacgatgaattaaacacggggttaaa
ttgatcgatggttgctgtcaactgactatggtgtaacgattcgcgtcgtc
cccacagcgtcattgtcaacgacgtaccaactgatcctgacaaggtacga
aaaaaattactcatactcgaggcattggcaaatttattatctggcaagcc
tgaaaacgaaatcgttgttaagggtaaaaagaaacaggcaacggcgaatc
cctgaaaaaactgcggcaaaatgatgcctgtaaaatcaatcgttggcata
aatgtcacagaacgccagtaatagcaaaccgcatacatcaaaaaactaaa
tgtcactaacaaccgcatgtctattttgttgccataacgtcctatcaaag
gtgaaattaatagtggcatgatgccgatgggcgcataagcaagtccggcc
catatcgcattataccccatcgtttcctggagtaactgcggcataaggac
gatcgctccagagtaaaataaatacgcgcatgtgatactcacaataccaa
tggtgaagttacgggacttaaacaaactgagatcaagaatcgggttctct
gaggtcgactcccaaatgactaaagagatcagagaaataactgatactac
tgttaatattattattgtactcgagttgaaccaatccagatcgcgccctt
tatcaagcataatttgcaagccaccaacaccgagcactaacagggtcagt
cctggtagattcattttgaccggtgaagtctcagtttctcttcctttaag
taaggttaagcataatgtcaggacgataatccccatagggacattgatta
aaaatatccaaccccagctaaagttatcacaaatataaccgcccaatatc
ggcccacatatcggagcgataatcacggtcattgaccataatgccagagc
aaatgttcttttttctggcggataattccttaataataaactctgtgaca
gtggaattaacggccccgccattaacccctgaacgactctaaaaaatatc
agcacatcaagattggtcgataggctacacattaatgaagacagcgaaaa
aaaagtgactgaaagtaaaaataatcttaattcgcctattctttgtgcca
acctgccagtaacagggatcgcaatggcatttgctacaccaaacgaggtg
ataacccaggtgccttcgtctgttgatgctcccagaaagccagatattgt
cggtattgcgacgttagaaatagtggaatccaacatttgcataaatgtcg
ctaatgacaatgcaatagtgacgcaccataacgtcccaccggttaatggt
gccggagttgatttagtgattgccattaaagttgtccattatgcgaaata
atgttgctaatttctttttctatcggactggtatcgataactaaagcctt
actggtataagccggcatggaggtcacggttgaagccagctcaggcatct
cggcaatgtcttcgttcttcgtatcaatagttgctgtcatcgataaacca
atacgcaaggggtgttccatgagttcttttggatcaagagaaacttcaac
cggtacacgctgaacgattttgatccagttccctgtcgcattttgtgcag
gtaataaggagaacgcattgccggttcccatattgatccctgtcacccga
ccatgaaacacaacattttcaccataaagatcgctgataatattgaccga
ttgaccaatccgtacatccgtgagttgtgtttctttaaagttggcattaa
cccacatttgacgtgccggtacgacagccattaacgattgtccggggctc
actgtttcgccgacctgaacacttctctgggcaatatagccggtaaccgg
actcttaatatccgtacgtttaagcgccaaccaggcttctttagttgcat
ccgccgcttcaacgacttgtggctgacggtttaatggtgtgttcattact
aaagctttattcgctttataagcctggatagcggcattcaatgccgcttt
gctacttattaacgtatctttggtatgctccagcgtttcttttgaaataa
ccccctgcttcgctaacggcactcgacggttataatcttctaaagattgt
tgatactgaatacgtgctgaagcgacttcggcactgtattgtttatcctg
taagtatagtttattcgtttgccgaacaatatttgccagattatttttag
ctttattgagtgcgatagtggcatcagttttatccagtgaaactaaaatg
tcaccttgtcgaacgtagttcgtatctttatgattaacgacagtgacact
acctgagacttgtgcagaaattggatctgcattccccgtgacataggcgt
catctgtactaatcatgtcttctaattccattgaccaataggcataggca
cctgaaaacgcaataaataaaactaccgccaataaagaaaagtattttct
tctgttagaatgttttttatttgaattaatctgttccactattatctctc
atttctcatagatgaaatttatgaattgaatgaaaagagcattcattctt
catatcaaacacagtgcatgtgttgcacattatcccaggaacgttggagg
cctaatttaaatgaggtgcaaaaaaaacaacagaggactaaaccgtggct
tttgcaatacaattcttacgcctgtaggattagtaagaagacttatagtg
ccaacttgaaactataaatcatcggtacaatccctgattttattgttgac
atttcatttatgccgactatttatatggtatacttgtcgaattatcttaa
aggaagctcagattttcttatttttattgagaaaatgagatgacgcctta
tgtctgtattactacagggagaagggagatgcttcattgcaaagggaata
atctatgaacgcaataattattgatgaccatcctcttgctatcgcagcaa
ttcgtaatttattgatcaaaaacgatattgaaatcttagcagagttgact
gaaggcggaagtgccgttcagcgggtggaaacacttaagcctgatatcgt
catcattgatgtcgatatccccggagttaacggtatccaggtgttagaaa
cgctgaggaagcgccaatatagcggaattattattatcgtctccgctaaa
aatgaccatttttacgggaaacattgtgctgatgctggcgctaatggttt
cgtgagtaaaaaagaaggcatgaacaatatcattgcggctattgaagctg
caaaaaatggctactgctatttccccttctctctcaaccggtttgttgga
agtttaacgtccgaccagcaaaaactcgactccttatcgaaacaagaaat
tagtgtcatgcggtatattcttgatggcaaggataataatgacattgctg
aaaaaatgttcatcagcaacaaaactgtcagcacttataaaagtcgcctg
atggaaaaattagaatgtaaatcactgatggatctttacacattcgcaca
acgtaacaaaatcggctaaccacatgaagtttttaccctatatttttctt
ctctgttgtggtctttggtcgaccataagtttcgcagacgaagattacat
cgaatatcgtggcatcagtagtaacaaccgtgtcacacttgatccactac
gtctgagcaacaaggaattacgttggttagcgagcaaaaaaaatcttgtg
attgcagtacataagtcccaaacggctacgttgttgcataccgattcgca
gcaacgggttcgtggtattaatgctgattatttaaatcttttaaaaagag
cgttaaatatcaaattaacactccgggaatacgcagatcatcaaaaagca
atggacgcgcttgcagaaggtgaagtcgatatagtgttatcacatttagt
tacttcgccgcctcttaataatgacattgctgcaaccaaaccattgataa
ttacctttccggcgctggtaaccacccttcacgactcaatgcgaccgctt
acctcaccaaaaccagtaaatattgctcgggtagcaaattaccccccaga
cgaggtaattcatcaatcatttccaaaagcaacaattatctcttttacaa
atttatatcaggcattagcatccgtctcagctgggcacaatgattacttt
attggtagtaacatcattaccagcagtatgatttcccgctatttcactca
ctccttaaatgtagtgaaatattataactcgccgcgtcaatataattttt
tcttgaccagaaaagaatctgtcattcttaatgaagtactcaatagattt
gttgatgctttaacaaatgaagttcgctatgaagtatcacaaaattggct
tgatacaggaaacctggcctttctgaacaaaccattagaactcactgaac
atgaaaaacagtggattaagcagcatcccaatttaaaggtgctggaaaat
ccttactcgcccccctattctatgacggatgaaaatggctcggttcgggg
cgttatgggggacattcttaatattattaccttgcaaacaggtttaaatt
tttctccgatcaccgtttcacacaatatccatgctggaacacagcttagc
cccggaggatgggatataatacctggcgctatttatagtgaagatcgaga
aaataatgttttatttgctgaagccttcataacaacgccttacgtttttg
tcatgcaaaaagcgcctgacagtgaacaaacattaaaaaaaggaatgaaa
gttgccattccatattattatgagctgcattcgcaattaaaagagatgta
tccggaggttgaatggatacaggtcgataatgccagcgctgcatttcaca
aggttaaggaaggtgaacttgatgctctggtcgcgacacagctaaattcg
cgttacatgatcgatcattactatcctaatgaactttatcattttcttat
tcctggcgttccgaatgcatcgctttcgttcgcttttcctcgcggagaac
cggaacttaaggatattattaataaagcactgaatgcaattcccccaagc
gaagttctgcgcctgacggaaaaatggattaaaatgcccaatgtgaccat
tgacacatgggacctatatagcgagcaattttatattgttacgacattat
ccgttttattagttggcagtagccttttatggggattctacctgttacgc
tcagttcgtcgtcgtaaagtcattcagggtgatttagaaaaccaaatatc
attccgaaaagcactctcggattccttaccgaatccaacttatgttgtaa
actggcaaggtaatgtcattagtcataatagtgcttttgaacattatttc
actgcggattactacaaaaatgcaatgttaccattagaaaacagtgactc
accctttaaagatgttttttctaatgcgcatgaagtcacagcagaaacga
aagaaaatcgaacaatatacacacaggtatttgaaattgataatggcatc
gagaaaagatgcattaatcactggcatacattatgcaatcttcctgcaag
tgacaatgcagtatatatttgtggttggcaagatattactgaaacgcgtg
atctaattaatgcactcgaggtagaaaaaaataaagcgataaaggctacc
gtagcaaaaagtcagtttctggcaacgatgagtcacgaaataagaacacc
aataagctctattatgggcttcctggaacttctgtcgggttctggtctta
gcaaggagcaacgggtggaggcgatttcacttgcctacgccaccggacaa
tcactcctcggcttaattggtgaaatccttgatgtcgacaaaattgaatc
gggtaactatcaacttcaaccacaatgggtcgatatccctactttagtcc
agaacacttgtcactctttcggtgcgattgctgcaagcaaatcgatcgca
ttaagttgcagcagtacgtttcctgaacattacctggttaagatcgaccc
tcaggcgtttaagcaggtcttatcaaatttactgagtaatgctctcaaat
ttaccaccgagggggcagtaaaaattacgacctccctgggtcacattgat
gacaaccacgctgttatcaaaatgacgattatggattctggaagtggatt
atcgcaggaagaacaacaacaactgtttaaacgctacagccaaacaagtg
caggtcgtcagcaaacaggttctggtttaggcttaatgatctgcaaagaa
ttaattaaaaatatgcagggcgatttgtcattagaaagtcatccaggcat
aggaacaacatttacgatcacaatcccggtagaaattagccagcaagtgg
cgactgtcgaggcaaaagcagaacaacccatcacactacctgaaaagttg
agcatattaatcgcggatgatcatccgaccaacaggctattactcaaacg
ccagctaaatctattaggatatgatgttgatgaagccactgatggtgtgc
aagcgctacacaaagtcagtatgcaacattatgatctgcttattactgac
gttaatatgccgaatatggatggttttgagttgactcgcaaactccgtga
gcaaaattcttccttacccatctgggggcttacagccaacgcacaggcta
acgaacgtgaaaaagggttaagttgcggcatgaacttatgtttgttcaaa
ccgttgaccctggatgtactgaaaacacatttaagtcagttacaccaagt
tgcgcatattgcacctcagtatcgccaccttgatatcgaagccctgaaaa
ataatacggcgaacgatctacaactgatgcaggagattctcatgactttc
cagcatgaaacgcataaagatctacccgctgcgtttcaagcactagaagc
tggcgataacagaactttccatcagtgtattcatcgcatccacggtgcgg
ctaacatcctgaatttgcaaaagttgattaatattagccatcagttagaa
ataacacctgtttcagatgacagtaagcctgaaattcttcagttgctgaa
ctctgtaaaagaacacattgcagagctggaccaggagattgctgttttct
gtcagaaaaatgactaaatagcggctcccacaatgttcaaatgtgggagc
tatttaccagcacatcttacatttatgatgagaactcctggcgaatttgt
tccccatgctggtcgagcgttgccgctcccggcataacatgcgggtccgc
gcagccgctgatttttatcggattacccggcatcattattcccccggctt
caatcaacatatttctcgcctgagtttgtggcaatttaatggcctcagcc
acacttaataacggcgcgacgggtacaccaacttcatgtattctggctaa
ccaaacttcagctgcctgcgtttttaacgtccgctcaatatattgtttaa
gaatagcctggttttgtacgcgtaaaatattgctgctaaatcggggatca
ttaaccagttccgtaagctccagtgcctggcataacgcagaaaaaagctt
gtcattaccacaacaaatcgtaatcggcttatcctgagtattgaaaacat
caaaaggtgccatgtagggatggcgatttcccagacgttgtggtgacttc
ccagttgcgatatatgccatcagaccatgctccagaaaactcagcgtggc
atcaaacatcgctatatcgacatgcgcccctctctggctcttttcgcggc
cataaagtgcactcactattccgctgaataaatagacaccgccgcataga
tccgcaagagatgtaccaacgcgcactggcggagcatcaggatatcctgt
ttccatcattatcccgctcattgcctgaatgatggtatcgtaggcaggag
catcttttagcggaccggtatgtccgaaacctgacgatgaagcatatatg
aggcgcgggttgatttcttgaagcgtttcccatgaaaaccccagtttttc
cattgtacctgggcgaaaattctcagctaatacatcagcttgtttgagca
tatttataaatatacttttatcgtgatcattctttaaatcaagaaccaca
ctctctttgccatgattaataaaactgtaatagagtgactgtccatccac
atagggaccaaatgtgcgggtatcatcaccatgacccggcggctcaactt
taattacccttgcgcccatattacaaagaagttgagttccgaaaggtcca
ttaaggacatgtgtcatatcgataactaataagccttcaaacggcccttt
gctttcattatttgtcatttgcttatgccttgaaaaaagccgaaggtgaa
aagacacttcggcatttatgtaaaatcaataacatgattaattatgaaac
cagtcgactgacataaatccacaagggagccgtgacgacaaagcccagta
cgctcacagccaatgacgctgtaccagtacgggtgtagacattaaaccgg
ctggcaataatgattccggagaatgccggcggtaatgcgcctgccagtac
catcatctgcagatgttcgctgttcaaatgacatgccataccaacgagaa
gcagtgccagtggcatcagaatcagcttcaggaaggtgttataagcaatt
tcggcactgaactcgaatttatgtgcagccagagtcaaccccgcagcgaa
taccgctacccctgagttagccttcgcaatcagattaaaggttgggtccc
atgctgccggaatttttaccccaaccaacaccaggatcgttgccagaaca
ggtgcccatactactggctcctttgccgcagaaattaatgcgctcagatt
actattcttcttaccatccgctcctgaagaaggattcagcaaatacagac
caataggaatagtaattgcgttaacaataatagaaataattgctaccact
aaacctgttgatacggaatcaccataaataggatcgagaactgcaaaccc
caggaatccaatggtaggtgaacctgcaattaatgcacatacagctgctt
ctgcatgggtacgtttaaaaaatttgtagcaaccgaaccaggagaaaaag
aaacatccgacaataaccacaagtgatacaagggtcagacgagtgtccgc
aaaaatcatttccctgtttgcccgagtaatagatacaaatagagccgcag
gaagcgcgtagtttaataccagtttattaaatgcccgagcttgatcttct
gaaaatgtttctcgtctgccgctaaaataacccaacagcatgattacgat
aataggcaataaatcgccaataaaaaatgttagcataatagtatttccga
taagggtcccctcaccatcgcataatgagttggcaagaggagacgatgtc
agtatttaattaccagcgacttgttttgggttaagtttggtaatatggcc
actttcagttcctgctgcagggtcgatgaccacattaataatggtcggtt
tgcgcgactgaataccggtggttaaagcatgacgaagttcatctgtcgtg
gtgacgttatagccaacgccacgaaacgcatccattaatttgtcatacct
tgcatggtgcaacagatccgttggtgatggtgcaccagcgccactgagat
caacaccgtctcctctgtagatgccgccattattaaaaataacgatcgtc
accggcaggttatatcgacaaatcgtttcaatttccatcccactgaaacc
aaaagcactatcaccttcaatggcgacaaccggagaaccagaagtcacgc
tagcaccgatggcatagcccataccgatgcccatgacaccccaggtacca
caatccagacgacgacgtggtttatacatatcaataatatttcgtgcatt
atccagggtatttgcaccttcattaactaaataaatatcctggttctcgc
gcaatacgtcgcgcacagcacttaatgcattaaagtaatttaatggttga
gtatctgtacttaatttttcatgcattttttgtgcattttgctgcttgtg
gatatttaaaatatcgcgccataccagtggagtcgtaaatgtgttttgtt
tcagttctgccagcataccttgcatactggatgcaatatcaccaacgact
ggcacagcaatggggcggttgctgtcaatttcctgcggttcaatatccag
ttgaataaactgtgtatctgccgcccatccttttttaccgtgtgccaata
accaattcagtcgtgcaccaacaagcatgacaacgtcagcatttgccagg
gcaaacgaacgcgcagctgccgcagaaagtggatgcgtatcttcaaggat
ccctttcgccatagacattggcaggaatggaatctgagcactttcaataa
attcacgaagctgttcatcagcttgtgaatacgccgcgcctttgccaagg
ataattaatggccgttcagcttttgctaaaagcgaaattgcgctagtgac
tgacttcgggcatggcaataatgctggcgacggattttcaactttaacaa
tcgtggttaacgcttcgtctttttccatcgtcgcggccaggacatttgct
ggcaaatcaagataaactccgccagggcgacccgatacagagacccggat
agcgcgtgccaatgcaatgccaagatcctgcggctgattaacgcgaaatg
ctgctttggcatacggttttgccgcattcatttggtccagctcttcataa
tcaccttgctgtaggtcgacgatcgcgcggtcgctggagccgctaatcat
gatcatcggaaaaccatttaccgttgcgttggccaatgcggtcaaaccat
tgaggaatcctggcgcagaaactgtcaggcagatccccggtttttgggta
agaaaaccgcttgccgcagcggcatagcctgccgactgctcatgacgaaa
accaatataacgaatgccttccgcctgggcatggcgtgccatatccgtca
caggaatacctacaacaccataaatagtgtcaatattattctgttttaat
gcttcaacgatgatatgcataccatctgtcatttgaagttgatctgacat
gattaataacctcgaaatttttataaattgggagccagaagcccccgtta
atatcagatggcgtggttttgcttcattgcagcaatttcatcgtcgctat
aacccagctcctgcaatacagcagcggtatgttcacctaatagcggcgca
gctttaatatccggcgtaaaggcagagaatttcattggacaaccaacggt
cagatattttccacgcaacggttgttccacttcaacaacactgccacttt
ggcgcaaagagggatcaagtgaaatttctttcatacttaaaaccggtgca
caaggaatatcaaactgagtcaaataggccaccgcttcatgtttatcaat
agtgacagtgtatttttcgatttcagcaaaaatatcgaaaatatgtggct
gtcgtgcatgggctgtactgtatgccggatcggtaatccattctggtttg
ccgatggctttacaggtgttttcccagttttgctcctgaatagtgaaata
aatataggcgttaggatcggtttcccagcctttacatttcaggatccagc
caggctgaccgccaccacctgcattaccaccgcggggaactgcatcacca
aatgtaccattcggatactgcgggtattcttccagataacccaatttatc
gagacgctgctggtcacgtaatttcacgcggcaaaggttcaatacggcat
cctgcattgacatggtgactcgttgcccacgccccgttttttcgcgatgc
agcaaagcagcaagtaaaccgatcagcaaatgcattccggtgttgctgtc
acccaacgctgcagcgcttaccagcggcggaccatcccaaaaacccgtag
tggatgccgcgccacccgctgcctgagcaacgttttcataggcttttaca
ttcacataaggcgaacactcatcaaaccctttgatcgaaccaaaaatcag
acgtggattgatttcttgaatatgctcccaggtgaagcccatgtgatcaa
tggcccctggatgaaagttctcgactaagatatcagcttcgcggatcagc
ttttccattacctctttgccttccgctgttttggtatttaactcaataga
acgtttgttactgttaagcatggtgaagtaaagcgcatcgatatcaggaa
tatctcgcagctggtgacgcgttacgtcaccaacgccgggacgttcaatt
ttaataacgtcagcgccaaaccaggccagcatttgagtacaagatgggcc
agattgcacaccggtgaaatcgagaactttaattccttgaagtggagttg
acatagcaatacctattagttaattaaatatgtgttaatttagcgtttat
ttaaggcgtaatatcttctataaataacccgcaaaatatcgtcgtagctg
cactcgatatttttaaaatcctgtatcaagtgctgaaaatcatttcatcg
ccacttccaattcctttctgcatggtaagtagtgaggacgaaaagaagaa
tatgataaatattgattcgtggtaatcagagagagtcgcgacatttgtga
tgttattcttacaactgtaagaagcgccggtgatttacaagcaagggtat
gattacgctttttaaagcgtaccataaaacataacataataaatgatttg
tgatgacacgggattattgcggtttactttgaggaatataaaatgcgagt
ttatagcaccgcgagcgccaaataattttatgaccacaacctgtcgtatt
gtggtcataaaaaattgtcggctggagggagttaaatcctttacctcaat
atactgcctgtcagcattagttcacaaacagtgcttcgctatcgacgatg
attccatcttccgcacctttaagcgccaggtttgcctcgtagtattgctt
tttatcaagcagtttctgcgcatcagcaagtgcattacgagtctgtttaa
gtggcatcagatattggttttccattacgccaacaccggccaggcgaagc
tcttccattgcgccctttttatcccctttcgccattttttcattggcaat
ttttatcgcggcttctttttcgggagttgctacataactctcagaaattc
cgacagatgcattaatgacaatatattggtcatcattgagattggtcttt
ttacctggcttagcgaactttgcccattcggtactgtcatctgacagcaa
agcggaagcttcattggtcagttcttttgccttttctggatcgccatgaa
acagagccaggcgcgctacctgcacgtcacgcatcgcatataaaccttgt
tcagagatacgctctgctgccgctgccgttttctgggtttgctgaacttg
ctgagtttgctgttgtgccgctaccggagcattatcagcagcccatacag
ttgaagatgccagaattgctgtgaccatcgtggccataattaaacgtttc
atacttacctcattctttaacagttttagaaaacgccgccatcatattgg
gtgagcatgaaatgagaaatcagagagcaacggtcattttgaaagggtta
tcttacagttgtagttattatcgcaagaagtattttagtcttacaattgt
aggaatatgcttcctgtcgcagagaactattcttatataccacaaagaga
tgtcatttattatatcgatgtaaatactgattaattaaatgtaaatacag
ccataacatcgtaggttctcagtgaaccattttcaggataactttctatg
aaagtaaacttaatacttttcagcttatttttattggtctctattatggc
atgcaatgtttttgcattttccatttcgggtggtggaagtgagaggagct
ataaagagactgaaaaaacatcagcgatgacgaccacacactctacaaaa
cttcagccatcacaggcgattttgtttaagatgagagaagatgcgccacc
attaaacctcacagaagaaatgccgcccccttttccgacaaaggcgaatt
atcttattcatcctgtgcgatagcgtctttcacatggcaggtgaacaatc
atgtctgatgctgatgtgaacacctgcccaaatgagccatcctgacccac
taccgcctgccataccccaccataaagcgaatcatcaagccacaagccgg
ggcaagaaacataaatatccccgtcactagttcattaccgccagttaacc
acatggtgaagtaataaatgagtgcagcgaggatcaccatgccgaagaaa
gaagagaccgccgataccacgttcagtacctgaccgatgtagccgcttac
gcagacaatacacagggcgagaaacatccataaattaatcatagctcaac
ctcctgccgcgctaaaaaacctgtaacttcagtcactttaatagtaagac
aatccttaacctctggcaatttttgctaagcatcaatgaaaacagcatgt
taaatgcaagactgttgtgtacggaaaaatatttactttgcacgattaat
aatcagtagctgaaagcagtcagcgagtgataaagtacagataccgcatt
catgctcctcgtggttatgtcctgactagtctttacactctttacaggaa
ccattgtcgtacatgatggcccaaccaattgagtgtaccgctgtcgacat
ggaatcttctgcgatacaacaattcgtatctacagaaggtaactatgttt
ccacaatgcaaattttcccgcgagtttctacatcctcgctactggctcac
atggtttgggcttggtgtactctggctttgggtacagcttccttatcctg
ttctctgctttctcggcacgcgtattggcgcaatggcgcgaccattcctg
aaacgtcgtgaatctatcgcccgtaaaaacctggaactttgtttcccgca
gcattctgcggaagaacgcgagaagatgattgccgaaaactttcgttcac
tcggcatggcgctggtagaaaccggcatggcatggttctggcccgacagt
cgcgtacgtaaatggtttgatgttgaagggttggataaccttaaacgcgc
acaaatgcaaaatcgcggcgtaatggttgtcggcgtccattttatgtcgc
tggaactgggcggccgcgtgatgggactgtgccaaccaatgatggctacc
tatcgtccacataataatcagctgatggaatgggtgcagacccgtgggcg
catgcgctctaacaaagcgatgatcggcagaaataatctgcgcggcattg
tcggtgcactgaagaaaggtgaagcggtatggtttgctcccgatcaggat
tatggtcgtaaaggcagctccttcgcgccgttctttgcggtggaaaatgt
cgccacaaccaatggcacctatgttctctcccgtctctctggcgcagcca
tgttgaccgtaacgatggtaagaaaagcggattacagcggatatcgtttg
ttcatcaccccagagatggaaggctacccgacagatgaaaatcaagccgc
tgcctatatgaacaagattatcgagaaagagatcatgcgcgcaccggagc
agtacctctggatccaccgtcgctttaaaacgcgcccggtgggagaatcg
tcgttgtacatttaacaaactgctcttactctttccctcctcaaatcggc
cataataacctcatggtttttatggcttttttcttaaggttttttccttc
gctgaatatctaattattaccgtcagaaattaaactgtcgccgatatgag
acacttgtaagttactaaaagtaaataagaaaatgcctcttgtctcgttt
cagttttaggcgtacattagcgccgtctcgagcagtttagctcagaattc
tggggtgatgcccacggtaaaatacagggcttttaaggtcgctttgcccg
gtgtcaactcactgtatcaggtgtaatgaagtcattcaggcgtaacagta
attacgcggagagatgtaaagtgaaatatttctttatgggcatttctttt
atggtcatcgtttgggccggtacttttgccctgatgatctaaaagcaaac
tgtgcaatgaaaaacaggagccatcaggctcctgtttgcatttctgacga
cggtgtttattccgcgttttcgtgaatatgtttgctgctggcgggtagta
aaccgtcggcacggaacatcgctttaatccctctgatggcctgacgaata
cggtcgcggttttcaatcagtgcaaagcgaacatgcgtatcaccatagtc
gccaaagccaatccccggcgagacacaaaccttcgcttcgttaaggagct
tcttggcaaattccagcgatcccatggccgcatatggttccgggattttc
gcccagacatacatcgaagccttcggcatttcaaccatccagcccgcttc
atgcagccctttaaccaatacatcacggcggcgtttgtactgttcggcaa
tgtcgcgcacgcactgttgatcgccctccagcgccgcaatcgccgccacc
tgcaacggcgtaaaggtgccgtaatcgtgatagcttttaatacgagccag
ggcgctgaccagcgttttgttgccaaccataaagccgatacgccagcccg
ccatgttgtagcttttcgacagcgtaaagaactcgactgccacatcgcgt
gcacccggtacctgcataattgacggcgctttccagccatcgtagacgat
atcggcataggccaggtcatggaccaccagcacatcgtagcgtttcgcca
gcgccactactttttcgaagaactccagttccacgcattgcgcggttggg
tttgacgggaagccgaggatcatcatcttcggtttcggataactttcacg
aatggctcgctccagttcgttgaagaaatcgacaccttccaccagcggca
ctgagcgtacctgcgccccggcaatcaccgcgccataaatatggatcggg
taacttggattcggcaccagcaccgtgtcaccatgatccagcgtcgccag
catcagatgcgccaggccctctttcgaaccaatagtgacgatggcttctg
attccgggtcgatttcaacgtcgtagcgatcctgataccagcgggaaatg
gcgcgacgtaaccgcggaatgccgcgtgaagtggagtaaccatgcgtgtc
cgggcgctgggccacagtacataatttttcgacgatatgcggcggagtcg
caccgtccgggttacccatgctgaaatcgataatatcttcgccgcgccga
cgcgcagccattttcagttcagcggtgatgttaaaaacgtagggcgggag
acgatcaatgcgcgtaaagcgacgttcagggcgagtgtcagccataattt
cctcagattaacgttagcgcccggaccgtccgagcgacgctgccacgatg
gtggctgttttgaaaatagcctgattaatttctgtctgtccagcgtttta
gaacattttattaatgacgttaaatgaggaactctgctttaaaaacagga
aatttatctgcgctaacaagaaaattaccactcattttattaacataata
atttcaataaatttactaaccagaagtgcattatcaagagatgcattgct
aatacaccatttatctatcaatccccttttaaaattgtggtttttcctca
aaaacggcctgctggtcatcagccttcaggttacctatcatagaggttta
atccttattcagagtcacccgtgcacgaaatattcaacatgctgctggcg
gtcttcgatcgggcagcgttaatgcttatctgcctgttctttctcatccg
tatccgcctgtttcgcgaactgttgcacaagtcggcgcactccccaaaag
aattgctcgccgttaccgccattttctcgctgttcgccctgttcagcacc
tggtccggcgttcccgtagaaggctcgctggtgaacgtacgtattatcgc
ggtgatgtccggcgggattctgtttggcccgtgggtaggcatcattaccg
gcgtgattgcgggtattcaccggtatttaattgatatcggcggcgtgacg
gcgatcccctgctttatcaccagcattctggcgggttgtatatcgggctg
gatcaacctgaaaatccccaaagcacagcgctggcgcgtcggtattctcg
gcggcatgttgtgtgagacgttgaccatgattctggtaattgtctgggca
ccaactaccgcgttggggatcgatatcgtctctaaaatcggcattccaat
gatcctcggtagcgtctgtatcggctttattgtgcttctggtgcaaagcg
ttgagggcgaaaaagaggccagcgccgcgcggcaggccaagctggcgctg
gatatcgccaacaaaacgctaccgctgtttcgccatgtcaatagcgagtc
attacgcaaggtctgcgaaattatccgcgatgacattcacgccgatgcgg
tggcgattactaataccgatcatgtgctggcctatgttggcgtgggtgaa
cataactatcagaatggcgatgacttcattagcccgactacccgtcaggc
gatgaattacggaaaaatcatcattaaaaacaatgatgaagcccaccgca
caccagagattcattccatgctggtgatcccattgtgggagaaaggggtc
gtgaccggaacgctgaaaatttactactgccacgcgcatcagatcacctc
gtcattacaggaaatggcggtcggtctgtcgcaaatcatctccacgcaac
tggaggtttcacgcgccgagcagctacgtgaaatggcaaataaggcagag
cttcgcgccctgcaaagcaaaattaatccccattttctgtttaacgctct
gaacgctatttcatcgtcaatccgtctgaatccggataccgctcgccagt
tgatctttaatctgtcgcgttatctgcgctataacattgaattaaaagac
gatgagcaaatcgatatcaaaaaagagctgtatcaaattaaagactatat
tgccattgagcaggcccgctttggtgacaagctgacggttatctatgata
ttgatgaagaggtgaattgctgcattcccagcctgctgatccagccgttg
gtggagaacgccattgtccacggtattcagccttgcaaaggtaaaggcgt
tgtcaccatcagcgttgcagagtgcggaaatcgggtacgcattgcggtgc
gagataccgggcacggcatcgatccaaaggtgattgagcgggtcgaagcg
aatgaaatgccgggcaataaaattggcctgctgaatgtccatcatcgcgt
gaagttattgtatggcgaggggctgcatatccgccgcctggagccgggga
cggaaattgcgttttacattcctaaccaacgcaccccagtcgcctcacag
gctacgttattgctttgagccggagtgatattgtgaaagtcatcattgtt
gaagacgaattcctggcacaacaggaactgagctggctaattaaagagca
cagccagatggagattgtcggcacctttgacgacggtctggacgtgttga
agtttttgcagcataaccgcgtcgacgccatttttctggatatcaatatt
ccgtcgctggatggcgtgttgctggcgcaaaacatcagccagttcgccca
taaaccgtttattgtgttcatcaccgcgtggaaagaacatgcggtagaag
cgtttgaactggaggcgtttgactacattctcaaaccgtatcaggagtca
cgtattaccgggatgctgcaaaaactggaagcggcctggcaacaacagca
gaccagcagtacgcctgccgcgacggtaacgcgtgagaatgacaccatta
atctggtgaaagatgagcgaataatcgtcacgccaattaacgatatctat
tacgccgaagcgcacgagaaaatgacctttgtctatacgcggcgtgaatc
ctacgtaatgccgatgaacattaccgaattttgcagcaaactgccgccgt
cgcattttttccgctgccatcgctcattttgtgtcaatctgaacaaaata
cgcgaaatcgaaccgtggtttaataacacctacattctgcgactgaaaga
tctggattttgaagtgccggtcagccgcagcaaagtgaaagaatttcgcc
agttaatgcatctttaatcgggaactttcatgaaagcaccaggcttgccc
gccgatcaacaatttttcgccgatctgttcagcggcctggtgcttaaccc
gcaactactggggcgcgtctggtttgccagccagcctgcctcgttgccgg
tgggcagtttatgtattgattttccccgtctggatatcgtgctgcgcggc
gaatacggcaatctgctggaagcaaagcagcaacgtttggtggaaggaga
aatgctgtttattccggcgcgcgcggctaatttaccggtcaacaacaaac
cggtgatgctgttaagcctggtgttcgctccgacctggcttgggttatcg
ttttacgatagccgcaccacgtcgttgttgcatcctgctcgccagatcca
gcttcccagcctgcaacgcggtgaaggtgaagcgatgcttaccgccctca
cccatcttagccgttcgccgctggagcaaaatatcattcagccgctggtg
ttaagtttgctgcatctttgccgtagcgtggtgaatatgccgccgggcaa
ttcgcagccgcgcggcgattttctctatcacagcatttgtaactgggttc
aggataattatgcccagccgctcacccgcgagagcgtggcgcagtttttt
aatatcacgcccaatcatctgtcaaaactgtttgctcagcatggaacgat
gcgttttatcgagtatgtgcgttgggtgcgaatggcgaaggcgaggatga
ttttgcagaaatatcatctgtcaattcatgaagtggcacagcgttgcggt
tttccggatagcgactatttttgtcgcgttttccggcgtcagtttggtct
gacgccgggagagtacagcgcccgttttcagggctaacgtcagaaggtta
attctgtttccagcagcgtcaggatactttgtgcatcttgcgcggcaaac
aacgactggcggaagtttttattcaccagtttacgcgccagctgcgagaa
gactttcacatgattcatcccttcgttagcacccagcgtcagcatgatca
ccagttcgacttcgcccatttctgactgccagccaatcggtttcgccagc
cgggcaatgctgatactggaatgacggatccactgagatttggtgtgcgg
gatcgctacgccaaaaccaacgccggtggtaacaatctcttcccgctgcc
agacatcttcttccagctcaaacggatgttcagtgcgcccgttaacgccg
aggttgccgcacaggaactggatcgcctgctctttattgctaaaatcctg
atcaacaaagatattctccagcgccagcagtgggcgaacgtcttcttccg
gcgtaaaggcggtgagtaacgcttcaatttcctgcgcactgcggcattca
catgcctgacgcgccagttcccgacacgcctcgctatccagttgacgaag
ctggcttttcaccgccggaatacgcgggctactcatactcagctcatcca
ggcccagcccaagcagtagcggcagataacggctttcaccgcccagttca
ccgcaaatgcctacccatttgccccgctgatgcgcagtggtaactatttg
ctgcaacatgcgcaggaacgatggcgtaatcgggttatatagcggcgata
cgcgcgggttattacgatcgaccgcatacagatactgggtcatatcgttg
gagccgatactgaagaaatcgacctcatcgcagaagtggtcgatgatgta
gcacaccgacggaacttccaccatgatcccaagcgtaatcgtctctgcat
gacgcaggccatcgcgcttaagctcaacgatcgctttttggatctcgcct
ttcacccataagatctgatcgaggctgtgaaccatcgggatcatcaactg
ggcgttgccgaaactggcggcgcgcaaaatggcccgcagttgagtgcgga
acaggccagcaaattccgggtaaatacgtaccgcgcgatagccgaggaac
gggttctcttcctggggaatattcagataaggaatgcttttatcgccgcc
gatgtccatcgtgcggaagataatcggcttgtcgcccgccgccagtagca
cctgctggtaggcttcaaattgctcctgctcgtccggcgcgctgtcgcga
tccatatagagcatttcggtacggaacagcccgacaccttccgcgccgtt
ggcaaacgcgcctggcgcttccagagcggtgccgatattcgccgcaatat
caatacgcttgttatcacgggaataggccagctgcgcggcagcctgcgcc
tgttgtttttggcgtttatccgccagcgtctgcgcgacctgataataacc
gctcaccgcgtcattcgggttaatcgccagcacgccgcactgggcgtcaa
gcactgcaggttgcccggcataacgggcaatcgcatccagcggcaagcca
ctcagtaccgggatcgccgaggcacgggccagaatcagtgtatgcgaggt
gcgcccggttttctccagaatcatgcccgcaagatttttcaaatcaaggc
tcaaaaactggcttggggttaaatcttcagccaccagaatggtcggtttt
tcaagcaccagcttgttgcgcggcttcagttccggccaggtgatatgcag
caactgttcgctgatatcgcgaatgtcgctaacacgttcgcgcagataat
cgctggcagaggcagaaagtttggcgcaaacctgctccatattgctgatg
atcgccgcccccagcccctgatgctgttctgtcatcaggcgacggatatt
gcctgcaaattcatcatcctgaatcagcgacaaatgggcgctgaggatag
ttttgctttcgccgtcacgctcacgcaattgctggttcagttgctcggca
agcgttgccaggctgtgctccagccgggtggaatcttgcgcactggcggg
gattgcccgataactgtcgaggctgtcgctttgtaacagggtcagcgtac
ccacgccgacgccgcttgccagcacattgccgtacagtaaatccgggtta
aggcggcttaatgaacgcggcagcggatgcgccgtcagttctgcctgcgt
aggctgaacgctgtcgctgtcgataaagcgcacctggatgtactcttcca
gcacgcgccgcgcctgctcttcatcgctgccgctaatgttcaggctgcaa
ctgtcattaaatagggtgccggtgccaatcagcgccagcgagcttttcgc
atctgcctttgcgttctggcgatggttaataaaagtgatttcgctttgcc
actggctgcactgttctttaagttcccacgccggacgagcatgtagaccg
ttaggcaaaggacagagaaattgaatcgttaacataaccgctccgggtta
atcaggagatcatctgaaatccgtcagttgaacaaccgtctcacgcgtaa
gacgttgaataagggcagataaaagttgctgcatctgcaaaatgtcgcgg
caatcggcaatcgatgcggcgcaatgtccatggcgggttgctggccccat
caccactgtgggcacgccggtgccggttaagtgcaccgccccgccgtccg
tgccgccgttgctgaacatatctgcctgcaacggcacgccaatttctgcc
gccacggtttcgacccaggcggtaagttttggcggcgcaatcagcgactt
gtcgcttaacaccagcatcggcccgttaccaatctggcgatggttagccg
cgccataatcaaagtttttcgcccagcaggcggtatcaagcacaatggcg
acgtccggcgacaccgcgcgggtggcagtttgcccgccgcgtaatcccac
ctcttcgctggaacttgccaccagccacacttccgcaggtagttcggcgt
cgtgcagttcgcgcagtaacgtcaccagcagatagcaaccgaggcggtca
tcaaaggctttccccatcactcgctggtgagggagaacctgaaaagtggt
atcaaacgtgacgcgatcgccgggacgaattcccgcctgcatcacttcgt
cataggagcgcgcaccaatgtccacgcgcatggcgctgacgtcattcccc
tgccggtcgccgtcaagcaggcctggaattttgcactcttcacgggtggt
gatgcgcaccggctgcagctggcgggcagccatgcgtacgttgccaaccg
gcagcacatcaatcgccccttcgcgggagatgctgcgcaccataaatccc
acttcgtccatatgcgcacagatcatcaccttcggacctgtcgattcatt
caggcggatcagcaccgatcccagaccatcaaatcgcacttctttttgca
ggcgatccgcttcttccagcaggatctgccgcacttcctgttccgaggag
gcgatcgcatctgcctcgctcaacgcttttaatagcgataaatccattat
gcctctcccgtgagcaacactgttttcggcatggcgtagagcacttctgc
gccttgcggggtaaccagcacaacatcttcgatgcgcacgcccccttgcc
ctggcaaataaatccccggctccacggtcagtaacatgcctggctgtagc
gtcgtggtgtcccgcggtgaaaaacgcggatcttcatgaacttcaatgcc
gatagcgtgaccggtgttatgaccgaaatagtcgccataacctgcttctg
taatgacccggcgcgcggcatcgtcaacctgctggcagcgcacgccgggg
cgaatcgcggagattgctgcgagctgtgcctgcaggacaatttgatagac
gttaaacagcaggtgagattcggcgctcaccccttcgccattcaccagca
aggtgcgcgtcatatcagagcagtagccctgatacagcgcaccgaaatcg
agagtgacaaactcgcccgctgcaacaatcttgtcgctggctttgccgtg
cggcagcgccccacgccagccactggcgacaatggtgtcaaaagaggctt
tttctgcgccctgctggcgcataaaccactccagttcagcggctatctcg
cgctcgctcatccccgcctgaataaagcggcgaatatgctctgcaccgcg
atcagcaatcccacaggcgaggcggattttctccacctcctctggcgttt
tgatttgccgcagcacatccggcgtggcgctaaccagtttcgcattgagt
tcagactgccagcggtgcgcggtttcccaactcacctgctggccctcaaa
accgagcgtttgcaactgttcatcggcaatgatttgattgacgatagtgg
taagcgtgttcgtcgcgtcaagcaaatgcagctggtagccttgcgcacgg
gcttccacctcaacgtaatagcgcgaatccaccagaatgtgcgcactttc
acggctaatcaccacataacctgatccggtggagatccccagatgcggct
gtttgttctgccgtgaggagagaagcactgcatccagttgttgcgcctta
agccagtcgcgcagcgaagcgagtaatgtcatctggattttccttcttac
aggctatcgattaacaatttgcctttacggaacatcatcagacgcaggaa
caccaccatcagcgcagttatgactgcccccagcgcgatccccgccatat
agacgcccaggttagtgaccagcggccatgcccagatagcggactccggg
aaccattgcactgcgcccagccagacagcggcggttgagccgacaatagc
gccgaccatatacgacggaatggcggtgatggggctttccagcgcaaacg
gaatcgcaccctcactgatccccataaacgccaggaacatggcggtctta
ccctgcggataaagttgagcgttgaacaggcgtttgccggttaaacgacg
gtcgataatggtcgccagccccagaccaatcggcggaataacgatagcga
tagaacgagcggtgaccggtaatacgtggtcagtggtaaagctgaaggca
acaaaacctgcggctttgttgatcgggccaccaaggtcgattgctgtcgc
cgcggcgatccccattgcgtacatcagcgcgcccttctcacctgcggcag
tcagcacagtacggataccgccgttgatccagccaccaaagggggtgatg
acgtagtacatcgccagcatgacaaaaatggcggaaagaatcgggagcaa
aaatgtggttttgaacgctaacaggaaatccggtaactggattttctggt
tcatccacttcacaaggtaaccggcaacgatagaaataatcagcgcacca
atgaaggtggacggcaccggcgaagaggtcgcccattgcatagtgctggg
atcgaagttcagcagttgcgtcggctgggtagacatcaacccgccgataa
aaccagccgggaacgccagtttgccaccgatagagttcgccacaaaagca
gcaaacatcggaatggcaaaaccaaacaacacgccgccgaaggactgcga
cagccaggcaaatttaagtaaggagaggtcgaaaccggagaatttcccgc
tattaagagcatccatgatgccgatctcagcaggaattttaagccagcta
taagcaatcagctggctgaaagcgaggatcacaccgcccataattaaggt
cggcaccatgcgtgaaatccctgacatcacatgctgcgggagttcacccc
agaagctggttttagaggcctgcggattcttaactgccgctgccgcaccg
gatgcgccaggcacaacggttgcactgcgttttttaatggccataacaat
tatccctgtcgaatattactgttgttcagaggcaatcatctcttcgattt
ctttgatgatgcccgcagcgtttttaattgcgtcctgcaaagtgatttca
taaacgtcgcgtgattcgaaacgttcgttatcttccggggtaactgccac
ggagtggatgatgatggtcgcttcggcgatatcctgcgccgtcaggcgat
tctggataccgtccgcgccctgggtttcaattttcacttcataaccggct
tctaccgccgcttcttccagcgcctgagcggccataaaggtgtgagccag
gcccatcgggcaggcacataaggcaatcagtttcttactcatcgttaatt
cctcgttcagtgatagttgacgagtgaaattatgaacgtgcaaaacaaat
cgccgttaccagacaaataatgcatttactggagaattaatcccgctgta
cggaagtgtgacgcaggtcgaccttgtgaggggacacaaagaaaaattga
ataaactgtatgatttaaaagattatcgggagagttacctcccgatataa
aaggaaggatttacagaatgtgacctaaggtctggcgtaaatgtgcaccg
gaaccgagaaggcccggattgtcatggacgatgagatacaccggaatatc
atggacatattctttaaagcgccctttatcttcaaatgcggcacggaaac
cggaggctttgaagaactcaaggaagcgcggcacgataccgcccgcaata
aacacgccgccaaatgtcccgagattgagcgccagattgccgccaaaacg
gcccataatgacgcaaaacagcgacaatgcgcggcggcaatcggtgcagc
tgtcagccagcgcgcgttcggtaatatcttttggcttgagattttctggc
aggcggttgtcagctttcacaattgcgcgatacaaattcaccagcccagg
gccagaaagcacgcgctccgccgaaacatgaccaatttccgcacgcaata
tttcgaggataatggcctcttcttcactattcggcgcaaaatcaacgtga
ccgccttcgcctggcaagcttacccaacgcttatcgacatggaccagatg
cgcaaccccaagccccgttccggcaccgtaaaccgcaataggcttacctt
cgaccggttctgcgccaccaaactgaatcagatgctcttttttcagcatc
gggatcgccatcgatacagcggtaaaatcgttaataatttccagatggct
aaaaccgagattctttttcatttcggcaattgagaacgcccaggtatggt
tggtcatcgccacccagtcaccggtaattgggcaagcgatggcaatacag
ccgtctttcacctcgaccttatgttcttcaagataaacgcgaatgaccgc
ttcgaggctggggtaatcaagccctgaataggtcttagcctgcgagattt
caccactggcaatatcacacagagcaagacgtgcgttggtgccgcccaca
tcaccgactaatgcatactttgtcattcttcaactgctccgctaaagtca
aaataattctttctcacactgtaaatacctgggggcataacaacaacgcc
ggaaaggcaggctccctgtaaatatcgatctgggtcacacaattacttta
tcgtttcagcaccaattgcagcgatgcctttttgcaagctgggcaaacta
agtatctgaccccgcataaggaatagaacatgctccatccgcgagccaga
accatgttgttattatcgctccccgccgtggcaattgggattgcgtccag
tcttattctgattgtggtgatgaaaatcgcctcggtattacagaatttgc
tctggcaacgactgccgggaactctggggatagcccaggattcacccctc
tggatcatcggtgtattaacgctaacgggtattgcggtggggttggttat
ccgtttcagccagggtcatgccggaccagaccccgcctgtgaaccgctga
tcggcgcaccggttccgccctctgcgctacctggacttatcgtagcatta
attctcggtcttgctggcggcgtcagcctggggccggaacatccgatcat
gaccgtcaatatcgcccttgcggttgccattggcgctcgtctgttaccgc
gcgtcaaccgaatggagtggactattttagcctctgccggaaccatcggc
gcactgtttggcactcctgttgcggcggcgttgatattttcgcaaacctt
aaatggcagtagtgaagttccgctatgggatcgtctctttgcgccgttaa
tggcggcagcagctggtgcacttactaccggattatttttccatcctcat
ttttcactgcccattgctcattacggacagatggaaatgaccgatattct
cagcggtgcaattgtcgcggcgattgccatcgcagcagggatggtcgccg
tatggtgcttaccacggttgcacgcgatgatgcatcaaatgaaaaatccg
gtgctcgtgctgggtattggcggatttattctcggtattctgggggttat
tggtggaccagtttcgctgtttaaagggctggatgagatgcagcagatgg
tggcaaatcaggctttcagcaccagcgattactttttgctggcggtaatt
aaacttgccgccctggtcgttgctgccgccagtggctttcgcggtgggcg
aatcttcccggcagtgtttgtcggcgtggcattagggttgatgctgcatg
agcacgttcccgccgtaccagcggcaataaccgtttcttgcgctattctc
ggcatcgtgctggtggtaacacgcgatggctggttaagtctttttatggc
ggcagtcgttgtacccaataccacattgctaccgctgctctgtatcgtca
tgcttccggcatggctgttattagcaggtaagccgatgatgatggtcaat
cgtccgaagcaacagccaccccacgataacgtttagcaaaaaatgctctc
ctttatgatttaagagttatggcgatgatacggggctttacctccccgta
atattgcgttaacaggccgctgacggcttcgagcgtgaaggagaataaca
atgttcaggtcactgtttctggcggccgccctgatggcatttaccccgct
tgcagcaaacgcaggtgaaatcaccctactgccatcaatcaaattacaaa
ttggcgatcgcgatcattacggtaattactgggacggtggtcactggcgc
gaccgtgactactggcatcgcaattatgagtggcgcaaaaaccgttggtg
gcgtcatgataatggctaccaccgtggctgggataagcgtaaagcgtatg
agcgtggctatcgtgaaggctggcgcgatcgtgacgatcatcgcggaaaa
ggccggggtcatgggcaccgccattaaacgcgtccgccaatggagcacaa
tgcctgatgcgacgctagtgcgtcttatcaggcctacaaaccggctcttt
aacgcgtagggcggataaggcgtttacgccgcatccgccaatagtgccag
atgcgacgctcattcaactacaatcccagcgccgtccccaccaacaacca
gatattcagcgccacgaccagcaccacaatcacccagcctgtctgtttta
cgcgtttgctgttcaccagatcgcccatcaacttgctgtcactggtgaaa
atcagcagtggaaccagcgccagagcgataccaaaacttaacagtacctg
actcataaccagaatccgtgtcggatctaatcccatcagaatgacaataa
atgacggcaacatggtgactgtacgacgcacccacagcgggatatgaaag
cgaatgaagccctgcatcaccacctgccccgccagtgtccccaccaccgt
tgaagacagccccgcagcaaccaggcttaatccaaagaccgttgccgcag
cgtggcttaacagcggttgcagcgtcagataagcctcatcaagatcggca
acaccagtatgaccggaaaagtggaacgccgccgcagctgtagccatcat
cgccagattgacaaaaccggcaatagtcatggcgatagccacatcccatt
tggtggcggaataacgttgttgacgcgaaccgccatgtaaatgctgagtg
agcgaggagtgcaaataaatcacatgcggcataatcgtcgcccctaacac
gcctgctgccaggaagaccgcttccgaagtaggtaaactcgggatcacca
ttcctttacccagctgcgccaggttaggctgggagaaaatcaactcgaca
atgtaagccgcggcaacaaacaacagtaacccgccaatcactttctccag
cggtttttgcccgcgacgttgcagcattaaaatcaggaaagtcgcgatcc
ccgtcagcaccgcgccctgcaacaacgaaacaccaagaatgagtttaaaa
ccgatcgccgcaccaataaattccgccaggtcggttgccatcgcaataat
ttctgcctgaacccaatagaaccacactacgggacgcggatagtgatcgc
gaatctgctccgccagatttttaccggtggcaatccctagtttggcagag
aggatctgaatcagcatcgccatcaggttggcccaaacgacaacccacag
tagctgatagccgaagctagcacccgcctgaatattggtcgcaaagttac
cgggatcgatataaccaatcgccgcaatgaacgcaggtcccattaatgcg
agcctcatcttgcgcgccgcccgtccgctgctactctcaacgcgatagtt
cgtcatcttgtgcctctaaaacatagcctttgctatgtttcatgctatgc
caaacgagaatgattatcaaattcatttaaatggattgtggtgatttctc
tgatagaccaggattatgactacgaaaagattgatgacttgaatgttatg
gttatgtttaatgttagcacatttacataactttcagcttccatacacaa
catagcagaaatgtatgacagatcactatttttgaagcctgtcacaggac
gtcattatagtgtgtgtcagatctcgttttccttaaccatgttacataga
atgtgcacggaaatttaacctgcctcatatttggagcaaatatggaccgc
gtccttcattttgtactggcacttgccgttgttgcgattctcgcactgct
ggtaagcagcgaccgcaaaaaaattcgtatccgttatgttattcaactgc
ttgttatcgaagtgttactggcgtggttcttcctgaactccgacgttggt
ttaggcttcgtgaaaggcttctccgaaatgttcgaaaaactgctcggatt
tgccaacgaagggactaacttcgtctttggtagcatgaatgatcaaggcc
tggcattcttcttcctgaaagtgctgtgcccaatcgtctttatctctgca
ctgatcggtattctccagcacattcgcgtgttgccggtgatcatccgcgc
aattggtttcctgctctccaaagtcaacggcatgggcaaactggaatcct
ttaacgccgtcagctccctgattctgggtcagtctgaaaactttattgcc
tataaagatatcctcggcaaaatctcccgtaatcgtatgtacaccatggc
tgccacggcaatgtccaccgtgtcgatgtccatcgttggtgcatacatga
ccatgctggaaccgaaatacgtcgttgctgcgctggtactgaacatgttc
agcacctttatcgtgctgtcgctgatcaatccttaccgtgttgatgccag
tgaagaaaacatccagatgtccaacctgcacgaaggtcagagcttcttcg
aaatgctgggtgaatacattctggcaggtttcaaagttgccattatcgtt
gccgcgatgctgattggctttatcgccctgatcgccgcgctgaacgcact
gtttgccaccgttactggctggtttggctacagcatctccttccagggca
tcctgggctacatcttctatccgattgcatgggtgatgggtgttccttcc
agtgaagcactgcaagtgggcagtatcatggcgaccaaactggtttccaa
cgagttcgttgcgatgatggatctgcagaaaattgcttccacgctctctc
cgcgtgctgaaggcatcatctctgtgttcctggtttccttcgctaacttc
tcttcaatcgggattatcgcaggtgcagttaaaggcctgaatgaagagca
aggtaacgtggtttctcgcttcggtctgaagctggtttacggctctaccc
tggtgagtgtgctgtctgcgtcaatcgcagcactggtgctgtaagaccat
acataaaaaagccggggataattcccataagcgctaacttaagggttgtg
gtattacgcctgatatgatttaacgtgccgatgaattactctcacgataa
ctggtcagcaattctggcccatattggtaagcccgaagaactggatactt
cggcacgtaatgccggggctctaacccgccgccgcgaaattcgtgatgct
gcaactctgctacgtctggggctggcttacggccccggggggatgtcatt
acgtgaagtcactgcatgggctcagctccatgacgttgcaacattatctg
acgtggctctcctgaagcggctgcggaatgccgccgactggtttggcata
cttgccgcacaaacacttgctgtacgcgccgcagttacgggttgtacaag
cggaaagagattgcgtcttgtcgatggaacagcaatcagtgcgcccgggg
gcggcagcgctgaatggcgactacatatgggatatgatcctcatacctgt
cagttcactgattttgagctaaccgacagcagagacgctgaacggctgga
ccgatttgcgcaaacggcagacgagatacgcattgctgaccggggattcg
gttcgcgtcccgaatgtatccgctcacttgcttttggagaagctgattat
atcgtccgggttcactggcgaggattgcgctggttaactgcagaaggaat
gcgctttgacatgatgggttttctgcgcgggctggattgcggtaagaacg
gtgaaaccactgtaatgataggcaattcaggtaataaaaaagccggagct
ccctttccggcacgtctcattgccgtatcacttcctcccgaaaaagcatt
aatcagtaaaacccgactgctcagcgagaatcgtcgaaaaggacgagtag
ttcaggcggaaacgctggaagcagcgggccatgtgctattgctaacatca
ttaccggaagatgaatattcagcagagcaagtggctgattgttaccgtct
gcgatggcaaattgaactggcttttaagcggctcaaaagtttgctgcacc
tggatgctttgcgtgcaaaggaacctgaactcgcgaaagcgtggatattt
gctaatctactcgccgcatttttaattgacgacataatccagccatcgct
ggatttcccccccagaagtgccggatccgaaaagaagaactaactcgttg
tggagaataacaaaaatggtcatctggagcttacaggtggccattcgtgg
gacagtatccctgacagcctacaaaacgcaattgaagaacgcgaggcatc
gtcttaacgaggcaccgaggcgtcgcattcttcagatggttcaaccctta
agttagcgcttatgggataattccccggtttttttacgcctgttaatcag
ctaatggctgcgggcgaccaatcaaatacccttgcagatattgcaccccg
agcttatgcaatagcgcctgctgctgttgcgtctcgacaaactccgcgac
cacactcaatgacttcgctttcgccagatcggtaattgatctcacaatca
tcgcatccagcgtgttcgtgacaatatctttcacaaagacgccatcaatt
ttgatgatatcagcctgcaaacgctttaaccgttcgtagttggcatatcc
ggtgccaaagtcatcaatcgcaatccggaaaccaaacttatgcagctgct
cgatgttgtacatgctgctttctgcgttagaaaacgcctgctcctcggtg
atctcaagaatgaccgcctgcggggagatgtgataacgcttaaacagacg
aataatccgcccggcaatattcttttgcagcagcgtgagcggcattaaat
tgactgaaaagcgcggtccttttttgtcgcaagggtgtgttgccagccac
ttcaacaaggattccagcacttgcaaatcaaaacgcgcgctaaggttaaa
ctgagcaataaggggcagaaacttatccggggtcataatgccgccgtcat
atttcagtcgcgcgaggatctcatcataaccttcaccctctttgttgcga
attggctgggcgtagagcagcaaatcaccctgatctaacgccgtgcgaat
ggtattcagcaatagcacctgtttagtggtctgcccggaaaccatctcct
ctctgctatccagcgccagcacatgatgatgtgcgcaggattgctccgcc
agccagcttaactgccccaacaagggttgcagggtttcctgatttccatc
aaaacgcccccaggcagcaccatagcccatatccagcccggtattgttcc
agtgaatttgccgactattcaggatgttaaccatatgctggagtcgccct
tccgtttccggcccgctcagcactaacagcagttcactacccggcaattg
atacaacttttcgttttcctgcatcaacggcagcagcgtacggcaaattg
agcggatacagtgaacgcgcatcattaagccgtaatgacgactcataaac
tcaagattatcaatgcgcaggcagcaaaaactcttgcccgcctcttgctc
cggcgcttgttccaacgcacgaaagttgggtaggagcgttaacggatctg
tcagcgcctgcaaatgccagcggcgattaagccattcactgcgatgataa
atgcgcaccatatagagcaggcaaacgctaaaggaaatcagcaccgcaag
aataaatgccagcgaatattcggtttccaccccttgcaaaaagttctggt
tgtaattcagaaggcaaagcgttgaaacagcccaggtgagatttaaaaac
ggatagcgaagcttaccgaccccgagggtaaagatgatgaagaaaacggg
taccaggtaaccggcaataaagtcgttttcataaggtgtgcacaacagaa
gtagcagcacgcttaacgctgccagccagcttaaggtaaatgcgcgtttc
tctttgcccaacgacggagcgatatccctgcgccacaatatctgcgcaaa
gtggggacttacaatcatgcgagtgagatagtagaaaagcatgttgtaaa
tcagcacagcggtgaaaaggcttagcaaatcaacgaccgtgaaaatggca
tccgcatcgccgaaaaaggtggatatctttagcgggaaatcaaagaagct
ccccacaagatacatgctgcatttgatgccgatcggcgtcaccaaaccaa
gccagaacagacgttgccagacatatcggctggtcaatccataacgccaa
cgcgtccccagctgccagcgtaatattgcgcaggcacacaacacgacaaa
cgtctggctaccgagcatgaccgcagtctgtaaaaaagagagatgaaagt
tccacagattggtgcaaaacatcccgcataaaacgggaacgacaccgcgc
cagccaaagataaacaagattgacagcattacgcacagtggcatccacgc
cagaaagatataactggaatggataatggcaagtggcgaaataaaacggg
atagctgaataagtaccacggtgagcgtaaacgctagtgtgaatatcttg
atattttttatcaggttatgctccacaaacatgagtacactactctcact
gatcggggttttcaggcacacaaataataagtttattcgcatcgcgaagc
aaacagggggccagcctgttgccgatttttcatccaatgatgctttcacc
aggcggcactaacccggacgtagactgtattacaaaagcggcaaaaagca
gagacaaaaaacccccgctttgcagcgagggttggaaatttggtggagct
aagcgggatcgaaccgctgacctcttgcatgccatgcaagcgctctccca
gctgagctatagccccacgatgcgtttacgtaccaagtttgctgggtgca
aaatttggtggagctaagcgggatcgaaccgctgacctcttgcatgccat
gcaagcgctctcccagctgagctatagccccgtcacgtaaagcttgtcga
gttgacgggcggcatcatatgaattccgcccgaatgtgtcaacggcaaat
tgcaacgtgtagtttcaatcgctgaaaaatcaggcaaatgaacaattttg
gaaaaccgctcgcattcagtagttattcatgtcacggtttcctgtaaagt
ggtgttataaaatgaactactaatagacccacatacattcagggaattgt
tatgttcaaggagaggatgacaccagatgaacttgccagactgaccggct
atagccgccagaccattaataaatgggtacgcaaggaaggctggacaacg
tcaccaaaacctggcgtccagggtggcaaagcccgactggttcacgtcaa
tgaacaggttcgtgaatatattcgcaatgctgaacgtccagaaggtcagg
gagaagcgcctgccctttctggtgatgcgccgcttgaagtattgctggtg
acactggcgaaagagatgacgccagttgaacaaaaacagtttacatcctt
gcttctgcgggaagggattatcggattgttacaacgcttagggattcgcg
atagcaaataatatgaaaagattacgcaataaaatgaccaccgaagaact
ggctgaatgcctcggtgtggctaaacaaactgttaaccgttggatcagag
aaaaaggctggaaaacggaaaaatttcccggcgtgaaaggcggtcgtgcc
agacttattctggtcgatacgcaagtttgcgagtttattcagaacacgcc
agccttccataacacaccaatgttgatggaagctgaagagagaattgctg
aatacgctcctggagcacgcgccccggcgtatcgacaaatcatcaacgcg
atagataatatgacagacattgagcaggaaaaagtcgcgcaatttttgtc
acgtgaaggaattcgcaatttcctcgcccgtctcgatattgacgaatcag
cataaataaaaaacggcaggatattatctcctgccgtttatctttttaca
cgctaattactgctgattttcgcgttcagcaataaaatccagcgctttgt
tgatacgctcgatactgcgggtcttaccaattgcgtgaacggtaacatcc
agtgctggagactgccccgcaccggttacggcgacacgcagcggcatacc
aactttacccatacccacttccagctcatccgccgtcgcctgaatagcgt
gatgaacgttttcagcggtccagtcagtaatcgcggccagtttgtcacga
accacttccagcggctgacgcgctaccggacgcagatgttttttcgcggc
gtcggcatcgaactcagcaaaatcttcgtagaaataacggcagctctgtg
ccatctctttcagcgtcttgcagcgttcgcccagcagtttcaccagatca
gccagctgcgggccgttacgggtatcgatattttcctgctcaatgtgcca
ctgtaagtgagtagcaacatactccggcggcagcgcgttaatgtagtgat
ggttcagccacagcagcttgtcggtgttgaacgcactggcagatttgctg
acggcattcaaagtgaagtatttgatcatctcttcacgagtgaagatttc
ctgatcgccgtgggaccagcccagacgcaccagatagttcagcagtgctt
ctggcaaataaccgtcatcacgatactgcattacgctgactgccccgtga
cgtttggacagttttttaccgtcatcgccattgatcatagaaacgtgcgc
gtaaaccggcaccggcgctttcagggccttaagaatgttgatctggcgtg
gcgtgttgttgatatggtcttcgccacggataacgtgggtgatttccata
tcccagtcatcgacaaccacacagaagttataggttggggaaccatcggt
acggcggataataagatcgtccagttcctggttgctgaactcgatcggac
cacggatctgatcgtcaaaaacaacagaaccttcctgcgggttagcaaaa
cgtacaacacacggttcatcatcagcatgatgctcatggctgtggcggca
gcgaccgtcataacgcggcttctcacctttcgccatttgctcttcgcgca
gcgcttccaggcgctctttagagcaatagcatttataagcagtgccctct
tccagcatctgatcgatcaccgcgttgtagcgatcaaaacgtttggtctg
gtagtacggaccttcatcccactccaggctcagccagttcatgccatcca
taatggcttcgatagcttccggcgtggaacgctcaagatcggtgtcttca
atacgcagcacgaactcaccgccgtggttacgtgcaaaaagccaggagta
aagagcagtacgcgcgccgccaacgtgcagatagcctgttgggcttggcg
cgaagcgagttttgattttcatgaaatggccttacgtttagaaagatgcc
gacaaccggcaaatcctggaaaaattaagtgggcgatattctatcactcc
cgcctgattcctcaatgtagttcgggtttctaccttacgcattattgttt
tcgttgacaaattgcgcaacacggtctgttttgcgatcatcttgcttaaa
tttacgacgaacgaacaatttctttagaaaatgcgttgactcattttgaa
ctctccctataatgcgactccacacagcgggggtgattagctcagctggg
agagcacctcccttacaaggagggggtcggcggttcgatcccgtcatcac
ccaccaactactttatgtagtctccgccgtgtagcaagaaattgagaagt
gggtgattagctcagctgggagagcacctcccttacaaggagggggtcgg
cggttcgatcccgtcatcacccaccactttctcgccagctaaatttcttg
taaaaatgtgaagtaccgaagtgggtgattagctcagctgggagagcacc
tcccttacaaggagggggtcggcggttcgatcccgtcatcacccaccact
tcgggtcgttagctcagttggtagagcagttgacttttaatcaattggtc
gcaggttcgaatcctgcacgacccaccaatgtaaaaaagcgccctaaagg
cgcttttttactatctgcgatactcaaagattcgaacctgcagcaggttt
gagttgagcgcagcgaaacaacggagccgctcgcggcgacggcccgaagg
gcgagcgaagcgagtcatcctgcacgacccaccaatgtaaaaaagcgccc
taaaggcgcttttttgctatctgcgatttgcgaaattgcctgatgcgctt
cacttagcagactactatttccggcaattcctgtctcctcacctactgtg
tcaatgcagccaacagcttaaccatcgcgggcgtcacctgctgtgtttca
taaacaatatataaatctgcagggatgcgctgtttgagcggacggaaaat
gacacctggccagttcatttgtgcgtagctgtccgctatcaatgtgatac
caatgcccatactgaccatagcgagtaccgtttgcggttcattaacttcg
cgaataacaaccggtgaaaatcccacctgctggcaaactcgctgcaaaaa
atcccagtcagtgtaaacgggcggcattgtaacaaaatactcgtcacgta
gcgcttccagcgggacggtggaaaatgatgagagatgatgctcttcaggc
atcgccaccagaaacgccgattcatgcaaccgtaagctggtaaaaccagt
cggtggttctgtcgccattcgccagatcccggcatcaagttcgcggcgtt
ccagcaaggccatttgcatcgcgggcatcttttcgcgaaaaagaacgtca
acgttaggattttccctgaggaatcgccgcataaccgggcgcatccgtcc
ccacattgccgttcccactacgccgagttcaatccgccctgcttctcccc
gacctatttgttcaatccgagccaatacattattagcattcaccagcaat
cgacgcgattcttccatcaagattttgcccgcgtgtgtcagtacgacgct
gcgcgaatggcgaataaaaagctgcgtgccgagttgattttccagctctt
taatatgaatgctgagcggaggctgagacatatttaaacgcgctgctgcg
cggccaaaatgcaactcttccgctacggcaagaaaataacggagcaactt
aagatctgttctgtatacgcgttccataattaagtgctccatataataaa
tacatcgtattaaattatcatggcataaagtatttcaccaccagatatcc
gacatacataaacacaatggataatatacccggtaatacatttggtacag
gaataggcaagcgcacgattgtaaacaaagcaccaataccaaaaccaacg
ccggaagaaaataaaatatctttcactaattaacctttatcataaaagca
gctctgaagagcagagccgcgaatccttttaatgagtcaccgctcgatgc
tttatcttttcagggtcatgattatatttaaacccaaagaaaaatatcac
tgcgagaaaaagagcatatcctgcaaacaccagccagatagtttgccagt
cttttacgccatccaccgaaaagtaatctactgccatgccactcagaatc
gagccaacccatgcgccgacaccatttaccatggtcataaagagcccctg
cgcgctggcacgaatgctggaatcaacttcctgttcgacaaataccgaac
cagaaatattgaagaaatcgaatgcacagccataaacaatcatcgacagc
agcagcaaaataaatccggttgttgacggatcgccataggcgaagaagcc
aaagcgcagcgtccaggccaccatactcatcagcatgacggttttaatgc
caaatcgctttaaaaagaatgggatagtcagtataaagcccacttctgcc
atctgtgaaactgacagtaaaatggagggatatttcaccacaaaactgtc
agcaaactccgggttacgggcgaaatcatgtaggaacggattaccaaaaa
cgttggtaatttgcagtaccgcacccagcatcatggcaaagaggaaaaag
atggccatgcgtggatttttaaacagcacgaaggcatccagacccagctt
gctggcaagcgatgtggtcgcttttttctccgcaaccggaatcttcggca
aagtcagcgcataagccgacagcagcaatgacgcaccggacgcgatatac
agctgcagactactcaattccagatgcagcaggcttactgcccacatcgc
gacaatgaaccccaccgtaccaaaaacgcgaatgggcgggaaagcggtca
ccgggtcaagccctgcctgggcaagacaggaataagagacgctgttcgat
aacgcaatagtcggcataaacgccatcgcattgactaacatcacccaaaa
catcatatccggatcagttacggatgccgcataaaaaagtacgcccgcac
acaccaggtgacacagcatgtatgcacgttctgcgcgcagccatttgtct
gcgatgatccccattataccaggcataataatcgcggcgatccctttgga
actgtaaaccatgccaacattagcgccggtgaaatgaagagtattaatca
tgtaagagccgagggtaaccagccagctcccccagataaaatattgcaaa
aaggacattacctttaagcgcatcgcgatgctcataatcgtttccttgtc
gcatcatttggcctcacccgcgaggccgtttcttattgtttttctcaggc
aattttgcgcagaaagccacaaataaggttgatgaagttctgcttagaga
gctccgcagccgccagcgtttgcgcatgtgacaatttcacatcgcttaaa
ccttccgccatattggtaatcgcagagaccgcaacgactttaaggtcgca
atggcgagctgaaataacctcaggcaccacagacataccaacaacatccc
caccaataatttgcatcatgcgaatttccgccgcagtctcgaaattcggc
cccggatacgagacgaacacgccctccgtcagagggaaaccctcttcttt
cgccactttttgtaacagtgcgcggtattccgcatcgtaggcatttgcca
gtgagaagaagcgctctccaaaacgatcatcgttaagacccaccatcggc
gtaccgggcatggtgttgatatgatctttcaatgcgaccaggctgcctgc
ccccacttccggacgcagcgagcctgccgcattggtgcagaacagtagct
cgcagcccagcagcttaaaggtacgaattgcgtcagtcataatggtcatt
ccacgaccttcgtagaaatgtccgcgacctttcatacataccaccggtac
gccctggagatggcccagcactaactcccccgcatgaccatgtaccgtac
ttaccgggaagcccggcagcttttcgtaggaaattgcgacagcgttctca
atctgatcggccagcgcgccgagcccggaacctaaaataaaggccactcg
tggcgtgaaatcaggtttataagtcttgataatatctatgcaaaacagcg
ggttatgagaaaattgaacctgagacatacatatcctttttctgtagggt
ggaatctaacgcctttttatagcgaggttgtcccggctcttaccaataca
cttttctcacgcattcaatagcgattcgatatcgatggatttatatcttt
tctctattaatccacggtaaaaactgtattggcgatattaattcctttgc
attaacaatatgtcgtttttagcaaaccactttattaagcaatctactaa
taacgatcggcatagggaattatgctatgaaaaaacatcttttaactctg
acactttcctctatattagcgatacctgttgtatctcatgcagaatttaa
aggcggttttgcagatatcggcgtgcattatctggactggaccagccgga
ctaccgaaaaatcgtcgaccaaatcacacaaagatgattttggttatctt
gaatttgaaggtggcgctaactttagttggggagaaatgtacgggttctt
cgactgggaaaacttctataacggtcgccataataaaccaggtagcgagc
agcgttatacctttaaaaataccaaccgtatttacctgggtgacaccgga
tttaatctctacttgcatgcgtatggcacctacggttctgcgaatcgcgt
gaatttccacgacgatatgttcctgtacggtatcggctacaatttcaccg
gcagcggttggtggttcaaaccgttctttgctaagcgttatacagatcaa
acctattacactggcgacaacggctatgtcgccggctgggttgcaggtta
caactttatgctgggcagcgagaaattcactcttaccaactggaacgagt
acgagtttgaccgtgacgctacctatgcagcgggtaatggcggtaaagaa
gggctgaatggcgcagttgcactgtggtggaatgcaacatcacacattac
tacggggattcagtatcgatatgcggatgacaaactgggcgaagattttt
accaggatgcgataatctactccatcaaatttaacttctgattgattact
gccggggctcccggcagtatgaattcactctatatctgatacaacggatc
cccttcccgcccagccattagcgcattgccctggtctcgtaccacgtccc
ataaagcttcagcggcggtggaaagtgaacggttcttcctgcgcaccagc
atcaactggcgttcaacaaccggcgtaatgcgctttaccaccagtgggct
accttcaggcaatggtagcgccagtgcgggaagaatactgatgccgatgc
ctgcggctaccatcgggaacagcgtcgccggatgtccaatctcctgcaca
atattcgcctgaataccattgcgcgccagcgctgcgtcaatcagcggtcg
gctgcctgacgcgtaatcctgcaacaccaatttcgctccctgtaatgcct
gccagggtacataatcttccacggccaaagcgctatcgcgatggcaaagc
agaaagaaaggctcggaaagaatcgcttcacattgcagatcgcccactgg
gcctggatcgatgacgatgccaaaatcgacatctccctggcgaatacttt
ccattacccactgctgcggacgatcgtgcaggacaaactgaatatctgga
tagcggcgatggctttcagcaatgcattgcggaataagatgcgcggaaat
ggtctggctggcagcgacccgaacttttccgctcagttgttgccccatac
gcccggtatcgcgcaacgtgctgttcagttcatccagcagtcgctcaaga
cgcaaagccagctgctgccctgcatctgtaagcaccacttcacgcgtggt
tctgtccagcaggcgaacaccagtatgattttccagttccttcacactgt
gactcactgccgactggctcaggccgatacgctctcctgcacgactaaaa
cttttctcctgcgctactgtgacgaaaacctttaattgttttaaagaata
attcatctgttttcttcatgaatggatgcaataaatcaattttatttctc
aaactggaagaagcacaatagaaccatcgatcatctggagtctttatgaa
actttttcgtatcctcgatcctttcaccttaaccctgatcacggtggtgt
tgctggcctctttctttccggccagaggcgatttcgtccccttctttgaa
aatctgaccaccgcagctattgccctgctgttctttatgcacggcgcgaa
gttgtcgcgtgaggcgattattgctggcggtggtcactggcgactgcatt
tgtgggtaatgtgcagcaccttcgtgctgtttccgattctgggtgtactg
tttgcctggtggaaaccggtaaatgtcgacccgatgctctactccggttt
tctctacttgtgcattctcccggctaccgtgcagtctgcaatcgccttca
cgtcaatggcgggcggtaacgtcgcggcagcggtttgttctgcgtcggca
tccagcctgctggggattttcctttcaccattgctggttggtctggtgat
gaatgttcacggtgcagggggcagccttgagcaggtcggtaaaattatgc
tgcaactgctgctgccgtttgtgttggggcatctttcccggccgtggatt
ggtgactgggtgtcgcgcaataaaaaatggattgcgaaaactgaccagac
gtccattctgttggtggtttatacagcgttcagcgaagccgtcgttaatg
gtatctggcataaagttggctggggatcattgctgtttatcgtggtggtc
agctgcgttcttctggctatcgtgattgtagttaacgtctttatggcacg
ccgactgagcttcaataaggcagatgaaattactatcgtcttttgtggtt
cgaaaaagagtctggcaaatggcatcccgatggcaaacattctgttcccc
acatcggtgatcggtatgatggtgctgcccctgatgattttccatcagat
ccaattgatggtctgtgcggtgctggcgcgtcgatacaaacgccagaccg
aacagttacaggcgcagcaggaaagcagcgccgataaagcttaaagcgga
cgcttcaggggctggaccagttgcgtcagcccctcggttttaatcagcag
cgtgatttgcattagctcaccgagcttccctgccgggaactcatctttgc
gggcaaaccacagcagatactcctccggcaggtcgattaagcgacgccct
ttgtatttgccaaacggcattatcgtattggctatttcaatcagctgctc
tttttccatctcagctacccagcaaacgcagcatttccgcttcgtcgatg
acttcaatgcccagttcctgcgccttcgccagtttagatcctgcagcttc
acccgctatcaccagatcggttttcttcgacacgctgcccgcgactttcg
cgcccagttcgaccagtcgagctttagcgtcatcacgcgacatctggctt
aagctgcccgtaagcaccacggttttaccagcaaacgggctgtcaatctc
ttccgcgttgataacgatcggcgcaggccagtgaacaccttccgccaaca
gctcgctgatgacattgcggttgctttcttcggcaaagaagttgtgaacg
tgggatgcaacgacaatgccaacatcaggcaccttttgcagctcttcaat
cgaagcggcttccagcgcttccagcgtgccgaaatatgccgccagacctg
ctgcggtggcctcgccgacttcacggatgccaagtgcatagaggaagcga
gcaaaggtggtttctttcgctttttccagcgcgttaaccacgttttgtgc
cgattttggccccatacgctccagtccggtcagtttgcctgcggtgagtt
tgaacagatctgccggagtatggacatattctttttcaaccagctgatcg
atgattttgtcgcccattccgtcaacatccatcgcacggcgggaaacaaa
gtgtttcagcgactctttacgctgcgcaccgcaaatcaggccaccggtac
agcgggcaaccgcttcaccttccacacgctcaacgtcagaaccacatacc
ggacaatgcgtcgggaatacaacctcacgggtatcttccgggcgttcaga
aagcacgacgttaaccacctgcgggatcacgtcgccagcgcggcgaatca
ccactttatcgccaatgcgtaaaccaagacgttcgatttcatccgcattg
tgtaaggttgcgttactcaccagcacgcctgcaacatggacaggttccag
acgcgcaacaggcgtaatcgcgccagtacgcccaacctgaaactcgacgt
cacgcacaaaggtcatctgctcctgcgccgggaatttaaacgctaccgcc
cagcgcggggcacgcgcgacaaagccaagctgctcctgctgtgccagtga
gttgaccttaatcaccacgccgtcgatatcaaagcccagcgtcgggcggt
cttcttccactttgtgatagaacgccagcacttcttccgccgattcacaa
agcgttacccgatcgctgaccggcaacccccactttttaaattgcagtaa
acggccaagatgagtatccggcagctcgccaccttccagaacaccaacgc
catagcagaaaaaagtgagcggtcgcttcgctgtaatacgcggatcaagc
tgacgcagtgaaccagctgccgcattacgtgggttagcaaacactttccc
gcccgtgcgtcgcgcatcttcgttaatcttttcgaaccccgcctgcggca
ggaacacttcaccacgcacttccagacgcgccgggatattctctccgtgc
agcttcagcggaatggcgcgaatagtacgcacattagacgtgatatcttc
cccggtggtgccatcgccacgggtcgcggcactgactaaaacgccatttt
catacagaatactgacggcaagaccatccagcttcagctcacagcaccag
gtgactttctcgttgtttttcagacggtcctgcacacgtttgttgaaagc
aagaaagctttcttcatcaaaaacgttatccagtgacagcattggtactt
catggcgtatctggctgaaagccgccagcggcgcagcgcctacacgttga
gtaggcgaatcaggcgtaatcagttctggatgtttggtttccagctcgcg
cagttcgcgcatcagcctgtcgtattcagcgtcgggaatttccggcgcat
ccatcacatgataaagatattcatgatggcgaagcgtcgttcgcagttct
gtcagttgttgttcgattgattccatatcgcaccatcaatgctaaaaacc
cccgacaagcgggggttcgaagaggagttaatttgccttaagtgtatcag
gcgttggcgtctttgacttcgcggatgatgtcctggtactcgcgcaattt
ctgcggagtcatcatacggcgctgatcgtcaagcacgacaccgcccactt
catcggcaatatgctgcgcagattgcagcatcagcttgaagttctgcagc
tcgtcaccgtaagacggtacctgcataaagatagtgacacccggagtagt
gaaatccttcatttcaggatcaaaggttcccggtttcaccatattcgcca
ggctgaataacgccgggccgctgccatccgggctaagatgacgatggtaa
atattcatatcgccaaaaatgaagcccgcttgttgaatgctgttaagaag
cagttcaccgtttagctcgctaccgtgatgcgccgcgacgttcatgataa
tcaccgcttctttgcgcttcggtttatccataactggagcaggttccgct
acaggctcaggctgtggtgccgctacgggttctgcaggctggaaagcctg
ttgtgccggttgcggtgctgaatgcacaggctgcggcgctggcgcgacct
gtggcgaaactggctgctgcaacggctgttcaggctgcggctgataggca
ggctgctgcaccggctgcgctggatgcggagcatgttgcggcggtacctg
cgcttcaggcggctgctggaccggttgacgcggctgcgcagacgcataag
gcggttggtactggtgttgcggcgacggacgagcagcctcatgctcctga
gcgttagccggggcatgattcacgcggtgaacacgaacctcaccaacgcc
ctcatcatcttcgacatcctcgtcataagaatcgtcgtcacgttttgact
tcattcgttttaatggccgatcgcggaacatagaagatcgttctttacgg
ctggtccagaaaccatgtaccagtaaagcgattatggcgatcgcgccaac
aatgattaatatcagacgcaaatcctgcatcattatattctctgttgttc
taacaccttgccaccacggcaaacatttactcactaagagtatttgccga
ttacctcaagtgcaagtgcactattaactttcacagcacaaagatagatg
aaatcgtgctttttgctgttttttcgaacatatcctaactgtccattgcg
caattacccggtaaaatacgcagaattttcctgggattggtcaaaaggag
ctcatcctgattatggtttcatcattcacatctgccccacgcagcggttt
ttactattttgcgcaaggctggaagctcgtctcgcaacctgggattcggc
gtttcgttattttaccgctgctggtcaatattttgttgatggggggcgca
ttctggtggctctttacacagctcgatgtctggatcccgactctcatgag
ttacgttccggactggctacaatggctgagttatctgttgtggcctctgg
ctgtcatctctgtgctgttagtgtttggctatttcttctccacgattgct
aactggattgccgctccgtttaacggtttattggctgaacaactggaagc
acgattgactggcgctacaccgccagataccgggattttcggtatcatga
aagatgtgccgcgaatcatgaaacgcgaatggcaaaaatttgcctggtat
ctgccgcgcgcaattgtattactaattctttacttcatccctggtattgg
gcaaaccgtcgcgccggtactgtggttcctgtttagcgcctggatgttag
ccatccagtattgcgattaccccttcgataaccacaaagtgccgtttaaa
gagatgcgcaccgccctgcgcacacgcaaaatcaccaatatgcagtttgg
tgctttaaccagcctgtttacgatgatcccgctgcttaatctgttcatca
tgcccgttgccgtttgtggcgcgacggcgatgtgggtcgattgctatcgc
gataaacacgcgatgtggcggtaacaatctaccggttattttgtaaaccg
tttgtgtgaaacaggggtggcttatgccgccccttattccatcttgcatg
tcattatttcccttctgtatatagatatgctaaatccttacttccgcata
ttctctgagcgggtatgctacctgttgtatcccaatttcatacagttaag
gacaggccatgagtaagatttttgaagataactcgctgactatcggtcac
acgccgctggttcgcctgaatcgcatcggtaacggacgcattctggcgaa
ggtggaatctcgtaaccccagcttcagcgttaagtgccgtatcggtgcca
acatgatttgggatgccgaaaagcgcggcgtgctgaaaccaggcgttgaa
ctggttgaaccgaccagcggtaataccgggattgcactggcctatgtagc
tgccgctcgcggttacaaactcaccctgaccatgccagaaaccatgagta
ttgaacgccgcaagctgctgaaagcgttaggtgcaaacctggtgctgacg
gaaggtgctaaaggcatgaaaggcgcaatccaaaaagcagaagaaattgt
cgccagcaatccagagaaatacctgctgctgcaacaattcagcaatccgg
caaaccctgaaattcacgaaaagaccaccggtccggagatatgggaagat
accgacggtcaggttgatgtatttattgctggcgttgggactggcggtac
gctgactggcgtcagccgctacattaaaggcaccaaaggcaagaccgatc
ttatctctgtcgccgttgagccaaccgattctccagttatcgcccaggcg
ctggcaggtgaagagattaaacctggcccgcataaaattcagggtattgg
cgctggttttatcccggctaacctcgatctcaagctggtcgataaagtca
ttggcatcaccaatgaagaagcgatttctaccgcgcgtcgtctgatggaa
gaagaaggtattcttgcaggtatctcttctggagcagctgttgccgcggc
gttgaaactacaagaagatgaaagctttaccaacaagaatattgtggtta
ttctaccatcatcgggtgagcgttatttaagcaccgcattgtttgccgat
ctcttcactgagaaagaattgcaacagtaatgccagcttgttaaaaatgc
gtaaaaaagcacctttttaggtgcttttttgtggcctgcttcaaactttc
gcccctcctggcattgattcagcctgtcggaactggtatttaaccagact
aattattttgatgcgcgaaattaatcgttacaggaaaagccaaagctgaa
tcgattttatgatttggttcaattcttcctttagcggcataatgtttaat
gacgtacgaaacgtcagcggtcaacacccgccagcaatggactgtattgc
gctcttcgtgcgtcgcgtctgttaaaaactggcgctaacaatacaggcta
aagtcgaaccgccaggctagactttagttccacaacactaaacctataag
ttggggaaatacaatgttccagcaagaagttaccattaccgctccgaacg
gtctgcacacccgccctgctgcccagtttgtaaaagaagctaagggcttc
acttctgaaattactgtgacttccaacggcaaaagcgccagcgcgaaaag
cctgtttaaactgcagactctgggcctgactcaaggtaccgttgtgacta
tctccgcagaaggcgaagacgagcagaaagcggttgaacatctggttaaa
ctgatggcggaactcgagtaatttcccgggttcttttaaaaatcagtcac
aagtaaggtagggttatgatttcaggcattttagcatccccgggtatcgc
tttcggtaaagctctgcttctgaaagaagacgaaattgtcattgaccgga
aaaaaatttctgccgaccaggttgatcaggaagttgaacgttttctgagc
ggtcgtgccaaggcatcagcccagctggaaacgatcaaaacgaaagctgg
tgaaacgttcggtgaagaaaaagaagccatctttgaagggcatattatgc
tgctcgaagatgaggagctggagcaggaaatcatagccctgattaaagat
aagcacatgacagctgacgcagctgctcatgaagttatcgaaggtcaggc
ttctgccctggaagagctggatgatgaatacctgaaagaacgtgcggctg
acgtacgtgatatcggtaagcgcctgctgcgcaacatcctgggcctgaag
attatcgacctgagcgccattcaggatgaagtcattctggttgccgctga
cctgacgccgtccgaaaccgcacagctgaacctgaagaaggtgctgggtt
tcatcaccgacgcgggtggccgtacttcccacacctctatcatggcgcgt
tctctggaactacctgctatcgtgggtaccggtagcgtcacctctcaggt
gaaaaatgacgactatctgattctggatgccgtaaataatcaggtttacg
tcaatccaaccaacgaagttattgataaaatgcgcgctgttcaggagcaa
gtggcttctgaaaaagcagagcttgctaaactgaaagatctgccagctat
tacgctggacggtcaccaggtagaagtatgcgctaacattggtacggttc
gtgacgttgaaggtgcagagcgtaacggcgctgaaggcgttggtctgtat
cgtactgagttcctgttcatggaccgcgacgcactgcccactgaagaaga
acagtttgctgcttacaaagcagtggctgaagcgtgtggctcgcaagcgg
ttatcgttcgtaccatggacatcggcggcgacaaagagctgccatacatg
aacttcccgaaagaagagaacccgttcctcggctggcgcgctatccgtat
cgcgatggatcgtagagagatcctgcgcgatcagctccgcgctatcctgc
gtgcctcggctttcggtaaattgcgcattatgttcccgatgatcatctct
gttgaagaagtgcgtgcactgcgcaaagagatcgaaatctacaaacagga
actgcgcgacgaaggtaaagcgtttgacgagtcaattgaaatcggcgtaa
tggtggaaacaccggctgccgcaacaattgcacgtcatttagccaaagaa
gttgatttctttagtatcggcaccaatgatttaacgcagtacactctggc
agttgaccgtggtaatgatatgatttcacacctttaccagccaatgtcac
cgtccgtgctgaacttgatcaagcaagttattgatgcttctcatgctgaa
ggcaaatggactggcatgtgtggtgagcttgctggcgatgaacgtgctac
acttctgttgctggggatgggtctggacgaattctctatgagcgccattt
ctatcccgcgcattaagaagattatccgtaacacgaacttcgaagatgcg
aaggtgttagcagagcaggctcttgctcaaccgacaacggacgagttaat
gacgctggttaacaagttcattgaagaaaaaacaatctgctaatccacga
gatgcggcccaatttactgcttaggagaagatcatgggtttgttcgataa
actgaaatctctggtttccgacgacaagaaggataccggaactattgaga
tcattgctccgctctctggcgagatcgtcaatatcgaagacgtgccggat
gtcgtttttgcggaaaaaatcgttggtgatggtattgctatcaaaccaac
gggtaacaaaatggtcgcgccagtagacggcaccattggtaaaatctttg
aaaccaaccacgcattctctatcgaatctgatagcggcgttgaactgttc
gtccacttcggtatcgacaccgttgaactgaaaggcgaaggcttcaagcg
tattgctgaagaaggtcagcgcgtgaaagttggcgatactgtcattgaat
ttgatctgccgctgctggaagagaaagccaagtctaccctgactccggtt
gttatctccaacatggacgaaatcaaagaactgatcaaactgtccggtag
cgtaaccgtgggtgaaaccccggttatccgcatcaagaagtaattcttgc
cgcagtgaaaaatggcgcccatcggcgccatttttttatgcttccgccag
cggcggcaaaatcaattcatcgctctcatgctgctgggtgtagcgcatca
cttccagtacgcgcaaccccgctcggtgcactgcatcggttaacgccttc
cctttcagcaagccactgatgagctgagcacaaaacaggtcgccagtccc
tttcaggtcggtttttacccgtgaatgggaaatgacattcacgctgtcgg
cagtgaccaccacaacctgcatctcctgattttcttcattaccggaggcg
ctggtaaccaccacccattttaatgtgtctgaaagcagactttttgcggc
agcaatggcactgtcgagatcgcggcaatttttaccggtcaggatttcca
actcaaagatattgggggtaattccctgcgccagcggcagtaaatattgt
cgatacgcttcgggaaggtcaggtttgacataaattccgctatcaatatc
gccaatcaccggatcgaccatgatcaataggtcaggatggtctttgcgta
gcgcagtcagccactcggcaaggattttgatttgcgatgccgttcccata
tagcccgtggttacagcacgaagttggcgcagcgcatcacgctcctgaag
cgcacgcaaatagccgctaaaccattcgtccggaatcgcaccaccgtaga
aagtgtcataatgcggcgtattgctcagcaataccgtcggcacggcaaag
acattcaggccgttctgtttgatagcaggcacggcaatgctgttgcccac
gctgccgtaaaccacctgcgactgcacggcgacgatatccgcctgcagtg
ccctactcttatcgttaaacaacaacaaactactcatttaattttttctc
cttgccgatgatcctcatcgtaatccaaccgaaactttacctgattctgg
cagtcaaatcggctatcacaaaacaaggataaggtaattcaatgaagaaa
atcatttgtctggtcattacactactaatgacactccccgtttacgcgaa
gttaactgcccatgaagaagcccgcatcaacgccatgctggagggattag
cacagaaaaaggatttgatatttgtgcgcaacggtgatgaacatacctgc
tatgaagcggtttctcatctgcgtctgaagctcggcaatacccgtaaccg
cattgacactgccgagcagtttattgataaggttgcttcgtcgtcatcga
ttactgggaagccgtatattgtgaagatccccggtaagagcgatgagaac
gcacagccttttttacatgcgttaattgcgcagacggataaaacggtgcc
tgcggaaggaaattaatccgctttgggaaggcatttacaggaggtaacat
gaaaaaacgctttatttatcacgatgaaaaatcgaataaattttggtgga
tagattacgaaggggatagtttagctgtcaactatggcaaggtaggtagt
attggtaaattccagacaaaagagttcgataatgaagaacagtgtctgaa
agaagccagtaaattgattgccgcaaaaatgaagaaaggctatcaagaag
atccaaagtttaacttcatggatcgctactattttgatgatgaagaaatt
gggttacatgttaaaacgtcacacccaaacttccagtgccattttactga
tccactttatatgtgttgctgggatgaagaatctccttttggcagcgatg
aaggtgctgatgctctaaacgttcttgaaaatagcctccgtaaagagccg
gatctggactgtgctgatttccctcaaatgttaattgaaactatgtgggg
tatgaaatacatcgctatggacagtattcttgaagaggatgttcgtgcgc
aattactagtcgatgaaatgagcactatccagagcaatatgattacctac
gcaactgcattcggtcagattaaagtcatgggtaaaatctcccataaact
taaaaagatgggactcaatgcactagcgcgtcatcagcttaccgcaaaaa
ttcttcaatggggtgacggtcaggactcaccaatacttcaaaaaatgatt
gatgaccttacggcgtttcctcacgaaaattaaatactgcatttgtcggc
agcaacaactgttaaaaaagtgcgctttgtttatgccggatgcggcgtaa
acgccttatccggcctacaaaatcgtgctaattcaatatattgcagaaac
cttgtaggcctgataagcgtagcgcatcaggcagttttgcgtttgtcatc
agtctccgatgctattaatccttaaatccccgccccctggctaaaatgct
cttccccaaacaccccggtagaaaggtagcgatcgccacgatcgcagatg
atcgccaccaccaccgcgtcagggttagcttttgccacccgcagtgctcc
ggcaaccgcgccgccggagctgacgccacagaatattccttcccgcaccg
ccagttcgcgcatggtgttttccgcatcgcgctgatgaatatccagcacc
tcatccaccagagaagcgttgaaaatccccggcagatattccgtaggcca
gcggcgaatgccgggaatgctgctgccctcttccggttgcaggccgacaa
tggtcaccggtttggattgttcgcgcataaagcgtgagacgccggtgata
gtgccggtcgtccccatgctggagacaaaatgagtgatgcgcccgccggt
ttgctgccagatttccggcccagtggtggtgtaatgcgcataagggttat
cgggattattgaactgatcgagcagctttccttcgccacgattcgccatc
tccagcgccagatcgcgcgcaccttccatgccctgctctttggtgacaag
aatcagttccgcaccataagcacgcatcgccgcacggcgttcctggctca
tgttgtcgggcatcagcaatttcatgcgatagcctttcagcgcggcaatc
attgccagcgcaatgccggtgttaccactggtggcttcgattaagacatc
acccggtttaatttccccgcgcttttccgcctcgacgatcatcgaaagtg
ccgcacgatctttcaccgaacctgccgggttattgccttccagttttaac
cacacttcactgccgttatccggccccattcgctgcaacttcaccagagg
cgtattgcctattgtttgttctaatgtactcacgatctctatccatacgt
ggtgttgcctgatgcgacgcttgcgcgtcttatcaggtctacaggttaca
aaccttgccattaaaaagcccggatcgcgggaagcgcctccgggcgttta
acattcactcaacctatcaggcgctttgtgcgagagcaagttcctcatcg
cgggtttcgatacgctcgtcgccgttatacagccgcgcatgttgcagacc
aacgaataaacgctcgccacgctgcggggcatcgtcgccatgcatcacga
ccgtcagcggttcgttgtaccaccccagcggctgcaccactaattgggtg
tagtgacctttcgggctggcttccagtacctgtaccggcagcggcgaatc
gaggctggtacggcggctgatatccacttcccaagggcgcaggaagagat
ccaccggcccctgatacgcaggtgtgtagcccagcggccagcgatgcgcg
ccaacatggaactgcccgccgcgaatggttccctgcaggcggttcacttc
gcccataaattcgagcacaaaacgggtcgccggttcgcgccatacctgat
ccggcgcgtcagcctgttcaatattgccctggctcatcacaactacacga
tcagctacttcggtcgcttcttcctgatcgtgggtcacaaaaacgctggt
gaattttagttcttcatggagttgacgcagccagcgacgcagctctttac
gcacctgcgcatccagcgcgccaaacggttcatcaagcagcagaatttgc
ggttccacagccagcgcgcgcgccagcgccacgcgctgtttctggccgcc
ggaaagctgcgccggataacgatccgccagatgggcaagctggaccattt
ccagcaattttgtcactttcgctttgatggctgcggcattcgggcgctcg
cgacgcggcagcaccgtcaggccaaaagcgatattgtcgaacaccgtcat
atggcggaacagcgcgtaatgctggaacacgaaaccgactttacgatcac
gtgcgtgcaggcggctcacgtcggtgccgtggaagcgaatatgcccgctg
gtttgatgctccagcccggcgataatgcgcagcagcgtggttttcccgga
accggacggccccagcaacgcgaccatctgacctgaaggaatatccagtg
agatatcgttcagcacctgggtgcgaccaaacgacttcttaatattggca
atctcaatgctcatgatgttcctcctgctgtgcgcgtttttcctgattct
ccaggcgccactgcaacatactttttaaaaacagggtgataatcgccatc
agcgttaacagcgccgcagcggtaaaggagccgacggtgttgtagtcctg
ctccagcaattcaatctgtaacggcagcgacagggtttcgccgcgaatcg
agccggaaaccaccgacaccgcgccaaactcgccaattgcgcgggcgttg
gtcaacaccacgccataaagcagcgcccagcggatgttcggtaatgtgac
gcgacggaacatctgccagccggacgcgccaagcaaaatcgccgcttcgt
cttcctggctgccctggcttaacatcaccggcaccagttcgcgcaccaca
aacggacacgtcacgaagatggtgaccagcaccattcccggccaggagaa
cataatttgcaggttatgctcgtcgagccaaccgccgagcgggccgttag
agccgtagaacagcaaatacaccagaccggcaaccaccggcgatacggca
aacggaatgtccagtagcgtcagcagtaactggcgtccagggaagttaaa
gcgcgtcaccagccaggccagcagaatgccgaacaccaggtttaccggta
cggcaatcagcgcgatcatcaccgtcagccagatggcgtgcagcatgtcc
ggatcggccagattctgtaaaaccggcatcagccccttgctgaatgcctg
cacgaagatgtaaatcatcggcaccagcaggatgaacgccgaaaccagca
tcccgatgccaatcagaaaccatttgccccagttaatcgggcgcgcgtca
taacgcttcaattgggtaacttccgccattaatgacctaccacacgccga
ccaaagcgactttgcagagtgttaattgagaacagcagcagcagagatgc
cgcgaggatcaccgaagcaatcgcgctcgctgccgggtaatcaaactcct
gtaagcgcacaaaaatcatcagcgacgtcacttccgtcttccacgcgata
tttccggcgataaaaatcaccgcgccaaattcaccaagactacgggtaaa
cgacagcgccacgcccgccaccagcgccggagaaagctccggcagcacca
ctttgcagaaactctgccagcgcgttgcaccaagcgtttccgccgcttct
tcatattccgggcctaactcttccagcaccggctgcacggtacgcaccac
aaacggaatgctggtaaaggccatagccaccgcaatccccagccatgtat
aggtgactttgatatcaaacttcgccagccattcaccgtaaaaaccgttt
acggaaaagagcgaggccagcgttaaaccggcgacagccgttggcagcgc
aaagggtaaatccatcagcgcatcaagcagcgtgcggcctgggaagcgat
agcgggttaggatccacgccatcagcagaccgaaaacgccgttaaaaatc
gatgccacaaacgccgacagcagcgttactttgtaggccgcgaccacctg
cgggttggtgatcacctcccagtactgcgcccagctcatctgggccagtt
gcatcaccagcgcggagagcggcagcagcaaaatcaggcacacaaacagc
agactggtgccgaggcttaaggtaaagcccggcagcacgcgtctggagga
gacagcaaacatcagttacgccccgccgctaacagcttgtctaactcgcc
gccgctggtgaagtgggttttcatcacttccggccaggagccaaatttgt
cttccacgcggaacagctcggtctgcgggaatttgtctttcagtttgtcc
atcacctccgggttattcacgcggtagtaatagtcggtgatgatggtttg
cgcctgcgggctatagagccagttcagataggctttggcggctttttccg
taccgttggcctgcacgtttttatcaacccacgccaccgggaattccgcc
agaatgttggttttcggaatcaccacttcaaagccctgcgcttcatactg
tttacggatgttgttcacttccgattcgaagctaatcagcacatcgccca
ggccgcgctcggcaaaagtggtggtcgcgccacgaccgccagtatcgaac
acttcaacgtttttcaggaactgggtcataaactgttcggttttgccttt
gtcaccaccgtcagctttatccgctgcgccccatgccgccagataggtat
aacgcgcgttacccgacgttttcgggttcgggaaaatcagcttcacgtcg
gagcgcaccaggtcgttccaatcgtggatattcttcgggttacccttacg
caccaggaagcccatggtggagtagaacggcgagctattattcggcaggc
gcgactgccagtcggccgggatcagcttgcctttatcgtgcaggatttgt
acgtcggtcacctggttataagtgacaacgtcggcttttaagccctgtaa
aatcgccagcgcctgttttgatgacccggcatgagattgttttatcgtca
gtttgtcgccgccgttatcttttgcccattgttgctcaaacggcggattc
agggcggcaaacagctcgcgggagacgtcataagaactgttcagcagttc
cgttgcctgtacatggcccgccagcagcagagaagcgaccagcgcgagtg
agttctttttcagtaagttaacggccattgcgcacccttataaatttaat
gactttctaatagccatcatatttataacggacgtgaaaggagtaacggt
tttatataccgtttggtgatttggaagttgaaaagggaataagaacttgg
ttcaacaggcgtaattgttgcagtcagtttggacacgaacagcgcggaga
aaccggagcgtacacatagtacgtgaggatttcgagcactgcccggggcc
aaaatgacaaataaaatagcctggtgaacttagttcaagacgaaatcctc
cccacaaatgcagggaggaaacagaggtgaatcagataccgacgctaacc
gtctccggcagtgtgctgccgccatcaatcacattctgtgtaccggttaa
atagctggattcatccgatgcgaggaaggccgccagttcgccgacttcca
gcggatcggcgaggcgacgcatcgggattgctttcgccatttcagtcagc
accgactctggatcttccgggttcgactggcgggcaatgctttccgccat
tggtgtgcgcacgtatcccgggcaaatggcgttaacgcgaataccagact
gcgcgtactccaccgccagcgattttgtcaggccaacaatcgccgctttc
gttaaggcgtacgccgtttcgccaggatcggccaccatatcaccagtgac
tgaagacatcatcacaatgcgaccatctttgcgggcaatcatctccggca
gcaccgccttcgtgacgttccatacgcctttaatattgatgtcaatatgg
aaatcgcgatcgtcatcgctcatatcgaggaaactgcccagacgacaaac
gcctgcgttattcaccaggatatcaatgcgcccttctttttccttcgcgc
gtttgatagctgcggctaccgacgccgggtcacgcacatcggcgacaacc
gccgtacagcgatgaccacgaccacacagttcgtccgccagcttttcgat
ctcaggggagatatccagcaagattaggttcgcgccatgacgtgcaaaag
ttctggcaattccttcgccaattccctgcaatgcgcccgtaatcagtgct
gtcttgcccgtgagtttacccattttaatgctctccttgttaatacagag
cgttacactccattccctctgaaaatacaggataaacaaaatattgctgc
ggatcagctcactaattcaggaaaatctcaatccagtcgctgctttatgc
atcatttcaggcgttgtgttagctcactgctgcgctgaatcattttcaat
gactccacatcattgagttgcacaaggccaacaaacagtaaatcggtaac
agaattttgcgccgtgcgggtagacatcgacgagctacgccattcggttt
ctccggaaacggtatcgagggtgaaatgcgccagccgccgcagcggagag
tcagtcagagaagtaatggcaatcaccgttgccccctgctttcgtgccgc
ttctgcgcacaagacaatctcttttttactgccgctgtaagagatagcga
tttgtacatcgccttttttcaacgcctgagaaacggtggcttgtacgtgc
gtgtcggcttcgcaggccacgcgatagccaattttcatcagtttgaacga
cagatcgcgccccaccagcgccgatccgcccaggcccgttatctggataa
acggtgctttactgatgacctcaatgattttttgcagccgcgcgtaatcg
agcaacgcgcaggtttgctccagcgccagctctttttcgcgattcagttt
gcgcgcgatcacttccagcgaatcatcactggtaatcgaactgtgcaggt
gcagtgccgtggcattcgttttctcccggctggcactgtattcgcctatt
aacgccatacgcaattcagtaaatccttgcgcgccgagtttttgggcaaa
tttcactatgctcgactggctaatgccgagctgtttcgccatctgccgtg
aagaaacggattgcagctcactcacgttggcctgcagaaagtcagcgatt
ttttgctcgttttcggtgaattcactccccgcattgcttattttcgtcag
gtacaacatcttccactctcctgggctggcagcataaattccgcttaagt
tcttatgacgctcttcacactctgcgagtgtagactcaatgattccttta
agcctgtcaattcgggatatatgattccatacatctgcaattatttgatc
gtaaatagtaaggtcaccaccgatgcaatttgaaaagatgattactgaag
gctcgaacaccgcctcggctgaaattgaccgcgtatcgacgctggaaatg
tgccggattatcaacgatgaagataaaaccgtaccgcttgccgttgagcg
cgtactgccggatatcgccgcggcgatcgatgttatccacgcccaggtaa
gcggcggcgggcgtctgatttacctcggtgcgggaacatccggtcgtctg
gggattctggatgccagcgaatgtccgcccacctacggcgtgaaaccggg
tctggtggttggtttgattgctggcggcgaatatgccattcagcacgcgg
tggaaggcgcggaagatagccgggaaggcggtgttaatgatctgaaaaat
attaatttaacggcacaggatgtggtggttggcattgctgccagcggtcg
cacgccgtatgtgattgccggactggaatacgcacgccagctcggctgcc
gcacagtgggaatttcctgtaatccggggagcgccgtttcaaccaccgct
gagtttgccattacaccgattgtaggtgccgaagttgttaccggttcttc
gcggatgaaagcaggtacagcgcagaaactggtgctcaatatgctttcca
ccgggctgatgattaaatccggcaaagtgttcggcaacctgatggtcgat
gtggtcgccaccaacgaaaaactgcatgtgcgacaggtcaatattgttaa
aaacgccaccggatgtagcgcagagcaagcggaagcggcgttaattgctt
gcgagcgcaactgtaaaacggccattgtgatggtgctgaaaaatctcgat
gccgcagaagctaaaaaacgcctggatcaacacggcggctttattcgtca
ggttttagacaaggaataacccatggccaaagagatcagcagtgaacttc
tgaacaccattcttacccgtgtcggcggaccgggaaatatcgccagttgt
ggtaactgtatgacgcgcctgcgtctgggtgtacatgacagttcactggt
tgatcccaatatcaaaacgctggaaggcgtgaagggcgtcattttgacca
gcgaccaggtgcaggtcgtttttgggcctggtaaagcgcatcgtgccgca
aaagcgatgagcgagctgctgggagaagcaccggtacaggatgccgcaga
aatcgccgcccagaacaaacgtcagttaaaagccaaacaaacctccggcg
tgcaacaatttctcgccaaattcgccaccatcttcacgccgctgatcccc
ggttttattgccgccggtctgctgctggggatagcgacgttaattgccac
ggtgatgcacgttccggcagatgctcagggaacactacccgatgcgctga
attttatgaaggtgttcagcaaaggtttgttcactttcctggtgattctg
gtgggctataacgccgcccaggcatttggcggcacgggcgtaaatggcgc
aattatcgccgcgctctttttgctcggttataaccccgcagcgaccaccg
gttactacgccggttttcacgatttctttggtctgcccatcgatccgcgc
ggcaatattatcggcgtgctgattgccgcgtgggcctgcgcccgcattga
aggcatggtgcgccgctttatgccggacgatctcgacatgctgctgacct
cgttaatcaccctgctgatcaccgctacgcttgcgtacctgatcattatg
ccgctgggtggctggttattcgaaggtatgtcatggctgtttatgcacct
gaacagtaatccgttcggttgtgcggttttagccgggctgttcctgatcg
ccgtggtatttggcgtgcatcagggctttattcctgtttacctcgcgtta
atggacagccagggattcaacagcttatttcccatcctttcaatggcagg
cgcgggccaggtgggcgcggcgctggcactctactggcgggcgcaaccgc
acagtgcgctacgcagtcaggtacgcggggcgattattcccggcctgctg
ggcgttggtgaaccgctgatttacggtgtcaccctgccccgcatgaagcc
gtttgttaccgcctgtttaggcggcgcggcgggcggtttgtttatcggcc
tgatagcctggtggggtctgccgatgggcttaaacagcgcctttgggccg
tctggtctggtagcgctgccgctgatgacttccgcacaaggcatccttcc
ggccatggcggtttatgctggcgggattctggtggcatgggtttgcgggt
ttattttcaccacgctctttggctgccgtaacgtcaatctggactgatat
catgaaacggacaatgctctatctttctctgctggctgttagttgtagcg
tcagcgccgcaaaataccctgttctgacagaaagctcgccagagaaagca
gggtttaacgtcgaacggcttaaccagatggatcgctggattagccagca
agttgatgtcggttatcccagcgtaaacctgctgatcattaaagataatc
agattgtgtatcgcaaagcctggggagcggcgaaaaagtacgatggcagc
gtgttgatggaacagcctgtcaaagccaccaccgggacgctgtatgacct
ggcctcaaacaccaaaatgtacgccacgaacttcgccctgcaaaagctga
tgagcgaaggcaaactgcatcctgacgatcggattgcgaaatatattccg
gggtttgccgatagtccaaatgacaccattaaaggcaaaaacaccctgcg
gatttctgacctgctgcatcacagcggcggtttcccggcagatccgcaat
acccgaataaagcggtcgcgggcgcgttatattcccaggataaaggccag
acgctggagatgatcaagcgcacgccgctggaatatcagcccggcagcaa
acatatctacagcgatgtcgattatatgctgcttggatttatcgtcgagt
cggttaccggtcagccgcttgaccgctatgttgaagagtcgatttatcgc
ccgctcggcctgacacatacggtatttaacccgctgctgaaaggctttaa
accgcaacaaattgccgccacggaattgaacggcaatacccgcgatggcg
tgatccatttcccgaatatccgcacctccactctctggggtcaggtgcac
gatgaaaaagccttttattcgatgggcggcgtttccgggcacgcaggttt
gttttccaataccggcgatattgcggtgttaatgcaaacgatgctgaacg
gcgggggctatggtgatgtgcagctgttcaatgcggaaacggtgaagatg
ttcaccaccagctctaaggaagatgccacttttggcctcggctggcgcgt
gaatggtaatgccaccatgacgccgacgtttggcacgctggcaagcccgc
aaacctacggtcacactggctggaccggaacggtgaccgttatcgatccg
gtgaatcatatgacgattgtgatgttaagcaacaagccacattcgccggt
tgccgatccgcaaaagaatcccaatatgttcgaaagcggtcagttgccga
ttgcaacttatggttgggtagttgatcaggtgtatgcggcgttaaagcag
aagtaataaaaaggccagtcagtaatgttactggctggtctgagagtgct
gacaaacgcaaaactgcctgatgcgctacgcttatcaggcctacgtggag
cccacaatatattgaattagcacgatttcgtaggccggataaggcgttca
cgccgcatccggcgtgtacaacgcgcacttggtcaacaatctgaggccag
tcagtaatgttactgcctggcctttaatcaatgaatcagaaacgcttaca
gcgccatcaacttgtccagcgacggtgcgaaataatagccgccggttacc
ggtttggtgaaacgcaacatcgcatcacgcttaccatcggtatcgccaaa
catgctcagcagttgctgctcaatgttatgcagacgcgcgcagtaggcgc
agaagtacagaccgtgagtgccactggcagtgccgtacggcaggctctgg
cgaacaatcttcagccctttgccatcttctttcagatcaacgcgggtgag
gtgagaggtttccggacgttcgtcgccgtcgatctcttcgttggcctctt
tggtgcgcccgatcaccatctcctgatcgtgaacgctcatccggttgagc
tgcttcaggttgtgttcccaacgctggacaaacacatagctgccgcccgc
atccacgccgtctttgataaccgccacttcgcgacgcgtctcttcacccg
ccgggttttccgtaccgtcaacaaagccgctcaggtcacgctcttcaacc
caacggaagccgtggatctcttctttcacttcaatgcagtcaccaaaggc
ttccatcgccgcctgggcgacagagaagtttacgtcgtgacgcagagaaa
gaatgtggatcaacacatcgaactgggtcgtcggcgcaaggcctttaccg
tagcccggaaaatctttcagctcttctgccccaacgccgccgctcagagc
gcgccaggtgttgttaccaaaggcaaccaccgcaccaagatgcgcgtccg
ggaatttcgcttcaaaagttgccagtttgtcggcaaatgttttactggcc
gcacgcagggcgtcaacttcccctttcacgttggcttcgatccaaatcgc
cgcgcggcaatgttctggcaaaatgccactctgaacctgagacattgttc
ctcctgaaaataataatgccacgcaatccgtggcattgttgagcgctatt
ttacgtgttttttcgcggcggcggtttgttcagacgcaaattaacgccgc
cagataattttactgactttccagtttttcagggtatcgtccgaaggcat
taacccttcaggaccacgccattccccgctgaactggtagctaatatgtt
gactgccttcggctttacattcgacggcacgattatcatcaccatcagct
ttttggcaattgccaaatgctttgctgtaaaggtcgctaaacggtgtacc
gattttaacaccggtgtcagcaggaatatcgctatccagcacgtcaatgc
gactgatcgtgccttgatcgccgttaatcaccatcgccacgttgtcgccc
ttcatcacttcaaaaaagcgcaccacgttgccgttcgcggttttcattcc
gctgcgcaggcgataatcgccatcaagcgcatcggcaatggcttgttctt
gcagtggtgtggacgccgttaattcacccacgccctgctcgctcactttg
gtggacgacccaaaccagttccacgggttagcggcagaccagttaactga
cgacatcgtggaacagccggtcagcatcaatggcatagcgcataacatta
aacgcagcgatttcatgtcacttcctttggttattcaataacgttgcttg
gagtgcaaattcaccaaaaagtgccgttattcttttacttcataaaaaca
agcgcgtaaacgtcgattggtcagcagccagattaacgccacaatatccg
ccactaccagcgccagaccgataccgctaacggattcaccgttcagccac
agccacggttgccagcaaagtaaaaccacctgcgccaacagcaacagaaa
atagagtacacgccaggtgcgaggaaacgtagcccgccgaccgctcaaca
aaaacgccagcaccgccggaatgccaggaatcagccccagccagaaatta
tcgtgatcgggataaaacagatttagcagcgcagtaccctgctcgcgcga
cgcaccggcaatgacaaacagcacccaggttcgcgcctgaagcaatagca
caagccagaagagcaagggtaaacgcaggcgaccgtgcgcatcataatgg
acaggatgaaactcagtactcttcatcttcaatcaaacgcttacccagac
tcagcacgtcggcgtgttcatatcccaggcgttcatacattccgagcacc
atgtcgttatcttccggcacattgatctgaattttcgggcagccacgagc
aatcagctttttctccagccgattaagcaacgcattggcaatcccacgcc
cacgaaactctggatgcacgccaagataataagcagacccgcgatgcccg
tcataaccgcccatcaccgttccgaccacgtcaccgtttacctcagcgac
caaaaacaaactgacgtcatggttcatcttacgctcgatgtccatttccg
gatcgttccacggacgcagcaagtcgcaacgctcccaaagggtgatgacc
tcttcgaaatcttcctggcgaaatacgcgtatctccatggtattcgttac
ctttttgcgggttaaaaggctgattatggcgtgaacggtcgaattagcca
atatctgacgaaaatcggttgaaaaagtggcataatggggagttgtcaac
tattgaaatgaaaagtaaaacaattctcaacagcaaaccgtcgtaacgga
ttacgcgatacgatataacatctggaactttattattacaactcaggccg
tatgagcacttttaaaccactaaaaacactcacttcgcgccgccaggtgc
tgaaagccggtttggctgccctgacgttgtcaggaatgtcgcaagccatc
gccaaagacgaacttttaaaaaccagcaacggacacagcaagccgaaagc
caaaaaatctggcggcaaacgtgtcgttgttctcgatccaggtcacggcg
gaattgataccggagcgatcggacgcaacggttcgaaagaaaaacatgtg
gtgctggcgattgctaaaaacgtccgttccattttgcgtaatcatgggat
tgatgcgcgtttaacgcgttctggcgatacgtttatcccactttacgatc
gcgttgaaatcgcccataaacatggcgcagatctgtttatgtcaattcat
gccgatggctttaccaacccgaaagctgccggtgcttcggtatttgccct
ctctaaccgtggggcaagtagcgcaatggcgaaatacctgtctgaacgcg
aaaaccgcgccgatgaagttgccggtaaaaaggcgactgacaaggatcac
ctattgcaacaagtgctgtttgatctggtgcaaacagataccattaaaaa
tagtctgacgctcggctcgcatattctgaagaagattaagccggtgcata
aactgcacagccgcaacaccgaacaagcggcatttgtggtgttgaaatca
ccgtcggttccttcggtgctggtggaaacctcgtttatcaccaacccgga
agaagaacggctgttaggcacggcggcgtttcgtcagaaaatcgccacag
cgattgctgaaggcgtgatcagttatttccactggttcgacaaccagaaa
gcacattcgaaaaagcgataagttatgaaacccgacgcacaccaggttaa
acagtttctgctcaaccttcaggatacgatttgtcagcagctgaccgccg
tcgatggcgcagaatttgtcgaagatagttggcagcgcgaagctggcggc
ggcgggcgtagtcgggtgttgcgtaatggtggtgttttcgaacaggcagg
cgtcaacttttcgcatgtccacggtgaggcgatgcctgcttccgccaccg
ctcatcgcccggaacttgccgggcgcagtttcgaggcgatgggcgtttca
ctggtagtgcatccgcataacccgtatgttcccaccagccacgcgaatgt
gcggttttttattgccgaaaaaccgggtgccgatcccgtctggtggtttg
gcggtggcttcgacttaaccccattctatggttttgaagaagatgctatt
cactggcatcgcaccgcccgtgacctgtgcctgccatttggcgaagacgt
ttatccccgttacaaaaagtggtgcgacgaatacttctacctcaaacatc
gcaacgaacagcgcggtattggcgggctgttctttgatgacctgaacacg
ccagatttcgaccgctgttttgcctttatgcaggcggtaggcaaaggcta
caccgacgcttatttaccaattgtcgagcgacggaaagcgatggcctacg
gcgagcgcgagcgcaatttccagttatatcgtcgcggtcgttatgtcgag
ttcaatctggtctgggatcgcggcacgctgtttggcctgcaaactggcgg
gcgcaccgagtctatcctgatgtcaatgccgccactggtacgctgggaat
atgattatcagccaaaagatggcagcccagaagcggcgttaagtgagttt
attaaggtcagggattgggtgtaactccctcacccccactcccgcatccg
ctgatgcagcgtcagtgacggcttctcggaaaacagctgctggtaatccg
tggcaaattgccccagatgccagaatccccactgcatggcggcgtctttt
accgtcatactttgcgaccacggacttatcagttcgcggcgtacggcgtt
caggcgaatgcgtttcagccacgcgttcgggccaatgcctaaaatagcgt
gaaacgcgttttgtagcgtgcggcggctgacatgcagttgattacacaaa
tccagcaccgtcaccggttcggacatgttttccagcacatattcacgggc
gcgggaaagcaatcgacggtaactctgatgactgatgctttccgccgtca
ccattggttgcgcttcttccagcatggcccccatcgccattagcaaatta
tcccccagcacttttcgcactgcaggctgatggagattttccggattctc
gcaaaacgtcgccagcgcctgttggacaaagccccacagcgcggctttat
gctgctctttcacttccagcgccgactggttacgcaacatatgtaatacc
cgatccgggttatgcaaaaagttagcctgccgggtgatgacatcttcaga
aagcaccacgcccaggatcgtgtaatcatccggcgtgctcagttcaaatt
cagtgccaccagggcgggtggcgatttccgcgcttcccagacattgcgaa
ccgataaatccctgctcaccgcgcgtcgccggaatgccaaaccagaacga
gttcggccagaccaggcacgactgacgcagcgccagaccggtgtattcac
gaaaaacctgaatatcatcgagtagaatttccgtaaattcaccatgaaac
ttgcccggatgcagctgatcgtaaatctgctgccaggcggtaatcgttaa
agcatgttcatagacatccgttgtctgtcgttgatgaacattatccactt
cgaccttcggcgtgagcttcaggttttcgggtaagggttcatgataaaga
tggtgcaaattggctgtacgggtctttttcatgatgttaatgccgggtgt
tgtaggacacccggcacctccgacaggttaatggggcttgagacgataac
gactactgcgtttacgtaacgtcccggcagaaaagagctgttcgagcgca
tttctggctttttccagcggccagccaaagtgggcagccacttctcctgc
cgtcattccctgacgtactgatgttaacagcgccaacaactcgtcagcag
attccgcgacgataactggcgcgtcgggttcccttacgggttgcttcggc
tggcggttaaagccagtaaccagccactgggtgtcatcgtctggccgacc
gatctccttgcggctgatgacacgcccggtacgcatcgcggcagcacaac
ctgcgtccagcgccgcacgacacgccgccagatcgccttccaccaccagc
gttaagcgaccagggtcaagcacttcgtgactgagcagacgaacgttagc
tgctttgagcatggcatccgctgcatctatcgcggcgaccatgccgtcca
cttccagcaatcccagtgcattgatcatcggcaacctccgttacgcacgc
tggattggattacgcgcgatttccagcactgcatcggtaaaggcgttaca
ggctgctttacacgctgcctggctaccggttaaaaatgctgccgagtagt
tggtttcagacggtggcgggacataggtcgccagctgtacgtcggcagac
ttcagggctgcatcaatgccataggtcgcttccagcggcggtgccaccag
atacgccatcggatcgccaagcgtgatcccggcggttgatgagagataag
aaccggtacgcgaaactacatgtgccaggaatgccgtatcttgcgcgtca
ttagcccactggaaagctgcgccattttcaatatgcgcaatcatcgcatc
cagacctgcacgcacttccgccgggtttggcccaccaagcataatcagca
cttcaccggcagtcggtgacgggccgtgtgcagcgcccgcatatagcgag
cggccatacaccacttccaccatcgcctgcttggtcgcttcatcagcggc
aatgtaggtgacgtcatcggagtcggcagaaatcagaccgaggctacgaa
tatgcggcggcaatttcagttcacgcgcaaaatcggcgttaacggaggca
atcacccgcatagcggtgacagacggtcgaatcaaatctaaagctggcat
gatgcctccttatcgggtcatgttgatgccggatgctttctgctccagca
tacgtttcgccaaatccacaatgacggctgcggcttcaaccggcggcgtg
ccgccctggtgaatgttagagatacaggtgcgatcggcctcaacggtggt
cgccatacgcggcgagtaaacggcgtagcaggagaggctttctgactgac
ccaaccccggacgttcgcccaccagcaggatcactactttcgcgccgagg
atctcaccgatctgatcttcaatcttcacgcgaccataacgaacaaagaa
tggtgtaccgactttcagcccggcctgtttcaggcccgccatcagcggtg
gcaggatctcttcgtagttcacggtgatcgcatcagttgacaggccatca
gaaataacgacctgtacgtccggattggcaacacactgcgctttcagcgc
ttcaacagcttctgcacacaggcggcggcccatatccgggcgagtcaggt
agagatttttgtcgctaatttcagagcgtacttccagcaagccctgcgct
ttcacccactcttccggcacttctttcagtacggtatctttcgaacgaga
gtgatcggccaggaaacgcagcagcgcctgcgtacgtggacgcggaccgg
cacgaccggtacaaacgcgggccacggtgctgcggcgcagttctgttaat
acgtctgcgcgatgcggattttcaacaccaatccacgcttttgcttcagc
ggaacctaaatccagcgcacagctttccgaggtcaccggtgccgcacagt
tggtggtggcgcactttgcttctgacggcgcgggggccgcttgtcccatt
gacgccatcacgctgcgtacaatttcttcaatctgtttttgatccatgat
atgttatctccgcgtcatcagaagaacagtgacggatcgcccgcccgttt
ggtcaggcgaccgtttgccataatgcccatgctttccagccagcgttcaa
actccggtgacgggcgcaggttgagtaactgacgcacagtggcggtatcg
tggaatgcggtggtctggtagttgagcatgatgtcatcacccagcggcat
ccccatgatgtagttgcagcctgcggtggcgagcaggatcatcaggtttt
cgttgaggttctggtcagcgtcagcgtggttggtataacagcagtcacag
cccatagagatgccgctcagcttgcccataaagtgatcttctaagccagc
acggataatctggcggtcgttgtagagatactccggcccaataaagccga
ccacggtgttgacgataaacggatcgtaatgacgcgccagcccgtagtta
cgtgcttccatcgttacctggtctgcgccgaagttagcgccagcggatag
cgcagagccttgtccggtttcgaagtagaggcagttttccccggcgatac
ggttgaactccgcgcccactgcgcgcgcttcgtcgagcatcgccagctcc
acgccaaactctttcagccctttttcgctgccacagatactctggaaaat
cagcccgcccggtgcgccacgacggatcgcttcgatctgggtggtgacgt
gcgccagtacacagccctgagttgggatgttgaatttgtcgatcacgcca
tagatggtatccaacacgcggcttaagttttccacgtcgtcagtcaccgg
gttaacgccgatcaccgcatcgcccaccccgaaggaaagcccttcgtaga
tttgcgcggcgatactttgcacgtcgtcacgggtgtcatttggctgcaaa
cgggcgctaaaggtgcccggaataccgatggtggtattggcctttttgat
taccggcattttcttcgcgccgtagatcaggtccgcgttggagcaaatct
tcgctaccgccgcgaccacttccgaggtcagccctttgcgggtaaaggca
atgtcgtccacgctggtttcatcgctcagcacatactcacgcagttcgct
gatgctccagtttttaatctggttgtaggccgtttcgttaacatcgtcct
gaatcagccgcgtcacgcagtcatcttcataggcaatcaccggattattg
cggatgtccgctacggtcatttccgacaacacctgctttgccgccacgcg
ctcctgtgagcttgccgctgcgacgcccgccagcacatcccccgaacgca
gttcgttggctttagccagcacctcttttacatccttaaactgatataca
ttgccgaacaatgtggtctttagtttcataagtcgttccctcaggaagaa
tcgatgattggcatttttcacagcattctaacaatcacgtttcatcgtca
gcccttgtcgtgtaaggtggttgcctaaacacgcccgttattcatcacgc
cgaacgcgccggatacatgatcggggttatccagtcgttaaatcaaggta
tccggttttgagcaagacaccactcacagcaaaggccatagacgccgcac
agccgcaggacaagccctataaactcaccgattcactgacgccggggctg
tttttgctggtgcatcccaacggttcgaaatactggcgattcaggtattg
gctgaataaacgagagtttttgcaggccattggagtttacccgctaatca
cactcaaagaagcacgcaggcgcgccacggagagcagatcccttattgcc
aatggaattaacccagtggaacaagcccgcaaggaaaaagccattgatgc
gctcaacatggcggcaggatttaagaaggtggcggaagactggtttgcta
ccagggttggagggtggtcggaatcctatgcaaaacaggtcagatcggca
ctagaaaaagacgtctatccggtacttggcaagcggtcgattgtcgatat
aaccgcccgtgacgtgctggcattactccagaagaaagaacgtaccgcac
cggagcaggcccgcaagctacgccggcgcatcggtgagatcttcaagttt
gccgttatcaccgaactggtaacgaggaatccggttgcagatcttgatac
ggcactgaaggcccgccgacctggtcacaacgcgtggataccgattagtg
aaattccggccttctacaaagcccttgagagggccgggagcgtccagatt
cagacggcaatacgtttgcttatattaacggcattaaggaccgcagaact
gcgtttgtgccgttgggaatggataaacctggaggacgcaacaatcacat
tgcccgctgaagtcatgaaggcccgccgcccgcatgtggtcccgctatca
cggcaggcggtcgagctattgcaggaccagttcacacgcagcggatacag
tgctttcgtctttccaggccgattcatggataaacccttgtcagccagcg
cgatacttaaagcgcttgagcgtatcgggtacaagtcgatagccacaggc
cacggctggcgcacaacgttcagcaccgcacttaacgaatcaggcagata
ctcgccggattggattgagatccaactagcccacgtcccgaagggaataa
ggggcgtttataaccaggctgcctacctgaagcaacggcgagcaatgatg
caggattacgccgacgctattgattcaatattggcaggtaacggcaatcc
tctagaaccggaatgaataattaagcggcttttttgcaaagcgcaatttt
gcattttgtataagtatttgttttgtgtggtttaactatcacctgataag
aaacctgtattcaatttgccggattcgtccggcttttctttttcgctaat
tattccattattccaattaagtggaataaattattcaatatcaagaactt
aaatccatgtttgcaacgaaagatccagagttcgaaaataggatcaacac
aaataaaagcccccggaatgctgcaacatgccgggggcggtatgagaaac
aagctaaaggagaatttctcatgtctgatatgctagcagtagaacaagaa
acaaacaatgatgttcgtcaatttttaaacaaaattaacgagttacggaa
taaagcacccaaaaacgaagagactaaacacgaagaacacacgccagata
atcacgaggaaacagatcatcacgaggcaaaacagcaggagcaagcctgg
cgtggcaacctgcgctacctggacacattaaaccgacttgatgaagtatt
gccccgcaaactgtacgaaagatgggagaaagaacatacagtcaacgacg
aggctgtgctacgtgctctttgttacttcgctggtactggcaaaaactca
cagttgggatggtgcagggttggtaggggaacaatcgacaaacgagccag
gctatcaaaaaacacggttaaaaaatgcctcgatcgtctggtcaaccact
tcaaacttgttgagcgtactgaaggctatataccaggatcggcagaaagg
gagtgcaacgaataccagttattattcaagccgtacaacatgaaataacg
gaatcaggcgggcaatgttcccgccttttctttgccttaattccatgaat
tcaggtgggtcaaaagttgccgttagtggtgggtcaaaagttgccgttaa
ggtgggtcaaaagttgccgttaaggtgggtcaaaagttgccgagtaagaa
ttctactattaagaattctaggcgacgggagttttttagcctcccggtcg
gtcatagagagtcgcctagagttaaacagaagaattatttcgccgcctga
taggtcggctggttgcgagcattaaccatgctgattagcgcaatcatttc
cagcaagctggaaacgcccattcactcacgcacaacctgaacagcagacc
aacaaaccatcatggcattcgttcatggggagcgcggtatatctcaaagg
gtgatttcttattggtgggccttcggaaggcttcgagcaattgccagctt
aaaagacgggcttagcagtgatggttatccgccacgaatgtccgtcatat
tgcattgcgcagaaacgcgtggcactgagggagttttccgaattagtttt
ggggaccctttccctgcttctggagcaaaagacgaacggcaaatgcagtg
cttccttgtacgactgcagcgaagaagaaaagctgtttgttaagcgcctg
aagttaatcaaagcggatatccacgcccagctgaaggcctgtgattgcga
tatttctgaatgacaggtggaatcatgaaacacgtttttaaatatcttga
ttttgcagaagaccgcgaacacgcagaatcagtggcgaccaaagagttaa
aactggaccacgtagaaaaattcgctatccgcgatctagccaatgatatc
aaagagcgtgggtgtgttgagcttgtccagcctggtggattcgatgagct
ggttcagatctatgaggccggaggcgatggaatagagccactcaattgtg
gaatcgaatcaaggaaggtggcaattgctgccctgcttcgcgtcatgcgt
gaaccagactttcaatgcctggaaatggttcacgaaatcataagaattgc
tagagatttggaagcgccagttgacgctccgttagattgctaacgccaaa
attagcgctgaattaatgggtaattattgcggtttttgtcaattttcaac
ctcaattcttgcgaaaaatggcaaaaataacggtatttttcatcatttat
tgggggttttatggaaggcgaactgatagaaaacaatgggttagacattt
atgacaccagcgaaacaccgaaaaagcgcggtcggccagctaaatataat
gaaaaaatagcaacgcaaatcgtcctattggtaagcgaaggttatagttt
gcgcaagatcagcatgatgccagggatgccgagccaccgtcagatgatgc
gctggcaactggagcatatggacttcagggaagggatagcctggatgtcg
tggctatggtgcgctgaagctggccgacgtgccgtcgagataatcgacga
ggttgatataaacgcagaggatgggccgaagcagttgcgcaaagcagaag
caaaggcaaaggcactactggcagcagccaagctgaatagtttgaaacat
tcaccatttggagatgacaaacaatgagcctgatccgcactgaaaccaga
gacacaaaacgcgcagctgacccactgcacgacctgcgtagcaagccgtt
ttctgagtggggcgaagatgaaatcaggcgttttaatctgatagacgcgc
ttcttgagtttgtctacacagacacatccagcccgttcggtatcggcatg
accttcgattacacggagtgctgggaaattggtgttcgtgacgactgcct
ggtaatgacacgcgttaagccggtgcatccagaatatgcgaagcactgga
acatgaaaggcgtcatgaatgacaaaacccgcttccacgccgacaagtgg
gtagggtacagcaaggtgcttgcctgggtgagcttatcgcacaaagacac
cttcacgggtgcgaaacggtttcaatacttccaaacgatgtacgacatgg
aacggcaaatcaacgcaaacctgccggttggcggccttcccaacgttgac
acagagcgaactggcaaactgttccaacgcgatgacttttctgaggatag
ccatgccaacgatccgaagttggttggtgatgattacgtcccccaggcac
cggagcaaatcaactgaattttcggacaaacgcgcgcgtagccgacgtca
gcggcaagactggcggtcatttccccgctcctacgcgaaaaatccctcac
aactaccctgcaaattttccagatttcacgtacacgcgccaaaaataaag
gcccaggcagttagcaacctacccgggcctttctcacaatccccgctgac
attatatcacccatctttccgttttcaggtgggagactgatggccgccga
cgttgcacaattgattaatttctgaacattcaaatcaactcccaccaaag
ccaacaagatgggaggtgaattttgtgatgcagatcgctttttcccttca
ggcatttttgtttaattcaatcaacgaaaggcagttcccaacaacaaaat
aaagatgggaggtaaaaatgaaacggtgggaagtggctttactggtgatg
gtaatgttggtttgctgtattgaactgtgaaggaggacgccatgaaactt
ttaatcgcaatcatcctgatggtgctgactggtgtttgctttgcagatgt
tggtgattacaggctgaacggggaggataacgcaagaattgaatcagtcg
ttactgataactgtgaaaaaacagccgtattggtaggcggtgacaggctt
gcgagggttgagatcgaatatatagcgacattgtgcaagccggtggcttt
ggtgattatttacgacagatttgacgatatagcggcaatccctcttaagg
tgacgttgaaaaaggtattgaaagagaatagcgatgaaaagattaaccta
ttgaacaagatgggggatctggctggtcgtatcgttgcagagcagtattt
aggcatgagttttgagtaaggaggcaatcatgaaagtgttaggtaatatt
ttatggtgggcttttgttggtttcatggcttacgccactttgattaagcc
ggacaacactgatccagctgttgtgaactatgaagagcctttgcctatgg
agcttgccaactatggcgaaccaggtgaaggggcgaaaatcatgaatgcc
gcaaaaataatgggtcgcgactacgcatggaaacatgtaaaagaagacag
gttgccatgtctgtttgccgccggggttgttgctgataacatcctggtaa
aataccatttcagcaatgaaactgagttcaaacttaaagcggcagcggtc
agagaatgcgccaacgtagcagaaaacaacggctttgttttggtaggtag
agtatttgaaaaacgtaattgattgcgaatagcaacaactaaacaaccaa
tacacccggcccctcgccgggttttttgtgatctgcgtcaatattccctt
ccgttacgcttaccctccaccaatacgcgtgttaacctcccaatggattc
tatgagatgggagataaaaatcatgagttacgaaatcaaaatttgcgaca
tcctcaaaggcgctgcgatggaaggacaatataagggcgctcaacgtggg
gccaaatgcgaggagatcgcaaacgagttaactcgccggggagttaaaaa
caacaagggagaggttattactaagggcggcgttagccattggctggaag
gtagacgggagccaaatttcgacactctggctgaactgtgcgacatgttc
ggcgtttatgccctgatgccgatgcgtggcggtaaatggattcgagttca
cccggaagaccgtggagaaatggaattacgcgaggctgtagctgaacgag
atgctattatcgacgacctgaaggcccgtatcgctgagcttgaggcggca
ctagcaaataaacaagtcccagcagaagcggaagagatgggaggtgaaaa
agtggaagaagtggcagcagagcaagcgcccaacgatgaaaaagagatgg
gagctaaggagtgggttaacccgaacccgaaaaaatacagcgtcggcatg
ttgtgtcaggtactggctgcaatgggcggcgaatacctgggcaacaacgc
agggttacagcagaagatcactgtgttggataacgacggcaaccggaagc
caatcagtaacggcgcgttttatcgactgattgagcaggccaaagggaga
ggattgattagcgttgaacaggaaatcaaacacaagaaagacgaaaacgg
caaccagatcggcaaaggcaagaaaggtgacaagctgataactttgcttc
ccaactggattgataagctgggagacgaataaaccagccttcaaccccat
ctcatcaatcaacgcccggccccgctgccgggtttttgctatgcaccaca
attaccccaaccggatacacagccggatacaattccaccagcacccagcc
acccagcgccaccgctggcgaataccgcattcaggaaggaaatgcgagtg
atttcaccgtcaccggcacaaccgatccgccaaaaagaggcgtaccaatg
tcgatatagtcccccgcgcggacaatcacttcgtcaatgactgccaacgg
gagttgttgtagctgtgggcgcaacaacatgcccagagctttaccaaagt
cctgcccggccaccaccagcaggggatgcggattcggaaaacgcgcgacg
aaatcgaccaacgcgttgatgaccgtcagtaccgcggcgtaacgcacagg
cagcgaggcgggaagcgccagcacgtacgcgtcagttttgggatcaagat
ccagctgaatcagcgcctgttgccaggcccccaccagatccgtttcatca
atcgggatcgccaccggcaaattgcgcagcggcagttgtacgccctcaag
ccagattgtgctgccagagagcgaaagggtatgcgcgcccgcgccaatca
ccgtggcgcgcacggtttgcgccggaaactgtacgttcatctcacgcagg
cgcggatggtcatgcagcgcagttgccagcagcgggccaatatcggcaaa
acagaacgggtcggcgggctggtggcgataacattcgcccacgccgccag
aaagcgtaatgatttcgggcgtaacacctgcgggcagcaaaccggtttgc
atcaatgcctgcgcgagcggtgagagcgttccgtcaatcacttcgacaat
cagttctgccatccgccgggtcacctgcaccagctgcgcgccggtcagcg
aacgggcgtcggtgcctgcaccgaagcactcatccacaatcatctgcccc
ggtttatgagcgtaaaccacgcgcccgtggctgtcggtttccagcaggcg
accaccgacgttgaggcaggcagtgccgctgatttttccggcatcgaaca
gggcgtagttcgcggtgccaccgccgatgtcgatattcagtacccgacac
agccgttgttcagaaagggtttgtgccccggctccgtgaccggcgatcac
ggattcgaggtgcggcccggcgctggcaacgacaaaatcgcccagcgact
gagagagcgccatcaccgccgggcgagcattgcgggttttcgcgctttca
ccggtgatgatgatggcaccagaatcaacgctttccggctcaatacccgc
agcatgatattgctcgagtattaaggttttcagttccgcttcttttaaac
cgccctgtttatcgacaggggtaaagaacaccggactttgccagctaatt
tcgcgtttaatgaattcgtagcgcggcacctgcgacaccgccgcacggtt
aaccagctccagccgggagaaaatcacctgggtggtggtggtgccgatat
cgataccgacgctcaatagctggcgagtgttcacgattgtgcctccgctt
cggttttagtcgcggtcgcgtcttcttttggcaccagcatcatcgccacg
ccaatcgccgttacgccgccgatcaacttgccgacaatcatcgggaagat
catggcgttcatgttggcagcggcgaagcctaagtggtcgcccagggcga
aagcagcggaaacggcgaaggcgcagttgatgactttgccgcgggtatcc
atctgcttcatcatgccgaacatcgggatgttgttggcaagcgttgccac
catgccggctgccgcgatgttgttcatattcagtactttaccgacgctca
tcagcggtttttcaaaccagcgagtcagcagcagcaccatcggatacgcc
cctaacagaacgcaggagatagaaccgataacttcaatggcgcgcatcac
ctcaccgggtttatcgccaggggccataaagataggatccagaccgggga
tcagttcccagccaagcaggaatttcactaccgcagcggcaagaccgagg
gtgatcaatgcaacgaggaatttggcgaagatctggaagccgttgatcat
tttttccgggatgaatttcagccccagcgccaccagaatcgcaacaatga
tcaccgggatcatgttcatcaggatcagggcgaaagtgaattccaccggc
tggccgttgatctgcacaccggagtacatagcaaccagaccaccagcgat
acaaccaatcggaatggtcacaatgcccgccagcacgccgagcgccagat
aacgacggtcagaaggttcgataatgccgagcgccaccggaatggaaaac
acaatcgttggccccatcatcgacccgagaattaacccagagtatagcca
cgcggctacgtcgccgcccgccagctctttggcgaggaagaagccgccca
tatcgcacgccagcagtgttccggcgaacatcgatgggttagcgccgagc
atttcgtaaaccggaataattaccggcccgagaacgtgagccagtaccgg
tgccagcgcggtcataccgaccatcgccaggcccagtgcgcccattgcca
taaagccttcttcgaactgaccgcctgatccttcgatacttttaccgaac
ttaccgaggaaacgagcagaaccgccgaactgcgacaggatcctgtctac
ggcagctatcagcataaagaacatcatgatgtacatgatgatttcgttaa
ttcccatcgcctttactccctgttagttgttatttattggcggatgcggc
gtaaacgccttatccgccctacatgtgcaatcccgtaggctggataagac
gcggcaagcgtcgcatccggcaattgcaccgcgccactggcggatgcggc
gtgaacgccttatccgccctacatgtgcaatcccgtaggctggataagat
gcggcaagcgtcgcatccggcatttattgcgccgctgcgtacaggccgac
aatctgctccaggctggcggtacgcgggttactgcgcagacaaatatctt
ccagcgcggcctgcgcccatgcgccgtaatgcgcagatgtcgcaccaaca
tcgcccagtcgtttaccaatcccaacttccgcaatcagctcacttaccgc
gttaatagcgtcacgatcgtcggattttttagttcgcagtgcccgaccaa
tctgactaaagcgttcacgacaaaccatccggttaaattccatcaccgtt
ggcagcaacatggcgttcgcgagaccgtgcggaatatgcagcgccgcgcc
cggctgatgcgccatcgcgtggcacaacccaagacccgcactggaaaacg
ccattcccgccatacatgaagccagcaacatgctctcgcgcgcggcaagg
tcgtgaccgtagcccaccgctttcggcagcgatttgccaatcatcgcaat
ggcaccaatcgccagactgtcggtaaacggtgtagcgttcagggcgctgt
atgcttcaatggcatgggttaacgcatcaatgccggtcatcgccgtgaca
tgcgacggcacaccttcggtcaatgcggcgtcgaggatcgccacatccgg
catcagcgaggcatgggctaacacctgcttgcgcccgctcaccgcgtcga
taatcaccgttacattggtggtttcagagccggttccggcggtagttgga
atggcaatcagcggcaagcgcggttgcagaacgctggtttctgacatctc
tgccagcgtgctatccgggttcgtcaccagcaacgtcacggctttcgccg
catccagcaccgagccgccgccaaacgcgatcaccccatcacagcctgac
tcacgcaactgcgccacggctgcacacacgtcggtaatgcacggttcgcc
caccggacatggccagagcgtcatggcgatacctttaacggtcaggctac
gcgtcagcccggcggtcatccctgcctgatgcaaaaagctgtctgccatc
acgaacagatgtttcagcccacgcgtttgcgcttgctgtccgcaactgct
caccgagcccggaccgcaaagcgtcaccggtggaacgctaaatgttttta
cccgttgcagattcagggtatcgaacgcctgaaagagcgcggtctgcaat
tcattttgcatatagcccctccgctttctctcgcccactactggcgatcg
ccagcggggtcataaacaaactgtgctgcggtaaatgcacctgtaacgcc
gggaattgtttgcgaaacagttccgccacgcccggttgcatacaagagcc
gcccgccagccataaatcagtaatgccctgcccttcaatatgccgggcga
caatgtccgccattttttcgtacaccggtttcaccgcaggccaaatctct
tcaccgtgaccgcgcttgtactgctccgcctcttccagcgaaatacggcg
atttccggcgagagtcagagagatgtgatgtccgccggtggcttcatccg
ccgagtacgtcaccttgccctttttcacgatggcaatgccggtagtgccg
ccgccgatatccactacaccggcgttgtccagttgcagcagatccgcaac
tgcggttggctcatccagcacatggctcacttccagtccggcagattcca
gcacgttgatggaaatacgcgggtccgtacctggaggaaatgaagtcgcc
gcatggctaaaacgacgaccgaattgctgctcgagcgtgtcgagatggcg
acgaacaatggtgacagcgccgaagaaatcccagacgatgccgtcgcgaa
ccacatcggcccagtcgaggcataccgccactggctgaccgtcgcggtcg
acaaccatcgacaccacatcgcaggtgcccagatccacccccagccacag
cggagattccgtcgcggcgggcgtctggttacacagcgttgccgccgttt
gcagacgtggggtgagccattgttcgtcgtgcgccatctgttactcctta
aacaatgcgaaacgcatcgactaatacacagcgacgcagacggacaaacg
tacgcgcgctggttaccccttcaccggttggcgtggtgatggtcatggtg
gtccagccttccccgcccagccccagcccggcaatgcacggtccgttctt
aacgaaaatgctggtatcaatagcattcgccatctggttcatgttttcga
tgttgcgcgagtgcattgccgccgtgtggtggcaaccgccttccagtttc
accgctagcgcaatggcatccgccacgttggcgacgcgcacgacgggcaa
caccggcatcatcagttcagtcacggcaaacggatgttctgcggtggttt
ccacaaacagcaggcgcgtttcttgcggaactttaaggccgattgccgcc
gcgattttgcctgcgtcgcgaccaacccagtcacggctgacggtgccttt
tccgcgctcgtcgatatttttcagcaacaccggttgcagctgctgcgcct
gttctgcggtcagtttcaccgcgtgctggccttccatcagacgcatcagt
tcatcggctacgctatcaacaacaatcagtaccttttcgtcggcacaaat
gatgttgttatcgaaagaagcgcctttgacgatggactgagcggcacggg
cgaggtcggcggtttcatccaccactaccggcgggttgccagcgcctgcg
gcaatcagacgtttattggtgtgtttacgcgccgcttctactaccgcttc
gccgccggttaccaccagcaggccgatacccggaaacttgaacaagcgtt
gcgcggtttcgatatccggatttgccacagtaaccagtaagttttccggc
ccacctgcggcaacaatcgcctggttgagcagcgtaatcgcccgctggga
gacttttttcgccgccggatgcggggcaaaaatgacgctgttgcccgcgg
caatcaggctgatggcgttgttaattacggttgccgccgggttagtggaa
ggcgtcaccgaagccaccacgccccagggtgcgttttcaattagggtcag
gccgttgtcgccagtcagcacttgcggagagaggcactcaacgcctggtg
tgccgcgcgcctgagcgacgttttttgcaaatttatcttcaacgcgcccc
atgccggtttcactgacggcaagttccgctaaatctctggcgtgtttttc
gcctgcttcacgaatggcagcaatggctaactggcgcattgccacgcttt
ttaacccttgctgggcgactttggctgccgcaacggcgtcatccagggac
gcgaaaacgcccatctcatgaacggcggcggacggcgtgtcactgctttg
cattttcagcagtaccgctttcaccacctgttcaatatcctgttgattca
tgatgttctgccttatttgtggaaaattacctgaccgccagacaccacct
catcgacaatgccaatcacgcacagatcgaccggtgacgtttcgctttta
tgcgcctggcgggcggaactgccactcaccagtaacacccactccccggt
tcccgcgccaatattgtcgatggcgacggcgcattgcccgtcaggattac
cttgtggatcaatcatttccaccatcagcaatttgtcatgcgccagtccg
tgatggcgtacggtacaaacaatttgtccagtgacgactgccagtttcat
acccgcctccgtggcgtatttcaggtaaaagctccccctaccctccgcag
aaggtaaaatgaaaaaggagagagcgtgacgcccgaatcgacgtcacaca
gggtgattacaggttgctgctatcgcctttcaggccgatcgggaagactt
cttccaggtcgccgtgcggacgcgggataacgtgtacagataccagctcg
ccgatacgctgtgccgctgcggcacctgcatcggtcgcggctttacaggc
tgcaacatcaccacgaaccatggcagtacacaggccgccgccaatctgct
taacaccaaccagcttgacgcgcgcagctttcaccatcgcgtcagaagcc
tcaatcagtgcaaccaggccccgggtttcgatcattcctaatgcttccat
tgtgctttcctctttatcagggtccagaacgggaccgttcattcaaccag
tgtttgtaaactgctttcgcggttcacttctgtctgacgcggcacagctg
ccaccagcgccagctcgataatttcctgcacgctacaaccacgagagaga
tcgtgcatcggcgcggcaagtccttgtatcagtggcccgacggcacgata
tccgccgagtcgttgtgcgattttgtaaccaatatttccggcttccagcg
acggaaaaaccatcacattggccttgccctgtagcgggctggcaggcgct
ttttgcgccgccacttccggcacgaaggcggcgtcaaactgtaactcgcc
atccaccaccagctttggtgcgcgctcacggacgatttctgtcgcctgct
ggacgttagcaacacaggggtgacgggcgctaccattgctggaaaacgac
agcatcgccacgcgcggctcttctccggtgatggcgcgccaggtttcggc
actggcaagcgcgatatccgccagctgcgccgccgtcggctgtggcacca
cgctgcaatcggcaaagcccaacgccgggccgctgtactgtggcaacatc
aggaaaatggaagagagcgttttacagcctggctgcaagccgataatgcg
taatccggcacgcagcacatttgccgtggaagagaggttgcccgcgatac
agacatccgctttaccggcgctgaccattgctgcggcgaacatcagaggg
tcggtaagtttttccagcgcatccggcggcgttttttcgcccgcgcgggc
cagccagcgatgagcaaattcttcccgcattgcgaggttgccatgcggat
caatcacctgtagcccgtccatcgccacgccgtgactgagcgcaaactga
cgaagttcaaacggattggcgaccagaatgggcgttgccagaccttgttg
atgtaaatattgcgcggctttcagcacacgttggtctaacgcatccggaa
aaaccactctggcgggcgctcgcaacgccagttcacgacaacgttcaata
atcattgcgtttcccccagtcgttgttggatctgcttcaccgttagcggc
tgcttcgttacgctcaggatcatcatcacgtagaccgtgctcgaaaggcg
gttcagcgcctgcaaaatgtccgggcgtaatacttcaaagctgcgggtga
taaagacctgcgccgctacggtttcggtttcccgcactttggtgcgtagc
agattgagcaacgcagcatcgcgcccgtggctggcttccggcaccagatg
atcgtggtcgagatagcgcagcggctgatgagaaagccgatgcagatctt
cgtcagaaagcccgacaatcgcctggcagcccagcggttcccccagcgca
tcggcgcgcataatgttgccaagacgcgaacggatatccgccagccacgg
ctgccacggttccgccagttcaatttgcagccacactgccagcgcaatgg
tgctgtcgagaaccgcgcgaaaacccagacgcggatcgcttttggcgacc
attttttccgccgacaggtgagtcagcgtatccggcttttttgccaccgg
ctggcgacacagttcgcagcacgcctgcggatgttcatcgctactggtca
gcccatgaacgggctgcggctgctgctgttcatcgtcaacaaacaggcgg
ccctgctcgtcaataaacttgatgcgcagatggcggctttccagcaactc
ccgggcagagggcgtcaggcgactgtccgcagggagatggatctctgcgc
cttcgctgagcgtatggttcgctcttagccatgcttcggtgatgaaatct
ttcatagggattgccagttagccggccaggcgacatacaggaatttcacg
ctggatgtcgtaccaaattcgatgctggagcctttcgggataaacatcac
gtcgcctgctttggcgatcatggtttggccttcgtggcgaacatgcagct
ccccttccagcaccatgtcgatttcgtcgtagttcagggtccacgggaag
aatgcgttctcccactgcataaaaccggcggccatgctgctgccgtcgtc
tccggtcacaagatcagtcaagcccacgcaatgcggctctgcgccgtcga
aacgaccaaacttgacgctactgccatcaatcactttgatgccgcctttg
ccggtcaccgatttgaagctcggctgcattgcgccctgctccagcgactg
tttttccttcatcactttttccatcagctgtgcgaccaggctttcggtaa
actggccttccggcagctgggcaatgatggtttcgcggatgcgctggctt
tcggttttgtcggctggcacgctggcgggcacggacgccgttaccgggat
cgattcatcacattcggtgatggtaaaacccagtagatccgccacttcac
gggcttccggggtaataatgctggcgcgcagaaccacggacattgcctgt
tcgccgcgcgcgtgtgcttcacgaatatcattcgctgtgatgagtttttt
cacctgcttcctcctgtttggtgagagatgccagataatccaccagttgc
tgcacgctttgcgggtcgtggctgtttagctcgaacatcggctcttcgaa
acccgtctcaagcaataactttcgcgttgcggcgacgtcagcatctggca
tgtccgttttactgatgacggcgatttgccgtttgctgacgccaatatcc
agcaacccggcaggcaaccgactttccgggtcatttgcgccatggacata
gatcagcatgtctacatcctgtagcgtggtaattaaggcgtgataccagc
ggggatggttaaaatattcacccggcgtatcaatatcgcccttatcatta
aattccacggcctgtgtttttctggcgagggtataattcccctgcaacgc
attaaataacgttgtttttcctgccccgacgctacccacaaacgcaattc
gtttcatgaatgcctcgtattaacttttggtcatttcacaaagcgtataa
tttaataagcgacctaaaccgctgacggtttgtgataacgcttcttctac
tgcgcccaccgagccataaatcaccaatgcaccgctgaatcggtcgagaa
aaccgatatgcacatcagcggctttcagcgctaaatcaccggcgatcatc
gccgtttcgccgggagttagcgtcataatgccaattgcgcccgcatccgg
aacgccgattttcttcgccagttcctcaccgggatgcgcgatgagatgcg
ccagtgtgacctgtttgccgggcacaaattcctgaatgatgcgttcttta
tccatgagtcgccgcctgtgaaaaactttcgtgtatcgtgacaatttttc
gtcagagtaaataacaaaattcggcaagcgcgtttaaaaggtgaggtaga
tcactaagaatggagagatattcgctgtggtgcataaactttcatatgca
acgcatgaatataaataaaataatatcgagatattatatagactgctttt
ttttattattcgcaaactcagtaataagctttactaatatattgcagcta
aactgcttaccctgaatattcagggtaagcgtgagagttaaaaaaaatta
cagcggttgggtttgcgcttctaccacggccagcgccaccatgttgacga
tacgacgcaccgatgcgatcggcgttaacacgtgaaccggtttcgccaca
cccatcagcaccgggccgacagtcacaccttccgagctggaaacacgcag
taagttgtaactaatgcgggcagcttccatgttcggcatcaccagaatat
tggcggaacctttcaaagagctgtccggcatacggtcgttgcgaatcgct
tccaccagcgctgcatcgccgtgcatttcaccatcaatcatcagttctgg
tgcacgttccctgaccagttccagcgcctgacgcattttgctcgacgacg
ggcagtcagaagaaccaaagttggagtgcgacaacaaagcaacgcgcggc
tcaataccaaaacgacggacagtttctgccgccatcaaggtgatctccgc
cagctcttctgcatccggttcatcattaacatatgtatcggcaataaagg
tgttaccactcggcagcagcagcgcgttcatggcacctgcggtgtgaacg
ccatcgcgataaccaaagacatttttcaccacgctaaaatgttcatgata
atcacccaccgtaccgcaaatcattgcatcggcttccccacgctgaacca
tgatcgcgccgatcactgtcgggttactgatcagcgcccgctgcgcctgt
tcctgagtgacgccgcgacgcttcatgatctggaagtattcggtccagta
ctctttaaagcgcggatcggattcgttattgacgatctcaaaatcaacgc
ccgctttgatctgcaagcccagtttctgaatgcgcatttcgatcacgttc
ggacgaccgataaggatcggtttcgccagtcccagcgttaccagttcctg
agtggcatgcagaacgcgcgcctcttccccttccggcagaacaacgcgct
tcggcgctttgcgagcctgggagaaaatcggcttcataaacaggttggtt
ttgtaaacgaactcagtcagcttgtcgatgtagacgtcgaaatcagcaat
cggacgagtcgccacgcccgactccatcgcggctttagcgaccgcaggag
cgatcttaacgatcaagcgcggatcaaacggttttggaatgatgtattcc
ggaccaaagctcagatcctgatcgccatacgctgaagccaccacttcgct
ctgttccgcatgggcgagttctgcaatcgcacgtaccgccgccagtttca
tctcttcgttgatggcggttgcgccaacgtccagcgcgccacggaagatg
aacgggaagcacaggacgttgttcacctggttcggatagtcagaacgacc
ggtgcaaatgatggcatccggacgcacttctttcgccagcggcggcagaa
tttccggttccgggttcgccagcgccaggatcattggcgcacgagccatt
ttcttcaccatttcctgggtcagcactttcgggccggaacagcccaggaa
aatatccgcgccttcaatcacatcatcgagggtacgtttgccgtcatcca
ccaccgcatatgcggctttggtttccgccatgtttggctcacggccctga
tagataacgccttttgaatcgcaaaccacgatgttatgtttttgcagacc
cagcgctaccagcaggttcatacaggcgattgctgcggcacccgcgccgg
aaaccaccatccgcacgtcggagatgtttttctccaccacgcgcaagccg
ttgaggatggcggcagtgctgataattgccgtgccgtgctgatcgtcgtg
gaataccggaatattcatccgctcgcgcagtttctgttcaatatagaaac
attctggcgctttaatgtcttcgaggttgatgccgccgaaggttggttcg
agcgcggcgacaacttcaataaatttgtccgggtcgagttcgtcaacttc
aatgtcaaatacatcaatcccggcgaatttcttaaacagaacgcccttgc
cttccatcaccggtttgcctgccagcgcgccaatgttgcctaaccccagc
accgccgtaccgttagagatcaccgccaccaggttacctcgggcggtata
tttgtaggcttttaacgggtctttttcgatttcaagacaaggtgcggcaa
cgcctggtgagtaggccagcgccagatcgcgctgtgttgccagaggcttg
gttggagaaacctggattttccctggaactggaaattcatggaaatcaag
tgcactttgttttaactggtcatccatttggttgttcctttcacgtaacg
ttcacaaataaagtgtgtgggcaacagcccctgcccacaacgtggcgcac
attattaccctgccggagtctacagactttgagcaagtccaaactctcac
cattaatataatgttttggtaataatcctataacactgatgttacctgct
taatccagcaataccatgcctgtctgctatgcttttttgatgcgtttagc
gaaatttctcagaagtgtgaattaacgcactcatctaacactttactttt
caaggagtatttcctatgaacgagttagacggcatcaaacagttcaccac
tgtcgtggcagacagcggcgatattgagtccattcgccattatcatcccc
aggatgccaccaccaatccttcgctgttactcaaagctgccggattatca
caatatgagcatttaatagacgatgctatcgcctggggtaaaaaaaatgg
caagacccaggaacaacaggtggtcgcagcgtgtgacaaactggcggtca
atttcggtgctgaaatcctcaaaatcgtacccggtcgcgtgtcaacagaa
gttgatgcacgcctctcttttgataaagaaaagagtattgagaaggcgcg
ccatctggtggacttgtatcagcaacaaggcgttgagaaatcacgcattc
tgatcaagctggcttcgacctgggaaggaattcgcgcggcagaagagctg
gaaaaagaaggtattaactgcaacctgacgctgctgttttcttttgcaca
ggcacgggcctgtgcggaagcaggcgtttttctgatttcgccgtttgtcg
ggcgtatttatgactggtatcaggcacgcaagccgatggacccgtatgtg
gtggaagaagatccgggcgttaaatcggtgcgcaatatctacgactacta
taagcaacaccactatgaaaccattgtgatgggcgcgagcttccgtcgca
ccgaacaaatcctcgccttaaccggctgcgatcgactgactatcgcaccg
aatttactgaaggagctgcaggaaaaagtttcgccagtggtacgtaaatt
aatcccaccttctcagacgttcccacgcccagctcccatgagcgaagcgg
agttccgttgggagcacaatcaggatgcgatggcggtagaaaaactgtct
gaaggcattcgtctgttcgccgttgatcaacgcaaactggaagatcttct
tgccgccaaactataaaccagccacggagtgttatatgtcccgaaaagac
cttgccaatgcgattcgcgcactcagtatggatgcggtacaaaaagccaa
ctctggtcatcccggcgcgccgatgggcatggctgatattgccgaagtgc
tgtggaacgattttcttaaacataaccctaccgacccaacctggtatgat
cgcgaccgctttattctttccaacggtcacgcgtcgatgctgctctacag
tttgctacatctgaccggttacgacctgccgctggaagaactgaagaact
tccgtcagttgcattcgaaaaccccaggccacccggagattggctatacg
ccaggcgttgaaaccaccaccggcccgcttggacaaggtttggcgaacgc
cgtcgggctggcgatagcagagcgtacactggcggcgcagtttaaccagc
cagaccatgagatcgtcgatcacttcacctatgtgtttatgggcgacggc
tgcctgatggaaggtatttcccacgaagtctgttcgctggcaggcacgct
gggactgggcaagctgattggtttttacgatcacaacggtatttccatcg
acggtgaaacagaaggctggtttaccgacgatacggcaaaacgttttgaa
gcctatcactggcatgtgatccatgaaatcgacggtcacgatccgcaggc
ggtgaaggaagcgatccttgaagcgcaaagcgtgaaagataagccgtcgc
tgattatctgccgtacggtgattggctttggttcgccgaataaagcaggt
aaggaagaggcgcacggcgcaccactgggggaagaagaagtggcgctggc
acggcaaaaactgggctggcaccatccgccatttgagatccctaaagaga
tttatcacgcctgggatgcccgtgaaaaaggcgaaaaagcgcagcagagc
tggaatgagaagtttgccgcctataaaaaggctcatccgcaactggcaga
agagtttacccgacggatgagcggtggtttaccgaaggactgggagaaaa
cgactcagaaatatatcaatgagttacaggcaaatccggcgaaaatcgct
acccgtaaggcttcgcaaaatacgcttaacgcttacgggccgatgctgcc
tgagttgctcggcggttcggcggatctggctcccagcaacctgaccatct
ggaaaggttctgtttcgctgaaggaagatccagcgggcaactacattcac
tacggggtgcgtgaatttggcatgaccgctatcgccaacggcatcgcgca
ccacggcggctttgtgccgtataccgcgacgttcctgatgtttgttgaat
acgcccgtaacgccgcgcggatggcggcactgatgaaagcgcggcagatt
atggtttatacccacgactcaattggcctgggcgaagatggtccgacgca
ccaggctgttgagcaactggccagcctgcgcttaacgccaaatttcagca
cctggcgaccgtgcgatcaggtggaagcggcggtgggctggaagctggcg
gttgagcgccacaacggaccgacggcactgatcctctcaaggcagaatct
ggcccaggtggaacgtacgccggatcaggttaaagagattgctcgtggcg
gttatgtgctgaaagacagcggcggtaagccagatattattctgattgcc
accggttcagagatggaaattaccctgcaagcggcagagaaattagcagg
agaaggtcgcaatgtacgcgtagtttccctgccctcgaccgatattttcg
acgcccaggatgaggaatatcgggagtcggtgttgccttctaacgttgcg
gctcgcgtggcggtggaagcaggtattgccgattactggtacaagtatgt
tggtctgaaaggggcaattgtcgggatgacgggttacggggaatctgctc
cggcggataagctgttcccgttctttggctttaccgccgagaatattgtg
gcaaaagcgcataaggtgctgggagtgaaaggtgcctgatggtgattgcc
ggatgctgattgccggatgcgacgctgacgcgtcttatccggcctacagc
gtcttatccggcctacatgtcccgccattttgtttaacgggtgatccaca
acgtgggccaggcgtctggcccatgccagttatcgcaggtgggttctgcg
gcgtaacgcaccaggcgaaaacgctgaccgtcaaagcgccagcgcgcctg
aatgccacaatcgcttaatccgcgccctttcgctaaggtcaccagttcac
gcgatttctcatcaaatgttgcgttcatcagttccagttcattcgtctcc
tgaccgttgttgaacggcaaacgcaaccgaaccgggcgcgaagctagtgg
ctttttacgcgacacaatccatgccaaatcaatggtgttataggcccctg
cctcacagctaatcatcatcagcgctttatcatcagtcagcgcagtgaca
ttcacctcacgacgcaatggatcaagcgagcagcgcagaccattcatccg
ccagtttccataatccagcaaatcgttgcgttcttcgagtgagagtggcg
tcggcgttgggttaaccaccgcgacctctttcagcgcaggcgcgggcggt
acgctgagcggcggttcgtcccctttcttgatccacgcggtttcactgcc
aacgcgcttttgctgagcatcaataaacaacaacgctgcttttaagccac
tcagagaaatggtctgatcgccatcgcgtaaggtgattgccttcccttcc
tgaatcatctgcaaaaacgcggtgatggttgccgtatcatcggttactaa
taaccatggtgaaatccgccacttgtcaccacttaacgccaacggctcgc
catctaacagcagccgtggcgctatctccccttctgacgcctccggcgac
ttcaatccgccgcgctcaatacgtaaaacggcatcggtatgcgccccggc
gctgcggctcagggtcatcaccagtccattatgatcgcccgtattacgcg
ccacgcagaaattttggttattacaggtgacctgccagtcggaaaacgcc
cgttgcgctggtgccgcccacaccaaagacgtcggcaacaaagcgaaaaa
aaagagaaggaaaatgcgatagcgcatggacggtacgaccccagaagttc
aaacaaacagcacaagtcgtatcttcgttgcgcaggtagcgcggctcaat
cggatttgtcggattgagccaataataaacaacgaaatattattgttatt
tttcagtccattaaatgtgacgtttgcaaatagttaagcaataacaccgt
cttaccgtcacgtatctcgccggttttgatcatctccagcgcctggctga
acggcagctcgagcacttcaatatcttcatcttcgacaccgccaccggcg
ttagcgcgctgattgtcactgtattcggcgataaaaaagtggattagctc
agtcacaccgcctggcgacatatacagttcaaataatttgcgcacttcac
ccacttcatagcccgtctcttcaatcgcttctttgcgaatacacacttcc
ggttcgtcgttatccagcagcccggcgcagctttcaatcagctgcccgct
ttcattgccattaacccaggtagcgacacggaactgacgaatcagaacca
cggtctttttcttcgtgttgtacaggaggatcgtcgcaccattgccgcga
tcgtacacttcacgtttatggcggataacttcgccgtctttgcgcgtgag
atcgtaagtaatgttgtgcagggtgaaatagttatcggagagaattttgt
ctttaatgagggtgatttgttgcgtcataccgactccacagcgcgaaatg
aacaattatcttacgctgtgaagtcgggtttgtctgcgcaggctatcagt
gagatttgactgattttacccccagccagtcaataatcccctgtgccgca
tgacgtccttctgccattgcggtaaccaccagatccgcaccacgcacggc
gtcaccaccagcgaagattttcggattggtggtctggtaacggtactggc
tttccacatccgcgatgatgcggccccatttgtctaccgttacaccgtgc
gactccagccacggcatcccgtgcggattgaagccaaacgccataatcac
cgcgtcggctggcatgacaaattcactgccttccaccggcactggacgcc
gacgcccctgggcatccggctctccaagacgcgtgcgcaggaaacgaatc
ccgcagacgtgaccttgttcattcagctcaagcgccaccggctggacgtt
aaattcgaagttggccccctcttcgcgggcgttcttcacttctttcttcg
agcctggcatgttagcttcatcacgacgataagcgcaggtgacgttactc
gcgccgtggcgcagtgcggtacgcacacagtccatcgcggtgtcgccgcc
gcccagtaccacgacgttaagtccggcggtattgataaacggctcttccg
gtagctcttcgagccccatcacctgtttagtgttggcaatgaggaacggc
agcgcgtcataaacgcccggcgcatcttcattgggtaaacccgctttcat
ggaacggtaagtgcctacgccaacgaagaccgcgtcgtattgttccaaaa
gcgaatccaaagagacatctttacccacttcacaattgagttcgaagtga
atccccatcgcgctgaagatttcccgacggcgtgccagcagggatttatc
cagtttgaaagaaggaatgccgaaagtgagcaagccaccgatttctggat
ggcgatcgtacaccgtcacccccacgccattgcgggtcagaacatccgca
caggccagccctgccggacctgcaccgataatcgccacccgcttgtccac
tttggtgacatggcttaagtcaggacgccaacctttcgccaacgcctgat
ctgaaatgtagcgttcaatgttgccgatagttaccgcgccgtgctcatcg
cgaatagtacaggcaccttcacacaaacggtcttgcggacaaacgcgtcc
ggtaatttccggcagggtgttggtctggtgagaaagctcgacggcggcgt
cgatgtttccggctttcaccagttcaatccactgcggtatatggttatgc
agcgggcaggtccattcacaaacgctgtgctcgccgcacttaaggcagcg
cgaggcttcccgttgtgcctggtcggcgcgaaatggcagataaatttcat
caaaaccggttttgcgcgcttcaatcgccagtttatccggctcgccacgc
gcgggcgttgcctgcatttgttcgactttactcattaccggcatttcttg
cgccgcggtactggcatgccacggttgatgttcctgacgcgcggtgcgca
agcggcgggatttcgccatgccggagagtgcgacgtcagtgaccagttgc
agcgcgtccgccgggcaattctcaacacaggcaggaccgttttcgcgccc
cgcacaaaggtcgcatttatgcgccgtggcttttacttttcctgccgcga
cgggtgtcaggacgatttgcatcgtaccaaaaggacaggccaccacgcag
gatttacagccaatacacttttgctgattgacctgaatgctgtcatcaac
gtggctgattgcgccattagggcagctacgggcgcagggcgcatcttcac
aatggtgacaggtcactgcactacgttgctgttgatgtttgataaccgta
attcggggatgaaaatggtgttggctcaggacatgttgctcatcattgtg
agccatgacacaggcgatttcacaagcatgacaacccagacattgctgac
tgttggccataataaaacgattcataacgaccttcttttttggttgtaaa
aaccttattctttatatgagtgttgttattacccgacttacaggggaatc
ggcaatgttcatgtgcccagaataagtaactatttcgctataaactgtgg
cagatcaaataatcccatcactgactaaattgcgtttcagcgaactggaa
cattaatgattttttgtggagaagacgcgtgtgattgttaaacgacccgt
ctcggccagtctggcccgggcctttttttacattgtgctgctgtcgattc
tttccacgggtatcgctctgctaactctggcgagcagtttgcgcgacgct
gaggctatcaatattgccggatcgctgcgtatgcagagttaccgcctggg
ctacgacttgcaaagtggcagtccacaactcaatgcacatcgccagttat
ttcagcaggcactgcattcaccggtattaaccaacctcaacgtctggtat
gtgccagaagcagtaaaaactcgctatgcgcatctgaatgccaactggct
ggagatgaataatcggctcagcaagggcgatttgccgtggtatcaggcca
atattaataattatgttaatcagatagacctgttcgtactggctttacag
cactacgctgaacgcaaaatgctgctggtggtggcgatttccctggctgg
cggcatcggtattttcacgctggtcttttttactttgcgccgcatacgcc
atcaggtggttgccccgctgaatcagctggttaccgccagtcagcgtatt
gaacacgggcagttcgactcgccgccgctggataccaacctgccgaatga
gcttggtctgcttgcaaaaacctttaaccagatgtcgagcgagctgcata
aattgtaccgttcgctggaagcgtcagtagaagaaaagacccgcgatctc
cacgaggccaagcgtcgtctggaggtgttgtatcagtgttcgcaggcgct
gaacactagccagattgatgtgcattgtttccgccatattttgcagattg
ttcgcgacaatgaagcggctgaatatctggagttaaatgtcggtgaaaac
tggcggattagcgaagggcaaccaaacccggaattgccgatgcagatttt
accggtgacaatgcaagagacggtttacggcgaactgcactggcaaaata
gtcacgtttcatcatcagaaccgctgcttaacagcgtttcgtcgatgctg
ggacgcggtttgtactttaatcaggcgcagaagcattttcagcaattatt
gttgatggaagaacgtgcgaccatcgcccgcgaattgcacgactcgctgg
ctcaggtactttcttacttacgtatccagttgacgttactgaagcgttcg
ataccggaagataacgccaccgcacaaagtatcatggccgatttttccca
ggcgttgaatgatgcttatcggcagttacgcgagctgttgactactttcc
gcctgacgctgcagcaggcggatctcccctccgcattgagggaaatgctg
gatacgttacaaaatcaaaccagcgccaaactgaccctcgactgccgtct
gccaaccctggcactggatgcgcaaatgcaggtgcatttgttgcaaatta
ttcgcgaagcggtgctgaatgcgatgaagcacgccaacgccagcgaaatc
gccgtcagttgcgtcaccgcgccggacggcaatcacacggtttatatccg
tgataacgggattggtatcggtgaaccgaaagaacccgaaggtcattatg
gtctgaatatcatgcgcgaacgcgcggaacggctaggtgggacgctgact
ttttcacaaccttccggcggcggcacgttagtgagtattagctttcgctc
tgcggagggtgaggaaagtcagttaatgtaatgcctcctactgaccaaag
aatacttgcacttaaggttcagtataaaagggcatgataatttacattaa
ctcctttttttctccacgattggctcgtaccttgccgctacagtgaagca
agtcaagcctacaacgatacgcagaaacacgaggtcctcttttaatggcg
aatttctttattgatcgccccatttttgcctgggtgctggcaatcctgtt
gtgtctgacaggtaccctggcgattttttcattgcccgttgaacaatacc
ccgatctcgcgccaccgaatgtgcgagtgaccgctaactatcccggcgca
tcggcccagacgctggaaaacaccgtgacccaggttatcgagcaaaatat
gaccggcctcgataatctcatgtatatgtcatctcagagcagtggcaccg
gtcaggcatctgtcactttaagttttaaagcaggcaccgatccggacgaa
gccgtgcagcaagtacaaaaccagctgcaatcagccatgcgaaagttacc
gcaggcggtgcaaaatcagggcgtgacggtgcgtaaaaccggcgatacca
acattctgaccattgccttcgtctctaccgatggttcgatggataaacag
gatattgctgattatgttgccagtaatattcaggacccgttaagccgcgt
gaatggcgtcggggatatcgatgcctatggttcgcaatattccatgcgta
tctggctggacccggcgaaactcaacagtttccagatgacggctaaagat
gtcactgatgccattgagtcacagaacgcgcagattgcggttgggcaact
tggtggtacaccttccgtcgataagcaggcgctcaacgccaccattaacg
cccagtcactgctgcaaacaccagaacagttccgcgatatcaccttgcgg
gtcaatcaggacggctcagaggtaaggctgggcgatgtcgccaccgtcga
aatgggggcggagaaatacgattatcttagccgcttcaatggtaagccag
cctccgggctgggggtaaaactggcctccggcgctaacgaaatggcgaca
gcggagctggtgctcaatcgtctcgacgagctggcgcagtatttcccgca
tggactggaatacaaggtggcgtatgaaaccacctcgtttgttaaagcct
ccattgaagacgtggtgaaaacgctgctggaagctatcgctctggttttc
ctcgttatgtatctgttcctgcaaaacttccgcgccacgctgatacccac
tatcgccgtgccggtggtgttgatgggaaccttctccgtactttacgcct
tcggttacagcgtcaacaccttaaccatgttcgcgatggtgctggcgatc
ggtctgctggtggatgacgccatcgtggtggtggaaaacgtcgaacgtat
tatgagtgaggaaggactcactcctcgcgaagccacacgtaaatcgatgg
ggcagatccagggggcactggtcgggattgcgatggttctttcggcggta
tttgtaccaatggccttcttcggcggcaccaccggtgccatctatcgcca
gttctctattaccattgttgcggcgatggtgctgtcagtactggtagcga
tgatcctcactccggctctgtgtgccacactacttaagccactgaaaaaa
ggtgagcatcatgggcaaaaaggcttttttgcctggtttaaccagatgtt
taaccgcaacgccgaacgctacgaaaaaggggtggcgaaaattctccacc
gtagcctgcgctggattgtgatttatgtcctgctgcttggcggcatggtg
ttcctgttcctgcgtttgccgacgtcgttcttaccgctggaagaccgtgg
catgtttactacctcggtacagttgcccagcggttcaacgcaacaacaga
ccctgaaagtcgttgagcaaatcgagaaatactacttcacccatgaaaaa
gacaacatcatgtcggtgtttgccaccgttggttctggccctgggggtaa
cgggcaaaacgtggcgcgaatgtttatccgcctgaaagactggagcgaac
gcgacagtaagaccggcacctcgtttgccattatcgagcgtgcaacgaag
gcgtttaaccaaattaaagaagctcgcgttatcgccagcagcccgccagc
aattagcggtcttggtagttctgcaggttttgatatggagttgcaggacc
acgctggagcgggtcacgatgcgctgatggcagcacgtaatcagttgctg
gcgctggcggcggaaaacccggagctaacccgtgtgcgccataacggcct
cgacgacagtccgcagttgcagattgatatcgaccagcgtaaagctcagg
cgctgggcgttgctatcgacgatattaacgacacactgcaaaccgcctgg
ggttcgagctatgtgaatgactttatggatcgcggtcgcgtgaagaaagt
ctatgtgcaggcagctgcgccgtatcgcatgctgccagatgacatcaatc
tctggtatgtccgaaataaagatggcggcatggtgcccttctctgctttc
gcgacctcacgctgggaaacaggctcgccgcgtctggaacgctataacgg
ttattctgcggttgagattgttggggaagccgcaccgggggtcagtaccg
gtacggcgatggatattatggaatcgttagtgaagcagctgccaaacggc
tttggtctggagtggacggcgatgtcgtatcaggagcggctttccggcgc
gcaggctccggcgctgtacgccatttccttgctggtggtattcctgtgtc
tggctgcgttgtatgaaagctggtcggtgccgttctcggtaatgctggtc
gtgccgctgggggtaatcggcgcgctgctggcaacctggatgcgcgggct
ggaaaacgacgtttacttccaggtgggcctgttaacggtcattggtttat
cggcgaaaaacgccatcctgatcgtcgagtttgctaacgagatgaaccaa
aaaggccacgacctgtttgaagcgacgctccacgcctgccgtcagcgttt
acgcccgattctgatgacctcgctggcatttatcttcggcgtattgccaa
tggcaaccagcacgggtgccggttccggtggtcagcatgcggtgggtact
ggcgtaatgggcgggatgatttcggccactattctggctatttacttcgt
gccgctgttctttgtgctggtgcgccgccgcttcccgctgaagccgcgcc
cggaataagcaataaaaaaggcgacatgccaatgtgtcgcctttttcaac
tttccgattaagaacctgctcagcgggttcttgctgtttgtactttgtct
caggaattacttacgaagcataacttcgataaagtctttccagttcccca
gttcacgttcaatcataacaacctctcttataattatgggtattctacgg
aaacaatataccgtggtgaagctaatttactcgattgctgcgatgactac
ctccgggggacaaatcttatgtaaatactatggtcctgcggtgatgattt
gtatgtgatacacagcaacatttcgagatattcatacggcatctaatact
gatttaattctggttaaaatacagacagataacaagatgaatattcttaa
tgtttacgttaaaaatgtttaatattatttaatagttgttaatttgaata
cttcgataatgttatatttcctgataatcatttgcaggcaaaatgttttc
acccttaaatgagtatttattctcataaatcgaaaaaggattcattatgg
ttacactttacggtatcaaaaattgtgacaccattaaaaaggctcgccgt
tggctggaagccaataacatcgactatcgttttcatgattaccgcgtcga
tgggctggacagcgaattattgaacgattttatcaacgaattaggctggg
aagcgttactcaacacccgtggtacaacctggcgtaaactggacgaaacc
acccgcaataaaatcaccgatgcggcctctgcggcggcattaatgactga
aatgcctgcaattatcaaacgtccattgctctgcgtgcccggtaagccta
tgctgctgggtttcagtgattccagttatcagcaatttttccatgaggtg
tagtctatgtcgtgcccggttattgagctgacacaacagcttattcgccg
cccttccctgagtcctgatgatgcaggatgccaggctttgttgattgaac
gtttgcaggcgatcggttttaccgttgaacgcatggactttgccgatacg
cagaatttttgggcatggcgtgggcagggtgaaacgttagcctttgccgg
gcataccgacgtggtgccgcctggcgacgccgatcgttggatcaatcccc
cgtttgaacccaccattcgtgacggcatgttattcgggcgcggtgcggca
gatatgaaaggctcgctggcggcgatggtggtggcggcagaacgttttgt
cgcacaacatcccaaccatacggggcgactggcatttctgatcacctctg
atgaagaagccagtgcccacaacggtacggtaaaagtcgtcgaagcgtta
atggcacgtaatgagcgtctcgattactgcctggttggcgaaccgtcgag
tatcgaagtggtaggtgatgtggtgaaaaatggtcgtcgcggatcattaa
cctgcaaccttaccattcatggcgttcaggggcatgttgcctacccacat
ctggctgacaatccggtacatcgcgcagcacctttccttaatgaattagt
ggctattgagtgggatcagggcaatgaattcttcccggcgaccagtatgc
agattgccaatattcaggcgggaacgggcagtaacaacgttattccgggt
gaactgtttgtgcagtttaacttccgcttcagcaccgaactgactgatga
gatgatcaaagcgcaggtgcttgccctgcttgaaaaacatcaactgcgct
atacggtggattggtggctttccgggcagccatttttgaccgcgcgcggt
aaactggtggatgcggtcgttaacgcggttgagcactataatgaaattaa
accgcagctactgaccacaggcggaacgtccgacgggcgctttattgccc
gcatgggggcgcaggtggtggaactcgggccggtcaatgccactattcat
aaaattaatgaatgtgtgaacgctgccgacctgcagctacttgcccgtat
gtatcaacgtatcatggaacagctcgtcgcctgatgagtggttctgcaag
aggaaataagcatggactggctggctaaatattggtggattctggtgatt
gtctttttggtaggcgtcctgctgaacgtgattaaagatctcaagcgcgt
cgaccataagaaatttctcgccaacaagccggagcttcccccgcatcgtg
atttcaacgataagtgggacgatgacgacgactggccgaaaaaggatcaa
ccgaagaagtaagctgagtgctcaaccgtaggccggataaggcgttaacg
ccgcatccggcaatggtgaacgatgcctgatgcgacgctcacgcgtctta
tcaggccaggtaatctgtcttttacatcatttcaatcacatcatcatcgc
caggcttaccgccacttagcgcttcgtcgaaataatgtttcggaatggta
taacgcaagtgatccagggcaaattgcatactgcgattgtcgatcgcatg
gcctaaatcctccacgatatccagcgtcacgtcaccaccggcactgatta
acgcttcctgcgccgcaaccgcatgcgccagatcgataaccggatcttca
ccgccatgaatcaggtgaattgtcgtggctgtagacgcagtttccggcag
gctcgcatagcgtccgttaaaagcaatgacgcgtgaagcaaggcccggtt
cggctttaatgctctccagcaccataatcgcgccttgagagaaaccgatg
agcgccgtggcgttagcccctactccgctctgtttctgccagtagcgcac
cgtttcaataaacgtcggcatgatcgcatccacacgcgcctggcgattat
cttccgtaataccctgcaccgaaaaccactgacgccccgccggattaccg
ctcggctccgcgccaccgacactcaccaccagcgcatcaggaaacagcgg
tgcaaaccagttgcctatttcccccattgccaccgggttatccccgacac
cgtggaaaagcagtaacaactgttgcgcaggtttatccgggctttgaaca
acaaaatggtcatgtttcatggcgaactccttaactgatgtcattaattt
tacgccgctgactcacaatgaccatgagataaaattgaaggagtcagtga
aataattgccattgcgttatgcgatcgcgcagacgctcagtgcgaacatc
attaagtgcgaacagcgcctgcgcggcctcttcccgctgacggaccagta
acatcttgcggcctgaaagtttaagtgtggtacataactgcgcatcactg
gcgtttttctgtaaacgcccacgcagcgccggtaatgccagttcactggt
ttgtaacagacgcaataagcaacctaacgacgttaatagcggacgatgag
cgaaagcaaaaccggccagttcaagccagtcgtcgtcagaaaggacggca
tcgtttagtggatcaacaggaagcgtttcgccattccactgcgcgagagc
ttgcgcatcgcgacgtaaacggtaatgctcacgttcagccagctgtttac
ccgcatcactcatcggtaacagcgccatcgccgtatagcaaccgctgctg
gcttcccgatgattacccatccgcaccagcacaaaaccgcagcgttgcca
gaaacgccataactccccggtgtaaccaaaactcaccgaaagatagtcga
ggtcttgcgtatattgcaaagcaccagcaataagttgccgccctgtgcct
tcccgctgacgagccggatgaactgctatccggctgacccgccgtccacg
caatgtcgccgccagtggattgttgccgtgcgccgccagcgactgggcca
ccagattaccccgcgggcgacgaaaacctgcccataccgcctgactgagt
tgttgagataatccaccctcatccaccagccacagcgccccggcaatctc
gttttcgccagccgcctgtaaaaaatgttgccctggtgcatccatcatcc
ggcgtaaatccagcggcgaagtccgatagtgcgcaccagacaagagctga
taaacctttaacggcgtttctggatcgctttgccataacgtctgttcaaa
tgcggaaatgacaatattgccttgtggtgtatgggtgaagttttcatcgt
caaaaaccagtgcctcgctgaccattttttccagcgggcatccctgcgcc
cagcggatcggctgttgcagttcaaaacggtgtaaatgcggaaagcgagc
gcaaaatttcagcaaaaaaccacgtccggtgccttcgtagccctgcaccg
tagtggttaacaacgttcgaggaaaacgcgataccagttgatgcaacaat
ggcgcaggtatggctgcggcttcatcgaccaccagccagtcggcttgctc
atcgctggctaacaaggcatccggcgcaataaagcgaaacttctcgcccg
caaattgtgccagtacatccgttgacgcttttgcgggcgcggtgacaatc
gctctgcccgcaatacgagaaatgagttgccctgccaacgccgacttacc
gcgcccacgcgcagccgttaccgctgccacgcccggcggcatggtcatta
gctgctttaagagttgctgttgttctggttgtggtgcgccagtcgcgggg
taccagtcagtacggggagtaaaatgcgccaacgagaatggctggttttg
ccgccagaggatagcctcgttatccgccgtaagtacgcgtttgagatgct
ggacaaaatgcggcgtcgcaatagggtcagggcaatcactccagcgcagc
gagtcggcatcaggttggttttcccactcttcccatacagggagtaacaa
aaccagccagcttcccgctttcaacgttccgctaagtgcggcaaaggcag
cggcatcaaagccgtggcgggcgtcgaataccgcatgccggaactcgcgc
ccaagtaaagtttgtagtgccgagggagaacagtggttttcagcatctgg
ccgcggcgaaatccacagccagtcgccaggtaaggcatcacgcaacttaa
gagtatgctcaaaacaccaaccctcttccccgctcaacaccagcaagcgg
cggatcccttcacgtttcatttgcgctgttaatgtgtgaagcgcagtcag
ttcagccatccctgccccggaagttaaatgcttttaccaaaagtattgca
ttgtgccggatcgccgctgtcgaaaccacgtttaaaccagctgtagcgtt
gctgagaagtgccatgagtgaaactgtctggtactactcgcccctgactt
tgctgttgtaaacggtcatcgccgatggcctgcgccgcgttcagcgcctc
ttccagatcgccggtttccagaacgccttgctgctgcatactatgccccc
agacaccggcaaaacagtcggcctggagttccatacgcacagataagcgg
tttacttccgcctgcgtcgcgttttgttgcagttgacgaactttcggctc
gatgcctaacagtttctgcacatgatgaccgacttcatgggcgataacgt
acccctgggcaaaatcgccatccgcgccaagtttgtctttcatgtcatca
tagaaggagagatcgatataaaccgtgccatccgccgggcaatagaacgg
ccccattatggactggcccgccccgcagccggtacgcgtcattccacggt
acatgaccagcttcggttgctgataggtcttacccatcttctcgaactgt
tgtccccaggtgtcttccgtggttgccagaatcaccgaggtgaattttgc
ggcttcgtcttcatttgggctaattgaccgcgttgattgttgttgggaaa
ccggctgcccggtcatcaacccggttaaatcaacaccatagtagcctgca
accagcacgactatcagtaaaatcagcccgcctttaccgcttggcaggcg
aaaaccgggaccgcccatagatggaccaccagagctgttgcgcctgtctt
caacattgtcactttcacgtcgcccttgccaacgcatagatacctcaaca
atatattcattatagaaatgatcgtaggtggttcagaggaagattaccac
aggaaagcgggatgaaatggcggaggaatgagcgttcaatgcatatattc
cgagagcggttgtcttgccgtgccagctgcacggcaagatgatgaacaga
aaaatcagtccagctgtacacccaggcggcgggcgacggcttcataggct
tcgatcaggccaccgaggctctggcggaaacggtctttgtccattttctc
cagcgtttctttgtcccacaggcggctaccgtccggggagaactcatcac
ccagtaccacttcgcctttgtacagaccaaattccagcttgaagtcgacc
agaatcagaccagcatcatcgaacagttttttcagcacgtcgttcgcttt
gtaggtcagctctttcatacgcgccaggttctctttgctcacccagccaa
aggtttcgcagtaagattcgttgaccatcggatcgtgcatggcgtcgttt
ttcaggaacagatcgaacagcggcgggttcagctcaataccttcttcgat
tccaagacgtttcaccagagagccagcagcacggttacgcacgacacact
caaccggcaccatatccagctttttcaccagacattcggtatcggagagc
agacgctccatttgagtcgggatacccgcttcagccagtttgctcataat
gaagtagttgaacttgttgttcaccatacctttgcgatcaaactgctcaa
tgcgcgcgccatcccctgctgacgtatcattgcggaattcgagcaccaac
aggtccgggttttccgtgctgtatacggttttcgctttaccacgatacaa
ctcagcttgcttttgcatctttatcactcctgggtgtgaattaacgtttt
aaaatcttttgctgtctggtgtgccggatgttttgtcggatgcggcgtga
acgccttatccgaactacgtccgacaaacaaatttcgtgcgaattaccgc
taaaatcgcgttttcctgcagacgcacacgtttgcgtatcatatcagaaa
aaagggccggatgattccagccctgtatttttacttgctaaacgcagcct
ggaagacagctaccagcgcgtcgttctgactctgagtcagagtatgacct
ttcggatcgatgaactgtaggctgctgcggttatctaaatcgccaacctg
cagtttatagtcaccggatgccaggcctggatcgctcgcgcccagttcct
gccagtcgctgtcagacagcggcttataagttacggccatgttgccctgc
gaacgggtgctgtcggtcactttcatgcccactttttccagcgccgctgg
cagacgttgccaaaccacattgaacggcccgcgtacgaccagcattggta
aaccggtgtcatcagctgcactttgtacgtccatagtggtggaggcacga
ttttgcgcagcgttcgcggcgtcagtggcagatttatccagaccggcgga
aataacgttcatcatctccgtgctgtaacgctgcatggaagccgcgtctg
caaccggtttgcccgcctgttccaggttcagcagtttaaccgtaaccgcc
tgctgataaccctgcggcttaacagagatttgataacgaccacgatactg
ctcgtcttcgtccagacggttccattgtacccaatcggtggtcagtgtct
gaccagcatcatcacgttgggtgatggtgtagtttttcgcctgcagcacg
ctaaccacctgcggccacagagtattgccacgaccattttccaccagcaa
tgaagcggtatcgcccgtgaactgggtacgcgcgccagaaaccagtgcca
gcggctgggctggtggacgaatgtccagcgccttaccgacagcaccacta
ccgttggtcaccgggattgcataatcaccggaggtcaccggcaaaatcat
tccagccggggcatgaagctccgcaagcggtgccgcttccaggtaggctt
catcaccactgacctgacgcttatagcgtgagtcagaactacaggcagcg
agtaataaaacaagcgaaacacccgcaacctttgccaggcgcgacttttg
aacagagtaagccatcaaatctccctaaactttacagcaaaccggcatgc
ttaagcgccgctctgaccgtctcacgaccactgtcggtgattggtgtcat
tggcaggcgcagcgtatcggtcgccacaagacccagttccttacatgccc
atttcaccgggattggattgggttcgacaaatagtttgttgtgtaatggc
atcagacgctgattaataacgcgtgcctcggcaaaatgcccttctgctgc
cagtttgcacatctgggccatatcacgcgctgcgacgttagccgtaacgg
aaataaccccatgaccgcccaattgcatgaagtccagcgcgctcgcatca
tcgccgctcagcagaacaaaatcatctgaaaccagctctttgatctggtt
tacacgcgttaagttccctgttgcctctttgattccgataatatttttta
ctttcgccagacggcccaccgtttccgggagcagatcgcagccagtacgg
gacggcacattatacagaatttgcggcaggtcagtatgctcagcgatggc
tttgaaatgctgatacaaaccttcttgcgacggacgattgtagtaagggg
ttaccgtcaggcagccgacgataccactgtcattgaagcgctgcgtcagg
ctaatggcttccgcagtagcgttagcgccggtcccggcaattaccggaat
gcgcccatcagccagatccagcgtcatcatcaccacatcagcatgttcgt
catgatttaaggtagcggactcgccagtggtgccaacagaaacgatcgcc
gaagtaccgctggcgacatgataatcaatcagttttttcaagctagcccg
acagacattacctttttcatccatcggagtaacaatcgcgacaatacttc
ccgtgaacatgggccatcctctgtgcaaacaagtgtctcaatggtacgtt
tggtatggcattaaaagcaagcagacagaaccgttctgattgttgtatgc
atgttttttttatgctttccttaagaacaactcaccccttaaaggaataa
ccagtttgacactgtcatcgcaacattatctggtgatcactgcgttgggt
gccgatcgccctggaattgtgaacaccatcacccgtcatgtcagtagttg
cggctgtaatattgaagacagtcgcctggcgatgctgggagaagagttca
cgtttattatgctgctttccggttcatggaatgccattactctgattgaa
tcaacgttaccgttgaaaggtgccgaactggatcttttaatcgtgatgaa
gcgcacgacggcgcgtccgcgtccgccaatgccagcatctgtctgggttc
aggtcgatgtggcagactccccgcatttaattgaacgcttcacagcactt
ttcgacgcgcatcatatgaacattgcggagctggtgtcgcgcacgcaacc
tgctgaaaatgaacgggctgcgcagttgcatattcagataaccgcccaca
gccccgcatctgcggacgcagcaaatattgagcaagcgttcaaagcccta
tgtacagaactcaatgcacaaggcagtattaacgtcgtcaattattccca
acatgatgaacaggatggagttaagtaatgaatccactgaaagccggtga
tatcgcaccgaaatttagcttgccggatcaagacggagaacaagttaatt
tgaccgacttccagggacagcgtgttctggtttatttctacccgaaagcc
atgacccccggctgtaccgtacaggcctgcggcttacgcgataacatgga
tgagttgaaaaaagcgggcgttgatgtgctgggtatcagcaccgataaac
ccgaaaaactctcccgttttgcggaaaaagagctgcttaactttacgctc
ctgtctgatgaggaccaccaggtgtgcgaacaattcggcgtctggggtga
aaagtccttcatgggcaaaacctacgatggcattcatcgcatcagcttcc
tgattgacgctgatggcaaaatcgaacatgtctttgacgatttcaaaacc
agcaatcaccacgacgttgtgctgaactggctgaaagaacacgcctgatt
actttgctccattccgtgctggctgcgcttgcggccagcatacctcactt
ctcgtgatcaagatcacattctcgctttcccctgcgacacgggtgtcgaa
tccattttttgctgaacgttaatgaccatcatttttgtaccgttcagaat
ccagttaatacataacttattgaatatattgagttaatcagaatggcatc
ctttatgcaatatgaaatgcaatgtttcatatcattttcaaggagccgac
atgaaccgctttgtggtggccgaaccactgtggtgtacaggatgtaatac
ctgtctcgctgcctgttcggacgtgcataaaacgcaaggtttacagcaac
acccgcgcctggccctggcgaagacgtcaacaatcactgcccctgtcgtg
tgtcatcactgtgaggaagccccttgcctgcaggtctgcccggtcaatgc
catctctcagagggatgatgcgatccaactcaacgaaagcctctgtattg
gctgcaagctttgcgccgtggtctgcccatttggcgcaatcagcgcttca
ggaagccgtccggtgaatgcccatgcgcaatatgtttttcaggctgaagg
ctcactcaaagacggcgaagaaaacgcgccaacacaacatgctttgctgc
gctgggaacctggtgtccagaccgtcgcggtgaaatgcgacctgtgtgat
ttcttgccagaaggtccggcctgcgttcgcgcttgcccgaatcaggcgtt
acggctgatcaccggtgatagcctgcaacgtcagatgaaagaaaaacagc
gccttgccgcaagctggtttgccaatggcggggaggatcccctttccctc
actcaggagcaacgctaatggatgccctgcaattattaacctggtcgctg
attctctatctgtttgctagtctggcttcgctgtttttactcggtctgga
cagactggctattaagctttccggcatcacatcgctggtgggcggcgtga
ttggcatcatcagcggaattacgcaattacatgctggtgtaactttagtc
gcccgttttgcccccccttttgaatttgccgatttaaccctgcgaatgga
tagcctctcggcatttatggtgctggttatctccttgctggtggtggttt
gttctctctattcattgacttatatgcgcgaatacgagggcaaaggcgcg
gcggcgatgggcttctttatgaatattttcatcgcatcgatggttgccct
gctggtgatggacaacgctttttggttcatcgtgctgtttgaaatgatgt
cgctgtcttcctggtttctggtcattgccaggcaggataaaacgtcgatc
aacgctggcatgctctacttttttatcgcccacgccggatcggtgctgat
aatgatcgccttcttgctgatggggcgcgaaagcggcagcctcgattttg
ccagtttccgcacgctttcactttctccggggctggcgtcggcggtgttc
ctgctggcctttttcggttttggcgcgaaagccgggatgatgccgttgca
cagctggttgccgcgcgctcaccctgccgcaccatcgcacgcttcggcgt
tgatgtctggcgtaatggtcaaaataggtattttcggcatcctgaaagta
gcgatggatctgctggcgcaaacgggtttgcctctgtggtggggcattct
ggtgatggcgatcggcgcaatctccgcgctcctgggcgtgctatatgcgc
tggcggaacaggatatcaaacggctgctggcctggagtaccgtcgaaaac
gtcggcattattttgctggcagtcggtgtggcgatggtcggtctgtcact
gcacgacccgctgctcaccgtggttggactgctcggcgcactgtttcatc
tgctcaaccatgcgctgttcaaagggctgctatttctcggcgcgggagcg
attatttcgcgtttgcatacccacgacatggaaaaaatgggggcactagc
gaaacggatgccgtggacagccgcagcatgcctgattggttgcctcgcga
tatcagccattcctccgctgaatggttttatcagcgaatggtacacctgg
cagtcgctgttctcactaagtcgtgtggaagccgtagcgctacaacttgc
gggtcctattgctatggtaatgctggcagtcactggtgggctggcagtaa
tgtgcttcgtaaaaatgtacggtattactttctgtggtgcgccgcgcagt
acacacgctgaagaggcacaggaagtgccaaatacgatgatcgtcgccat
gctactgctcgcggcactctgcgtattaattgcgcttagtgccagttggc
tggcaccgaagataatgcatattgcccatgcgtttaccaatacccctccc
gccactgtcgccagcggaatagcacttgtacccggcacgtttcatacaca
ggtcaccccctcattactgttgctgttactactggcgatgcctttgctgc
ctggcctttactggctgtggtgtcgttcgcgccgcgcagcgtttcgtcgc
acaggagatgcctgggcatgcggctacggctgggaaaatgcgatggcccc
gtcaggcaatggcgtgatgcagccgctgcgtgtggtcttttctgcgctat
ttcgtctacgacaacagctcgaccctacgctgaggctaaataaaggtctt
gcgcacgtcaccgccagggctcagagcacagaacccttctgggatgagcg
ggtgatccgccccatcgtgagcgccacccaacggctggccaaagaaatac
agcatctgcaaagcggcgactttcgtctctattgcctgtatgtggtcgcc
gcactggttgtgctgctaatcgctattgccgtctaaggaaatcaccatga
gacaaactctttgcgacggatatctggtcatttttgcgttagcacaggcc
gtgattctgctgatgctaaccccactttttacgggtatttcccggcagat
acgcgcgcgtatgcactcccgccgcgggccggggatctggcaggattatc
gcgatatccacaaactgtttaaacgccaggaagttgcgccgacatcttca
ggtctgatgttccgcctgatgccgtgggtattaatcagcagcatgctggt
gctggcgatggccttaccactgtttattaccgtttccccttttgcgggcg
gcggcgatctgatcacccttatctatcttcttgccctgtttcgttttttc
tttgctctttccgggctggataccggaagtccgtttgcgggagtcggtgc
cagtcgcgagttgacgctcggcattctggtcgaaccaatgcttattctct
cactgctggtattggcgctgatagcaggttccacgcatatcgagatgatc
agcaatacgctggcgatgggctggaactcgccgctaaccaccgtactggc
gttactggcctgtggttttgcctgcttcattgagatgggaaaaattccct
ttgatgttgctgaagcagaacaggaattacaggaaggcccgctgaccgaa
tattccggtgccgggctggcgctagcgaaatgggggctggggctgaaaca
ggtcgtgatggcatcactgtttgtggccctgtttctgccctttgggcgcg
cgcaagaactttctctcgcctgcctgctgacttcacttgtcgttacgctg
ctcaaggttttgctgatttttgtactggcctcaatcgcagaaaacacgct
ggcacgcgggcgttttttactcattcaccatgtgacctggcttggcttca
gccttgctgcgcttgcatgggtcttctggttaaccggtctgtaaggagca
ctgacggaatatggaaaatcttgctctgacgacgttattgctgcctttta
tcggcgcactggtcgtttcgttttcgccacaacgtcgggccgccgaatgg
ggggttttgttcgccgcgctgaccacgctgtgcatgttgtcactgatctc
cgcgttttatcaggccgataaagttgccgtcacgttgacgttggtcaacg
tgggggatgtggcgttgtttggcctggtcattgatcgcgtgagtacgctg
attctgtttgtggtggtgtttctcggtttgctggtcacgatctactccac
gggttatctgacggataaaaatcgcgaacacccgcataacggcacgaatc
gttattacgcatttttactggtgtttatcggcgcgatggcgggactggta
ctctcctcgacgctgctcggtcagttgttgttttttgaaattacaggcgg
ctgctcctgggcgttgatcagttattaccagagcgataaagcgcagcgtt
cagcactaaaagcgttacttatcactcatatcggctcgttggggttgtat
cttgccgccgccacgctgtttttgcagaccggaacgtttgcgcttagcgc
gatgagcgagttacacggcgacgcacgttatctggtttatggcggcatcc
tgtttgccgcgtgggggaaatcggcccagctaccgatgcaagcgtggcta
ccggacgcaatggaagcgccaacaccgatcagcgcctatctccacgccgc
atcgatggtgaaagtgggcgtttacatttttgcccgcgctattatcgacg
gcggcaatatcccgcatgtgattggcggcgttggcatggtcatggcactg
gtcaccattctttatggctttctgatgtatttgccacagcaggatatgaa
gcggttgctagcctggtcgaccatcactcaacttggctggatgttcttcg
gcttgtcgctctccatcttcggctcgcggctggcgctggagggcagcatc
gcctacatcgtcaaccacgcgttcgctaaaagcctgtttttccttgtagc
aggtgcgctgagttacagctgcggcacgcgcttgttgccgcgtctgcgtg
gcgtattgcacaccctgccgttgccaggcgtgggtttctgcgtggcagcg
ctggcgattaccggcgtgccgccgttcaacggcttcttcagtaaattccc
gctgtttgctgccggttttgcgttgtcagtggagtactggatcctgctgc
ccgccatgattcttctgatgattgaatcggtcgccagtttcgcctggttt
attcgctggtttggtcgcgttgtgcctggcaaaccgagcgaggccgtcgc
cgatgccgcaccgctgccaggatcaatgcgcctggtgttgattgtactga
ttgtgatgtcgctgatttccagcgtaatcgccgcgacctggttgcagtaa
ggagatgatgaatgaccggttctatgatcgtaaataatctggcgggactg
atgatgctgacatcgctgtttgtgattagcgtcaaaagctatcgcctgtc
atgcggattttacgcctgccagtcactggtgctggtgtctattttcgcca
ctctctcgtgcctgttcgccgcagagcaactgctgatctggtccgccagc
gcctttatcaccaaagtgctgctggtaccgttaatcatgacttacgctgc
acgaaatattccccagaacatcccggaaaaagcgttattcggtccggcaa
tgatggcactgctcgcggcgttaattgtcctgctttgcgcatttgtcgtt
cagcccgtgaagctaccgatggctaccgggctgaaaccggcgctggcggt
agcgttaggtcattttctgcttggcctgctgtgcattgtcagccagcgca
atatcctgcggcaaatttttggttactgcctgatggaaaacggctcccat
ctggtgctggcgcttcttgcctggcgagcaccggaactggtggaaatagg
tatcgctaccgacgccatcttcgccgtcattgtgatggtgttactggcaa
gaaaaatatggcgtacccacggcacgctggacgtgaacaacttgaccgcg
ctgaagggataatgagatgagttattctgtgatgttcgctttactcctgc
tcacgccgctgcttttttcgctgctctgttttgcctgccggaaacggaga
ctttctgcgactcgcacggtgaccgtattacatagcttagggatcacact
gctgctgattctggcactctgggtggtccaaactgccgctgatgcaggag
aaatattcgctgcgggactgtggcttcatattgatggtctgggcggtttg
ttcctcgccattcttggtgtgattggctttctcaccggtatttactcgat
tggctacatgcgtcatgaagtggcacacggcgagctttcacccgttacgc
tgtgcgattactacggtttcttccatctgtttttgttcaccatgctgctg
gttgttaccagcaataacctgattgtgatgtgggcggcgatcgaagccac
caccttaagctcggcgtttctggtaggcatttacggtcagcgttcatcgc
tggaagctgcatggaagtacatcattatttgtactgttggtgtcgctttt
ggtctgttcggtaccgtgctggtatacgccaacgccgccagcgttatgcc
gcaggcagaaatggcgatattctggagcgaggttcttaagcaatcgtcct
tgcttgacccaacattaatgctgttggcctttgtgtttttgctaattggc
tttggtaccaaaaccgggctatttcccatgcacgcctggctgccggatgc
tcacagtgaagcgccgagtccggtcagcgccctgctctccgccgtattgc
tgaactgcgcgctgttggtgctgattcgctattacatcattatttgccaa
gccatcggcagcgatttccccaaccggttgttgctcatcttcggcatgtt
gtcggttgccgtggcggcatttttcattctggtacagcgggacattaagc
gtctgctggcgtactccagcgtggagaacatggggctggtcgcggtggag
ctaggcattggcgggccgctgggaatttttgccgcgctgctgcacatctt
aaaccacagtctggcaaaaacgctgctgttctgcggttccggcaatgtac
tgctcaagtacggcacgcgcgatctcaacgtcgtctgtgggatgctcaaa
atcatgccatttaccgccgtgctgtttggcggcggtgcgctggcgctggc
agggatgccgcccttcaacatttttcttagcgaatttatgaccattaccg
ccggactggcacgtaatcacctgctgattatcgtcctgctgttattgctg
ttaacgctggtgctggcgggcctggtacggatggctgcgcgggtgttaat
ggcgaaaccgccgcaggccgttaaccggggtgatctcggctggttgacca
cctcgccaatggtgattctgctggtcatgatgctggcgatgggaacgcat
attccacaacctgtcatcaggatcctggcgggcgcttccactatagtcct
ctcagggacgcacgatctgcctgcacaacgtagcacctggcatgattttt
tgccttcaggcaccgcatctgtttcggagaaacacagtgaacgttaattc
atcgtcaaatcgtggcgaagcgattctcgccgccctgaaaacgcagttcc
ccggcgcggtgctggatgaagagcgacaaacgcctgaacaggtcaccatt
acggtgaaaatcaatctgctgcctgacgttgtacagtatctttattatca
acatgatggctggcttccggtcctgtttggcaacgacgagcggacactta
acggtcattacgcggtttattatgccctttcaatggaaggggccgaaaaa
tgctggattgtggtgaaggcgctggtcgatgccgacagtcgggagtttcc
gtcagtcacaccgcgcgtccctgccgcggtctggggcgagcgagaaattc
gcgatatgtacgggctgattccggttggcctgccggatcagcgtcgcctg
gtgttgcccgatgactggccggaagatatgcatccgctgcgcaaagatgc
gatggattatcgactgcgccctgaaccgacgactgattccgaaacgtatc
cgtttatcaatgagggcaacagcgatgcgcgggtgatccctgtcggcccg
ctgcatatcacctccgatgaaccgggtcacttccgcttgtttgtggatgg
cgagcaaattgtcgatgctgattaccgcctgttttatgtccatcgcggca
tggagaaactggcagaaacgcggatgggctacaacgaagtgaccttctta
tcggaccgcgtgtgtgggatttgcggttttgcccacagtgtggcctatac
caattcggttgaaaatgcactggggattgaggtgccgcaacgagcacata
ctattcgctcgattctgctggaagtcgaacggctacacagtcatttgctt
aaccttggcctctcctgccatttcgttggttttgataccggctttatgca
atttttccgcgtgcgggaaaagtcgatgacgatggcggaattgctgatcg
ggtcgcgtaaaacctacggtctgaatctgattggtggtgttcgccgcgat
attctcaaagagcaacgtctgcaaacgctgaaactggtgcgcgagatgcg
cgccgacgtgtcggagctggtagagatgctgcttgctacgccgaatatgg
aacaacgcactcagggcattggcattctcgaccgacaaatcgcccgtgat
ttgcgctttgatcacccctacgccgactacggcaatattccaaaaacact
gtttacctttaccggcggcgatgttttctcccgcgtgatggtccgtgtca
aagagacgtttgattcgctggcaatgctggaatttgccctcgacaacatg
ccggataccccactgctgaccgaaggctttagctataaacctcacgcatt
cgcgctgggctttgttgaagcgccacgcggtgaagacgtgcactggagca
tgctcggtgataaccaaaaattgttccgctggcgctgccgtgccgccacc
tacgccaactggccggtgttgcgttacatgctgcgcggcaataccgtttc
tgacgcaccgctgattatcggtagccttgatccctgctactcctgtaccg
accgtgtgacgctggtagatgtgcgcaagcgccagtcaaaaaccgtgccg
tataaagagatcgaacgctacggcattgatcgtaaccgttcgccgctgaa
gtaaggacagaagatgctgaagttactgaaaactattatgcgcgccggaa
ccgcgacggtgaaatatcccttcgcgccactggaggtcagccctggcttt
cgcggaaaaccggacctgatgcccagccaatgtattgcctgcggtgcctg
cgcctgtgcttgtccggcaaatgcgctgactatccagaccgacgaccagc
aaaattcgcgcacctggcagctctatctggggcgttgtatttactgcgga
cgttgtgaagaagtgtgcccgaccagagccatccagcttaccaataactt
tgaactgaccgtcaccaataaagccgatctctatacccgcgcgacgttcc
atctacaacgttgcagccgttgcgaacgcccgtttgccccgcaaaaaacc
atcgcactggctgctgaattgttagcacagcaacaaaatgcgccacaaaa
ccgcgaaatgttgtgggcgcaagcgagcgtctgcccggaatgcaaacaac
gcgcgacgctgatcaacgacgatacagatgtactgctggtggctaaggag
cagctatgagtccagtgcttacacaacatgtcagccagcccatcacgctg
gacgagcaaacgcaaaagatgaagcggcatttgctacaggatatccgtcg
ctcggcttacgtttatcgcgtcgattgcggcggctgcaacgcctgtgaaa
tcgaaatttttgctgccattacaccagtattcgacgcagaacgttttggc
attaaggttgtttcatcaccgcgtcacgccgatattttgttatttactgg
cgcagtcacccgggcgatgcgtatgcctgcacttcgggcgtatgagtctg
cccccgatcataaaatttgtgtttcctacggcgcgtgcggtgtcggcggc
ggtattttccacgatctctacagcgtctggggcggtagcgacaccattgt
ccccattgatgtttggatccccggctgcccgccaacaccggccgccacca
ttcacggtttcgccgtggcgctcggtttgctgcaacagaagattcacgct
gtggattatcgcgatcccaccggggtgactatgcaaccgttgtggccgca
gatcccgccatcacagcgtatcgccattgagcgagaagcgcggcggctgg
cgggctatcgtcaggggcgagaaatttgcgatcggctcctgcgccattta
agcgacgatcctacaggaaatcgggttaacacctggttgcgcgatgccga
cgatccacgtctcaatagtatcgttcagcaactctttcgcgtactccggg
ggttacatgactgaagagtgcggggaaattgttttctggacgctgcgaaa
aaagtttgtcgccagtagcgacgagatgccggaacacagctctcaggtaa
tgtattactcgctagctatcggccatcacgttggcgtgattgattgtctg
aatgtcgccttccgctgcccactgacggaatacgaagattggcttgcact
ggtcgaagaggagcaagcccgacgtaagatgctgggggtgatgacttttg
gtgagattgttattgacgccagccacaccgccctgttgacccgggcattc
gcgccactggcggatgacgcgacgtctgtgtggcaggcgcgtagcattca
attcattcatctgttggatgaaattgtgcaggaaccggccatctatctga
tggccagaaaaattgcgtgagaaggatttctcattaataaggactgttga
tggctatgtcagacgaggcgatgtttgccccgccacaaggaataacaatt
gaagcggtaaacggaatgctcgcggagcggttagcacagaaacacggcaa
ggcgtctttattacgcgccttcatcccgctgccgccgccgttcagcccgg
tacaacttattgaactgcatgttctcaaaagcaacttctattaccgctac
catgatgatggcagcgatgtgacggcaacaacagagtatcagggcgagat
ggtcgattattcgcgtcacgccgtccttctcggcagtagtggaatggcgg
agctacgctttattcgcacccacggcagtcgttttacttcccaggattgc
acactgtttaactggctggcgcggataatcaccccggttctgcaatcatg
gctcaatgatgaagaacagcaggtggcgctgcgtttgctggagaaagatc
gcgatcatcatcgggtactggttgatattactaatgcagtgctgtcacat
cttgatctcgacgatctgatcgctgacgtcgctcgtgagatccatcattt
tttcggtctggcttcagtcagtatggtactgggcgatcatcgaaagaacg
agaagttcagcctgtggtgcagcgatctttctgcctcacattgtgcgtgt
ctgccacgctgtatgcctggcgaaagtgtattgctgacacaaacgctaca
aacccgacaaccgaccttgacgcaccgtgcagatgatctgtttctctggc
aacgcgacccgttattactcttacttgcatctaacggctgcgaatctgcg
ctccttataccgcttacctttggcaaccatacaccgggtgcattgttgct
ggcgcatacctcttccactctctttagtgaggaaaactgccagctactac
aacacatagccgatcgcatcgctattgccgttggcaatgccgatgcctgg
cgtagcatgaccgatttgcaggaaagtttgcagcaagaaaaccaccagct
tagcgagcagctcctttcgaatctgggcatcggtgacattatctatcaaa
gccaggcaatggaagacctgctccagcaggtagatattgtggcgaagagc
gacagtacggtgttgatttgtggtgaaaccggaactggcaaagaggtgat
cgccagagcgatccatcaacttagcccgcgacgcgacaagccgctggtca
aaatcaactgcgctgccatccccgccagtcttctggaaagtgagttattc
ggtcatgacaaaggggcgtttactggtgcgattaatacccatcgtggtcg
ttttgaaattgccgatggcggcacgttgtttctcgatgaaattggcgatc
tgccgttagaacttcagcctaaactgctgcgcgtattgcaggagcgggag
attgagcgtctcggcgggagtagaacgatcccggtgaatgtcagagtcat
tgccgccaccaaccgtgatttgtggcaaatggttgaagatcgccagtttc
gcagcgatctcttttatcgcctgaatgtcttcccactggaattgccgccg
ctacgcgaccgtccggaagatatccctcttttagcaaaacatttcacgca
aaaaatggcgcgccatatgaatcgcgcaattgacgccatcccgaccgagg
cactacgccagttgatgtcgtgggattggccgggcaacgtgcgcgagctg
gaaaacgtgattgagcgggcggtactgttgactcgtggtaacagtctgaa
tttacatctaaatgtccgacaaagccgtttactgccgacgctaaatgaag
attcagcgcttcgcagttcaatggcgcagttactgcacccgacgacgcca
gagaatgacgaagaagaacgtcagcgcattgttcaggtattgcgagaaac
caatggcattgttgccgggccccgtggcgcagcgacgcgattagggatga
agcgcaccacgctgctgtcacgaatgcagcggctggggatctcggttcgc
gaggtgttgtaatctgcttttgcaggagtatgcatgagaaacaaactctc
tttcgacttgcagttgagcgccagaaaagcggcaatcgctgaacggattg
ccgcccataaaattgcccgcagtaaagtgtcggtctttttaatggcgatg
tccgctggcgtgtttatggcgatcggatttactttttacctttccgttat
cgccgatgccccgtcttcacaggcattaacccatctggtgggcggccttt
gctttacactcggctttattttgctggcggtttgcggcaccagcctgttc
acctcgtcggtaatgacggtgatggcaaaaagtcggggcgttattagttg
gcgaacttggctgattaacgcacttctggtggcctgcggtaatctggcag
gtattgcctgtttcagtttgttaatctggttttccgggctggtgatgagt
gaaaacgcgatgtggggagtcgcggttttacactgcgccgagggcaaaat
gcatcatacatttactgaatctgtcagcctcggcattatgtgcaatctga
tggtttgcctggcgctgtggatgagttattgcgggcgttcgttatgcgac
aaaatcgtcgccatgattttgcccatcaccctgtttgtcgccagtggctt
tgagcactgtatcgccaatttgtttgtgattccgttcgccattgccattc
gccatttcgcccctccccccttctggcagctggcgcacagtagcgcagac
aattttccggcactgacggtcagccattttattaccgccaatctgctccc
ggtgatgctgggtaatattatcggcggtgcggtgctggtgagtatgtgtt
atcgggctatttatttacgtcaggaaccctgaaaaatcagcccggcgaaa
cagttcgtcgggctgaagattattcttgcgcgatttgcccatcgggccag
gcatgaatcacggctttgatcagcgtcgccaacggaatggcgaagaatac
gccccagaatccccacaaaccaccgaagatcaccaccgataaaataatca
ccagcggatgcaggttaaccgcttcggagaacaacaccggcactaacagg
ttgccgtccagcgcctgaataatcagatacaccgcgaagcagctccagaa
ttcagtacctgcgccaaactggaatagcgccacgccaaccaccggaatgg
tcaccacaaatgcgccaatgtacggaataagaaccgagaagccgaccagc
actgccagcagcagcgaatagttcagcccgaagagcaagaaccccagcca
ggtggcgatccccaccacgatcatctccagcactttgccgcggatatagt
tggtgatttgttgattcatctccttccacacctgtcctgccagcccacgg
ttacgcggcagcacccggcgaacggcgttcagcatctgctctttgtcttt
cagcaggaagaagaccatcaatggcaccagcaccagatagacggctatgg
tcagcaaaccgaccagcgaggcgagggaaattttcaccaccgaatcgccc
atggtcagcatccgactgcgcatattttcggccattgcatcaataatgcc
cgcgtccattaacgccggatagcggcgcggcaacgtggcggcaaagtcag
aaagcttattgagcatccccggcatatcgcggattaagtagatgccctgt
tgccaggcgataggcagtaccacgaacgccatcagtagcaatataccgac
gaaaaccaccaatacaatcgacgtcgcccagcggcgggagcagccaatag
attgcagacgcacggttggccattccagcaaataggccagcacaatagcc
accagcaacggagcaagcaggccactaaagaaaaagataatgccaaatcc
ggcaactaaaataaccagcaaggcaatcgcttccgggtcgctaaaacggc
ggcgataccattgcatcaacatttcgagcataaagaccttccctgaacct
caagagcgggattgcgatccgcaattgtatcgaaatgtcacaaaaaagac
ttcgctttttatgacggattcaggaaactgaaaagtcatttgagtgggct
aatcttcgccgttacactcaaaggcggcgcggtgggaacgatatttcaca
gtatcggtcaaatgactatctccagaaatacaggatagaggttatgttca
ggcagttgaaaaaaaacctggttgcaaccctcattgctgctatgaccatt
ggtcaggtagccccggcgtttgccgacagcgcagacaccttgccggatat
gggaacctccgcaggaagcacgctttccattggtcaggaaatgcagatgg
gcgactattatgtccgccagctacgcggcagcgcgccgttaattaatgac
ccgctgttaacgcaatatattaattcgctggggatgcgtctggtttcgca
tgccaattcggttaagacaccgtttcatttttttctgatcaacaacgacg
aaattaacgcctttgctttctttggcggcaacgtggtgctgcactctgcc
ctgttccgttattccgataacgaaagtcaactggcttcagttatggcgca
cgaaatctcccacgtcacccaacgtcacctggcgcgagcgatggaagatc
agcagcgcagcgcgccgctgacctgggtcggcgcgttaggttctatttta
ctggcgatggccagtccgcaggcggggatggcggcgctgaccggtacact
ggcgggaacgcgtcaggggatgatcagtttcacccagcaaaatgaacagg
aagcggaccgcattggtattcaggtgctgcaacgctcgggattcgatccg
caggcgatgccaaccttcctcgaaaaattactcgatcaggcgcgttactc
ctcgcgcccgccggaaattttattgactcacccgttgccggaaagtcgtc
tggcagatgcccgcaaccgtgctaatcagatgcgcccgatggtggtgcag
tcgtcggaagatttctatctggcgaaagcgcgcacactggggatgtataa
ttccggacgtaaccagctcaccagtgatttgctggatgaatgggcgaaag
gaaacgttcgtcagcaacgagcagcacaatatggtcgtgctttacaggcg
atggaagccaataaatacgacgaggcgcgtaaaacgctgcaaccgttact
ggcggcagaacctggcaacgcatggtatctcgatctggctactgatatcg
atcttgggcaaaacaaagccaatgaggcgatcaatcgtctgaaaaatgcc
cgcgatttacgcaccaatccggtgttgcagctcaacctggcgaacgctta
tttgcaaggcggtcaaccacaagaagcggccaatattctgaatcgctaca
cctttaataataaagatgacagcaacggctgggatttgctggcacaggcg
gaagccgcgctaaataaccgcgatcaggagctggctgcgcgagcagaagg
ttatgcgctcgccggacgactcgatcaggccatttcgctgttgagtagcg
ccagttcgcaggtgaaattaggcagcctgcaacaagcgcgttacgatgcg
cgcatcgaccagttgcgccagctgcaggaacgctttaagccttataccaa
gatgtaattcgcattaaaggaagaacaatgaccaaacaggtaaaaatcta
ccataacccacgctgttcaaagagccgggaaacgctgaacctgctgaaag
aaaacggcgtggagccagaagtggtgctctaccttgagacacccgccgat
gcggcaacgctgcgcgatttgctgaaaatactggggatgaatagcgcccg
tgaattgatgcgccagaaagaggatctttataaagaactgaacctggctg
acagttcgcttagcgaagaggcgctgattcaggcaatggtggataatccg
aagctgatggagcgcccgattgtggtcgcgaatggcaaagcgcggattgg
tcgtccaccggagcaggtactggaaatcgtgggttaagatgtgctccatc
gctagttgaagcacattgccggatgcgacgcttgccacgtcttatccggc
ctacgaatactatggattaacttcgcgtagttcggataaggcgttcgcgc
cgcatccgacaataaacaccttatctacaacttcagaatttctttcacaa
acggaatggtcagcttacgttgcgcggtaatcgacgcacgatccaactga
tccaacgtcataaatagcgtgcgcatttctctgtcgagccgcttcagcaa
gaaacgccccacatcttccggcagttcaaaaccacgcaaacgcgcgcgta
actgtagcgcctgcaacttatcttcatcagaaagtggctgcaatttgtag
atctgcccccagtcgagtcgcgacgcgagatccggtaatcccagattcaa
ctgccgcggtggacgatcgccggtgatcaacaaccgtgttttgcccgatt
ccagaattcgattgtagagatcgaaaatcgccatctcccacaactcatcg
cctgcaatacactcaatgttgtcgatacagaccagcgacaaatgctccat
accgtcgagcacttccggaacaaaccaggtgcgtttatccagcgggacat
agcccaccgcatcgccacgctgcgacaattccgcgcaagccgcgtgcagc
agatggctgcgccccgcgccttcgcgtgcccagagatagatgtaaccgct
atgttcctgacgcagcacgttttgcagcgcggccagtaaagaggagttat
cccccggccagaaacttgcaaaggtttcgtcgtcaggaagataaagtggc
aaagagagctgtgccggtgtgttcagagatacctcaaccaggatttcaca
aaatcgcgagaagtttaccacagaatcccatgatgtttgaaccgggcagc
aacactgcccggtcggtacattatttgtctgttatatccgcgtcttctgc
gtccagcaccacttcttcagggcgcagcacactgatcagtttgaagatca
aacttaagccgataccgacgatggtcgccagcgccataccttttaactcc
gccgcgccgatgtttaccttcgcgccactgacgccgatgatcaaaatcac
ggaagtcaggatcaggttctgtgctttgttgtaatccactttcgattcga
tcaaaacacgaataccggaagcaccgatgacaccataaagcagcagcgaa
acgccgcccatcaccggcaatgggatcatctggatagcggcagccagttt
accgacgcaggaaagcaggatagcgaaaatcgccgccccgccgataaccc
aggtactgtaaacacgggtgatcgccatcacgccaatgttttctccgtaa
gtagtatttggcgtagagccaaagaagccggaaatcacggtcgacaagcc
attagcaaacatcgaacggtgcagacctggatcgcgcagcagatcttttt
tgacgatattagccgttactaccaggtgccctacgtgttcggcaataacc
actaacgccgctggcagaatagtcagaatggcaaaccactcgaagcgcgg
cgtatagagggttggcagcgcaaaccagtgagcattaataatcggcgtgg
tatcgacaattcccattgcgaaagagagcgcgtaccccaccagcacgcca
attaaaatcgggataattgccaggaaaccacgaaacagcacggaacctaa
aaccgtgaccgccagggtggtaatagagatgatgatggttttggagtctg
gcgtttgcccttcagccgggagtaaacccgccataccggcagctacgccc
gccagctccagaccgatgacggcaacgattgcgcccattgccgcaggtgg
aaacagcacgtccagccagccggtccccgctttcttcacgataaaagaaa
ccaggcagaacagcacgccgcacataataaagccgcccagcgcgacttca
taccctaacggcaacagtaacaataccggtgaaataaaggcaaagctgga
accaagataagccggaattttccctttacagatgaagagatacagcagcg
ttccaataccgttaaataacagtacagtcgccgggttaatatgaaataag
acgggcaccaggacggttgcaccaaacatggcgaacaaatgttgcaaact
aagcgggattgtctgtaaaagtggcggtctttcactcaccccgatagcac
ggcgcgtcatagtattatcctctgtattatgtgttataggcgctttactc
aaaaaaaagccgactcttaaagtcggctttaattatttttattctttatt
tcgtaccaaagattttgtcaccggcatcgccgaggcccggaataatgtat
ccgtgctcgttcagtccctgatcaatcgatgcggtatacagttcgacgtc
cgggtgcgctttttccagcgcagcgataccttctggcgcagctaccagca
ccagaactttgatgctgctgcagcccgcttttttcagcaggtcgatggtc
gcgataacggaaccaccggttgccagcattgggtcaacgatcagcgccat
acgctcatcgatgttagaaaccagtttctggaagtacggtaccggctcca
gcgtttcttcattacggtacataccgacaacgctgatgcgcgcgctcgga
acgttttccagcacaccgtccatcataccaagacccgcacgcagaattgg
cacaacggtaattttcttacctttgatctggtcgatttctaccgggccgt
tccagccttcgatagttactttttccgtttcgaggtcggcggtcgcttcg
taagtcagcaggctacccacttcggaagcgagttcgcgaaagcgcttggt
gctgatatcttgctcacgcatcagtcccagcttgtgtttgacgagtgggt
gtttgacttccacgatcttcatactctttctcctttgaggggcagccaca
aaaaaaatcgacggattatacctcctttcttcaaggcggcaatattcttt
tcgttgactttagtcaaaatgataacggtttgagataaagttattttata
ttcagatggttatgaaagaagattattccatccgaaaactaacctttacc
ctggcacaagtcttctttcgccgcgcgcctggggaaaagacgtgcaaaaa
ggttgtgtaaagcagtctcgcaaacgtttgctttccctgttagaattgcg
ccgaattttatttttctaccgcaagtaacgcgtggggacccaagcagtga
ccgataaaacctctcttagctacaaagatgccggtgttgatattgacgcg
ggtaatgctctggttggaagaatcaaaggcgtagtgaagaaaacgcgtcg
tccggaagtgatgggcggtctgggcggcttcggtgcgctgtgtgcattgc
cgcaaaaatatcgtgaacccgtgctggtttctggcactgacggcgtaggt
accaagctgcgtctggcaatggacttaaaacgtcacgacaccattggtat
tgatctggtcgccatgtgcgttaatgacctggtggtgcaaggtgcagagc
cgctgtttttcctcgactattacgcaaccggaaaactggatgttgatacc
gcttcagcggtgatcagcggcattgcggaaggttgtctgcaatcaggctg
ttcactggtgggtggcgaaacggcagaaatgccggggatgtatcacggtg
aggattacgatgtcgcgggtttctgcgttggcgtggtagaaaaatcagaa
atcatcgacggctctaaagtcagcgacggcgatgtgctgattgcactcgg
ttccagcggtccacactcgaacggctattcgctggtgcgcaaaattcttg
aagtcagcggttgtgatccgcaaaccaccgaacttgatggtaagccatta
gccgatcatctgctggcaccgacccgcatttacgtgaagtcagtgctgga
gttgattgaaaaggtcgatgtgcatgccattgcgcacctgaccggcggcg
gcttctgggaaaacattccgcgcgtattgccagataatactcaggcagtg
attgatgaatcttcctggcagtggccggaagtgttcaactggctgcaaac
ggcaggtaacgttgagcaccatgaaatgtatcgcaccttcaactgcggcg
tcgggatgattattgccctgcctgctccggaagtggacaaagccctcgcc
ctgctcaatgccaacggtgaaaacgcgtggaaaatcggtatcatcaaagc
ctctgattccgaacaacgcgtggttatcgaataatgaatattgtggtgct
tatttccggcaacggaagtaatttacaggcaattattgacgcctgtaaaa
ccaacaaaattaaaggcaccgtacgggcagttttcagcaataaggccgac
gcgttcggccttgaacgcgcccgccaggcgggtattgcaacgcatacgct
catcgccagcgcgtttgacagtcgtgaagcctatgaccgggagttgattc
atgaaatcgacatgtacgcacccgatgtggtcgtgctggctggttttatg
cgcattctcagcccggcgtttgtctcccactatgccgggcgtttgctgaa
cattcacccttctctgctgccgaaatatcccggattacacacccatcgtc
aggcgctggaaaatggcgatgaagagcacggtacatcggtgcatttcgtc
accgatgaactggacggtggcccggttattttacaggcgaaagtcccggt
atttgctggtgattcggaagatgacatcaccgcccgcgtgcaaacccagg
aacacgccatttatccactggtgattagctggtttgccgatggtcgtctg
aaaatgcacgaaaacgccgcgtggctggatggtcaacgtctgccgccgca
gggctacgctgccgacgagtaatacccccgtaattaaagcgccagctctg
ccgctggcgtttttcaattcacctgtaaatcgcaagctccagcagttttt
ttcccccttttctggcatagttggacatctgccaatattgctcgccataa
tatccaggcagtgtcccgtgaataaaacggagtaaaagtggtaatgggtc
aggaaaagctatacatcgaaaaagagctcagttggttatcgttcaatgaa
cgcgtgcttcaggaagcggcggacaaatctaacccgctgattgaaaggat
gcgtttcctggggatctattccaataaccttgatgagttctataaagtcc
gcttcgctgaactgaagcgacgcatcattattagcgaagaacaaggctcc
aactctcattcccgccatttactgggcaaaattcagtcccgggtgctgaa
agccgatcaggaattcgacggcctctacaacgagctattgctggagatgg
cgcgcaaccagatcttcctgattaatgaacgccagctctccgtcaatcaa
caaaactggctgcgtcattattttaagcagtatctgcgtcagcacattac
gccgattttaatcaatcctgacactgacttagtgcagttcctgaaagatg
attacacctatctggcggtggaaattatccgtggcgataccatccgttac
gcgctgctggagatcccatcagataaagtgccgcgctttgtgaatttacc
gccagaagcgccgcgtcgacgcaagccgatgattcttctggataacattc
tgcgttactgccttgatgatattttcaaaggcttctttgattatgacgcg
ctgaatgcctattcaatgaagatgacccgcgatgccgaatacgatttagt
gcatgagatggaagccagcctgatggagttgatgtcttccagtctcaagc
agcgtttaactgctgagccggtgcgttttgtttatcagcgcgatatgccc
aatgcgctggttgaagtgttacgcgaaaaactgactatttcccgctacga
ctccatcgtccccggcggtcgttatcataattttaaagactttattaatt
tccccaatgtcggcaaagccaatctggtgaacaaaccactgccgcgttta
cgccatatttggtttgataaagcccagttccgcaatggttttgatgccat
tcgcgaacgcgatgtgttgctctattatccttatcacacctttgagcatg
tgctggaactgctgcgtcaggcttcgttcgacccgagcgtactggcgatt
aaaattaacatttaccgcgtggcgaaagattcacgcatcatcgactcgat
gatccacgccgcacataacggtaagaaagtcaccgtggtggttgagttac
aggcgcgtttcgacgaagaagccaacattcactgggcgaagcgcctgacc
gaagcaggcgtgcacgttatcttctctgcgccggggctgaaaattcacgc
caaactgttcctgatttcacgtaaagaaaacggtgaagtggtgcgttatg
cacacatcgggaccgggaactttaacgaaaaaaccgcgcgtctttatact
gactattcgttgctgaccgccgatgcgcgcatcaccaacgaagtacggcg
ggtatttaactttattgaaaacccataccgtccggtgacatttgattatt
taatggtatcgccgcaaaactcccgccgcctattgtatgaaatggtggac
cgcgagatcgccaacgcgcagcaagggctgcccagtggtatcaccctgaa
gctaaataaccttgtcgataaaggcctggttgatcgtctgtatgcggcct
ccagctccggcgtaccggttaatctgctggttcgcggaatgtgttcgctg
atccccaatctggaaggcattagcgacaacattcgtgccatcagtattgt
tgaccgttaccttgaacatgaccgggtttatatttttgaaaatggcggcg
ataaaaaggtctacctttcttccgccgactggatgacgcgcaatattgat
tatcgtattgaagtggcgacgccgctgctcgatccgcgcctgaagcagcg
ggtactggacatcatcgacatattgttcagcgatacggtcaaagcacgtt
atatcgataaagaactcagtaatcgctacgttccccgcggcaatcgccgc
aaagtacgggcgcagttggcgatttatgactacatcaaatcactcgaaca
acctgaataaccctatgccaatacacgataaatcccctcgtccgcaggag
tttgctgcggtcgatcttggttcaaacagttttcacatggtcatagcccg
tgtggtagatggtgccatgcagattattggccgcctgaaacagcgggtgc
atctggcggacggcctggggccagataatatgttgagtgaagaggcaatg
acgcgcggtttaaactgtctgtcgctgtttgccgaacggctacaagggtt
ttctcctgccagcgtctgtatagttggtacccatacgctgcgtcaggcgc
tgaacgccactgactttctgaaacgcgcggaaaaggtcattccctacccg
attgaaattatttccggtaatgaagaagcccgtctgatttttatgggcgt
ggaacatacccaaccggaaaaaggtcgcaaactggttattgatattggcg
gcggatctacggaactggtgattggtgaaaatttcgaacctattctcgtt
gaaagccgccggatgggttgtgtcagctttgcccagctttattttcctgg
cggggtcatcaataaagagaattttcagcgcgctcgcatggcggcagcac
aaaaactggaaactttaacctggcaattccgtattcagggctggaacgtt
gcaatgggcgcttccggtaccataaaagccgcccatgaagtgttaatgga
aatgggcgagaaagacgggataattaccccggaacgtctggaaaaactgg
taaaagaagttttacgtcaccgtaatttcgcatcgctgagtttaccgggt
ctttccgaagagcggaaaacagtcttcgttccgggactggcgattttatg
cggtgtgtttgatgctttagccatccgtgaactgcgcctttctgacgggg
cgttacgcgaaggcgtactgtatgaaatggaaggacgtttccgtcatcag
gatgtgcgtagtcgcaccgccagcagcctcgccaaccagtatcacatcga
cagcgaacaggcccgacgggtgctggataccactatgcaaatgtacgaac
agtggcgggaacagcaaccgaagctggcgcatccgcaactggaggcgcta
ctgcgatgggccgccatgctgcatgaggtcgggttgaatatcaaccacag
cggtttgcatcgccactccgcttatattctgcaaaacagtgacttgccgg
gttttaatcaggaacagcagctgatgatggcgacactggtgcgctatcac
cgtaaagcgattaagctcgacgatctaccgcgctttaccttgtttaagaa
gaaacagttcctgccactgatacagctattgcgccttggcgtattactca
acaatcaacgtcaggcaaccaccacaccgccaacattgacgctgattact
gatgacagtcactggacactgcgtttcccgcatgactggtttagtcagaa
tgcgctggtactgcttgatctggaaaaggagcaagaatactgggaaggcg
tggctggctggcggttgaaaattgaagaagaaagtacaccagaaatcgcc
gcttaatactttgcgggccgacgagaaatgtcggcccgcattattcaggc
actttcgcgaatgggttcgatttcattcagcgtatcaattaacggctgcg
gcttaccaataagataaccctgcatataatcgatccccaaagagagcacc
gcctcgcggatctcttcgttttcaacgtactctgccactaccagcatttt
cttcattcgcgccaggtggcaaatcgatgccactatctgataatccagac
tatttgacacaatattgcggataaaactgccgtcaattttaagcagatcg
gcattcacatttttaagccgcgcatagctggcgtagccggtgccgaaatc
atcaatcgcaatctggcagcctaattcctgaagatgctgcaaggtgattt
gcgcctgcttaacattggtcagagcattactttcggtgacttcaaaaata
agttgccacgcttcaatctgatatttagccagcaactgactgacttcaac
aggaaaacgagcctgacataccgaggttggagacagattaatagcaaaac
ggtgagcgggcatcttcgctctgttttcagccataaattgcagcgtatgc
tcaatgacccacatgtcgatactcgacgataaaccaaattcgtgcgcgac
cggcaagaagctatcggggctgatcagttcatcattctcacctttcatgc
gcagaagaatttcatggtaaacatcaccacgcataccggtaatcggctgg
gccatcaggaaaaaatggttgtgttccagcgcctgctgtagtcgattcat
catcgcgactttatctttcaattcgcgttgcaaatacattgccccgcgac
gctgcatattttccggggcgttggtcacgatggaaagttcggcgaccgta
tttagctctcccagcagcaggtagatatgattcactggcgagcgcacata
gcagtaactgacgccaatctgcggttgcatcggcatgccatcccaaaaga
aacgaaattgcttgagatggctatccagtgcggtaatgcgctcctggtgc
gattctgtattcagtcgcagcgcgagatcgttacccgaaagctgataaac
atcttcacccggttccagcaagggtgacagccagtgagaaagtttttgct
tgtattgaatccgcagcatgatgccatagttcttaaccagcatttccatg
ccagggatgcgtaaataacaaagcgcagaccagggggcatcacgcaacgc
gcgattcagggcgcgaacatttggcagatgaaccaccgggtccacatacg
caagccgctgaatgcgtctgactaccgctctctgacgggttgccagtaca
gccatataattgacaataaaagagaataccagataactggaggaggttat
ggtcagctgcgtggtatagccaggataaatgggaatgtaattttgatagc
tgtggatgctgatcatcaacacgaccgcccagagcagcgaaatcagctta
taaccatagcgcatcgctccccacatcatcaggggcagcaataatgacaa
ggtataattggtgctaaaaattgtgcttttttcatttaacggcatgcata
acagcaacaataaagcacctaatgccagtagccagagcgcgaactctttt
ttggtgactttggcatcaacctgctgttttaattgcgaataatagctacg
taaataaaatggatttcgcactacccgaatgatgaagtagcacagcggga
caccgatcagattacccaccagtaaggcctgataattgattaaagtcccg
aggttaaaaggcatgacaccgaccagattttctctgctcgccagtaatcc
tacaaatgcagcaaactggaaaagtatcagaaacagcgttgcaggaaaca
caatctgccagaatatacgctgggaaattaaacgggtatcaccatgtgaa
acgttgttacgccggggagtaaagaccctgtaaccgccccaacagagaat
gataatgataataaaattagccgttaatgatagcgtttcgtaaaaaccca
gctctgcatatttgcggacaaaaatccctaaggcgatccctggcaatgcc
gcccagctgaaaaacatcatcatgctgatcatcagtgccagaggcagata
aaagagaaaaacctcaccggaagaaatatgcgcgaaagtattaatgtggg
cgaaaatgggcaagattaaagaaggcaggaacagcggaagcccccaccat
ttatcacgtatttttatataagttgcattcagtttcatagatgctcagca
gaatcccccacatcctgaaggaggtgtattcagacaggcatcccacctga
cttcgaatgatgattattcatcactatagagagcattgattctaagtgtc
atatgaaagtaccaattgatatatatcaaacaaaataaccctgattaatg
aattattacgtttatcatgttaattcatcattattacatcatcattgtaa
ataattaaattaacttccataacattaaaatatgtatccactgacgcttt
tttacataacgaagaattgaccattttgtcctgttgtgccttaatgtaag
taccgtccacagcgtgggacatacttcaaggaaccttttgtgagtcaggc
aaccagtatgcgaaaacgacaccgatttaacagtcgcatgacccgtatcg
tactgctcatcagctttatcttcttctttggccgttttatctactcgtcc
gtcggtgcctggcagcaccatcagagcaaaaaagaagctcagcaatccac
actctccgtcgaatcaccggtacaacgttagcggttaccttctccacttt
cacagaacataacggcacttcgctgtcggatgcttttgctgtttgggatt
atcaaagcggcagatattctttcatcttaaattttacgtctttatcctga
ctgatgtttatcctgtttggctgcgaaataaatataaaattaatatatat
gttgtaatgatatatttttataaattattccctgcgtgaattttaataaa
tttaatctatccctttatacgcaatacatttactttcctcttttgatgat
cttaaatgtcttatttttcgtaatgtgtataacaaggaatagtgatgaaa
tttaaaaaatgtcttctgcctgtggcaatgttagcgtcattcactctggc
aggatgccagtcaaatgctgacgatcatgctgccgatgtttatcaaaccg
atcaactgaataccaaacaagaaactaaaaccgttaatattatttccatt
cttcccgcaaaagttgccgtagacaactcccaaaataaacggaacgcaca
agccttcggcgcgcttattggcgcagtcgctggcggtgttatcggccaca
acgtcgggtctggcagcaattccggaacgacggcaggtgcagttggcggc
ggagctgtaggcgcggcagcgggttctatggtgaatgataaaaccttagt
ggaaggtgtttctttaacctataaggaaggcaccaaagtgtatacctcta
cccaggtgggtaaagagtgccagtttacgacaggtttagccgttgttatt
accacgacgtataacgaaacgcgtattcagccaaataccaaatgtcctga
aaagagctaataatcaggaggagtcatgaagaaagtttttctttgcgcca
tcttagcctccttaagctatccggctatcgcctcatcattgcaggatcaa
ctctctgctgtcgcagaagcggaacagcaaggtaaaaatgaagagcaaag
gcagcatgacgaatgggtcgcggagcgcaacagggaaatccagcaagaga
agcaacgtcgcgcaaatgcccaggccgccgctaacaaaagagcggcaacg
gcagcggcaaataagaaagctcgtcaggataaactggacgccgaagcctc
tgcggacaaaaaacgcgatcaaagttatgaagatgagctacgcagcttag
agattcagaaacaaaaactggcgctggcgaaagaagaagcccgcgttaag
cgagaaaacgaatttatcgatcaggaactgaagcacaaagctgcgcaaac
cgatgtggtgcaatctgaagctgacgccaacagaaatatgactgaaggcg
gtcgcgatctgatgaaaagcgtgggcaaagcagaagagaacaaatcggac
agctggtttaattaatcgatgttagtaacttcaatcctataattcttgaa
gataaaaaaccctctgtagtaacagagggttttgttcattcatagtgcag
ggtcaaatcattcccactcaatggtagctggcggcttgccgctgatgtca
tacaccacgcgggaaataccgttcacttcattgataatgcggttggaaac
gcgaccgaggaaatcgtacggcagatgcgcccagtgtgcggtcataaagt
cgatggtttcgacagcacgcagagagacaacccagtcatacttacgacca
tcgcccattacgccaacggaacgtaccggcaggaacacagtgaacgcctg
gctgactttgtcgtacaggtccgctttacgcagttcttcaatgaagatgg
cgtcagcacggcgcagcaggtcacagtactctttcttcacttcacccaga
acacgaacgccaaggcctggtcccgggaacgggtgacggtacagcatgtc
gtacggcaggcccagctccagaccaatcttacgcacttcgtctttgaaca
gctctttcagcggttcaaccaggcccatcttcatctctttcggcaggccg
cccacgttgtggtgagatttgatgacgtgtgctttaccggttgcagacgc
cgcagattcgataacgtcagggtagatggtgccctgcgccagccacttca
cgtcttccagtttcagcgcttcttcatcgaatacttcaacgaaaacgcga
ccgatgattttacgttttgcttccggatcgttttcgccagccagcgctga
caggaagcgatcttctgccggtacgtgaacaatgttaagaccaaagtgat
cgccaaacatatccagaacctgctctgcttcgttgaggcgcagcaggccg
ttgtcgacgaatacgcaagtcaggtttttaccgatagcgcggtgcagcag
cattgcggttacggaggaatccacaccaccagagaggccgaggatgactt
tatcgtcgcctacctgctcgcggatgcgagctacagcatcgtcgataatt
ttcgctggcgtccacagggcttcacactggcagatatcacgcacaaaacg
ctccagcatgcgcataccctggcgggtatgagtcacttccgggtggaact
gtacgccatagaagcgtttttcttcgttagccataatggcaaacgggcag
ctttcggtgctggctacggtgatgaagtcggacggaatagcggtaacttt
atcgccgtggctcatccagacatcgagcagcggtttaccgtctgcggtca
gcgcatcttcgataccgcgaaccagtgcgctgtcgtttacgacttcaacc
tgcgcgtagccaaattcacgttcgttagaggcttcaacgtgaccgcccaa
ctgcattgccatggtctgcatgccatagcaaacgccgaataccggtacgc
ctgcttcaaagacatactgcggcgcacgcggactgttttcttcagtagta
ctttccgggccgccggaaagaataatgccgcttggattgaagtcacgaat
ttgtgcttctgtcacatcccacgcccacagttcgcagtaaacacccagct
cacgcacgcggcgcgcaaccagttgagtgtactgagaaccgaagtccaga
atgaggatgcgatgcttatgaatgttttccgtcattgacgcttattccga
ggcaagtgaaacagataatataaatcgcccgacatgaagtcgggcgaaga
gaatcaggagcccagacggtagttcggggactctttagtaatggtcacgt
cgtgaacgtggctttcctgaatgcccgcaccgctgatacgtacaaactcc
gctttagtacgcagttcgtcgatagtaccacagccggtcagacccataca
ggagcgcaggccgcccatctgctggtgaatgatctctttcaggcgacctt
tataggctacgcgaccttcgataccttccggcaccagtttgtcggcagcg
ttatcgctctggaaataacggtcagaggaacctttggacatcgcgcccag
ggaacccataccacggtaagatttgtaagaacggccctggtagagttcga
tttcacccggagattcttcagtacccgccagcatggaacctaccatcacc
gcgcttgcgccagcggcgatagctttggcgatgtcgccggagaagcgaat
accgccatcagcgataaccggaataccggtgccttccagggcttctactg
cgtcagcaacagcggtaatctgcggaacaccgacgccagtcacgatacga
gttgtacagatagagccagggccaatgccgactttaaccgcactgcaacc
agcttctgccagagcgcgtgcacctgcagctgttgccacgttgccgccga
taatttgcagatccggatatttagcacgggtttcacggatacgttgcagt
acaccttctgagtgaccgtgggaggagtcgatcagcagaacgtcaacgcc
tgcggcaaccagcgcgtcaacacgctcttcgttacccgcacctgcgccaa
ccgctgcaccaacacgcagacggccttgctcgtctttacaggcgttcggt
ttacgttccgctttctggaagtctttcacggtgatcatgccgatcaggtg
gaattcgtcatcaaccaccagcgctttttcaacgcgtttttcgtgcattt
ttgccagcaccacttcacgggcttcaccttcacgcacggtgaccagacgc
tctttcggcgtcatgtaaacgctaaccggctggttcaggtcggtaacaaa
acgcacgtcacgaccggtgataatacccaccagttcgttttcttcggtaa
cgaccggatagcccgcaaaaccgttacgctcggtcagttctttcacttcg
cgcagcgtcgtggttggcagaacagtctgcggatcagtcaccacaccaga
ttcgtgttttttcacacggcgaacttcttctgcctggcgttcaatggaca
tgtttttgtggataaagccgataccgccttcctgagccagagcaatagcc
aggcgcgcttccgttacggtatccattgctgcggaaagcatagggatatt
cagacgaatagttttcgtcagctgggtgctgaggtcagcagtattcggca
gaacggtagagtgagcaggaacgaggagaacgtcgtcaaacgtcagagct
tctttagcgatacgtagcatgggcaatatctcgaccagagtggttaataa
atattgccgcggcattatacagagcgtaaccgattgcatctacccctttt
tgcaaaaaatgcttgctatccccgaagggcgggttactatcgactgaata
acctgctgatttagaatttgatctcgctcacatgttaccttctcaatccc
ctgcaatttttaccgttagtcgcctgaatcaaacggttcgtctgctgctt
gagcatgagatgggacaggtttggatcagcggcgaaatttctaatttcac
gcaaccagcttccggtcactggtactttacactcaaagacgacaccgccc
aggtacgctgcgcgatgttccgcaacagcaaccgccgggtgaccttccgc
ccacagcatgggcaacaagttttagttcgcgccaatattacgctctacga
gccgcgcggcgactaccagataatcgttgagagtatgcagccggccggtg
aagggctgctgcaacagaagtacgaacagctcaaagcgaagttgcaggct
gaaggtttgttcgatcagcaatacaaaaaaccacttccctcccctgcgca
ttgcgttggtgtgatcacctcaaaaaccggtgctgcgctacatgatattt
tgcatgtgttaaaacgtcgcgatccttctctgccggtgatcatctaccct
gccgccgttcagggcgatgacgcgccggggcaaattgttcgcgccattga
actggcgaatcagcgcaatgagtgcgacgtattgatcgtcgggcgcggcg
gcggttcgctggaagatttatggagttttaacgacgaacgcgtagcgcgg
gcgatttttaccagccgcattccggttgtcagcgccgtcgggcatgagac
ggatgtgaccattgccgattttgttgccgatctgcgtgcgccaacgccgt
ctgccgccgctgaagtagtgagccgtaatcagcaagagttactgcgccag
gtgcaatcgacccgtcaacggctggagatggcgatggattattatctcgc
caaccgcacacgtcgctttacgcaaattcatcaccgattacagcaacagc
atccgcagctccggctggcacgccagcaaaccatgcttgagcgcctgcaa
aagcgaatgagctttgcgctggaaaatcaacttaagcgtaccgggcaaca
gcagcagcggttaacacagcggctgaatcagcaaaatccacagccgaaga
ttcatcgcgcgcaaacgcgcattcagcaactggaatatcgtttagcagaa
accctgcgcgcacagcttagcgccacgcgtgaacgtttcggtaatgcagt
aacgcacctcgaagccgtaagcccactgtcaacgctggcgcgtggataca
gcgttactactgctactgacggcaatgtactgaaaaaagtgaagcaagtt
aaagcgggtgaaatgctaaccacacgtctggaagacggctggatagaaag
tgaagtaaaaaacatccagccagtaaaaaaatcgcgtaaaaaggtgcatt
aagccagcacgaattcaacgcgttttttcgatatcaagccatgcccgtgc
tgacagaagtaatctactgcaccacaggcttttaacacctgcaacggttg
atggcagtctggacaaagagctttcatttcaataaattccccgcaggatc
ggcaacgcgcatggccgttatcctgatcaagcacatgctgacattgtgga
caatgcagttccatatgaattcctccggtagccattccctctacattcat
agagggaatggcagataaaatacttacggataattatttatttttcttga
tgtgcttcatcagacgcttacgtttacgcatctgggttggcgtcagggtg
ttacgcttattcgcatacgggttttccccttctttgaactgaatacgaat
cggcgatcccattacgtccagcgatttgcggaagtagttcatcaagtagc
gcttgtaggaatcaggcaggtctttcacctgattaccgtgaatcaccaca
atcggcgggttataaccaccggcgtgggcatatttcagcttcacacgacg
accgcgtaccagcggcggttggtgatcttcaacagccatcgtcatgatgc
gcgtcagcatagaggtccccacacgacgggtggagctgtcatacgcttca
cgtactgattcaaacaagttaccaacaccactgccgtgcaaggcagagat
aaagtgcacacgagcaaaatcgataaagcccagacggaagtccagcgttt
ctttcacctgctctttcacttcctgactcaggccatcccacttattcacc
acaatgacaagtgagcgcccactattgagaataaagcccagcagcgagag
atcctgatcggaaataccttcgcgcgcatcaatcactaacatcaccacgt
tggcgtcttcaatggcctgcaacgttttgattacggagaatttctctaca
gcatcggtgattttgccgcgtttacgtacgccagcggtgtcaatgagcac
atactcacgtccatcgcgttccattgggatgtagatgctgtcacgcgtcg
tgccaggcatgtcgtaaacaacaacgcgctcttcaccaagaatacggtta
gtgagtgtagacttacctacgttcggacgacccacaatcgccagtttgat
cggcagactttgcgggtcgaagtcgtcttcctcttcttcttcgccgttct
cttccgcttcaaattgcgcccagtattcagcgtcttcgtcgacttcctct
tgcggtgcgagatcttccatccacggcagcagcacatgctccagcagact
taatacgccacgaccgtgagacgcggcgatcgggtagatttcacctaaac
caagcgagtagaaatcaaccactgcctgatcgggatccagaccgtcagtt
ttgtttgccaccaggaaggtcggtttttcacgggagcgcagatgtttggc
aatcgcttcatctgccggcatcaggcccgcgcgcgcatccaccataaaca
gtacgacgtccgcttcttcaatcgccagcagcgactgttccgccatgcgg
gtttctacaccgtcttctgtgccatcaatcccgccggtatcaatacagat
aaactcacggccttcaatttccgcacgaccgtacttacggtcacgagtca
gacccgggaaatccgcaaccagcgcatctcgggtgcgagttagacggtta
aataacgtggattttcctacgttagggcgcccgacaagcgcgaccacagg
taccatgtttaaagcctcatttttataaatcatcagacaacgcacgctat
attcgcgtcgttgttaaaaacaggaaaacggcccctgtccaggagccgtt
ttcaaagtgaacgacagagacgattaacgtgtaatagagtacacggttcc
gtcttttgcctggatcagcagtttgccgtcagcggcaaccggttcagtct
ggaaaccggaactatcaactttttgctgggcaacgaaacgaccatcttcg
acgttaatccagtgcagataaccttcactgtcaccgaccaccaggttgcc
attatacagcaccggagaagtcagcaggcgatgcagcagatcgctttgtg
tccacagcgtaacgccgccatcaatggtcaacgccatcacccggtcattt
tgatcgaccagatagatgcgattgccgtcgacgatgaaatcattcaccga
acccagttcgcgtttccacataatctgaccactgcgcagatcaagcgccg
tcaggttaccattataggccagcgcgaaaacaacgccgttaacaacgacg
ggagtcgtgtcaacatcgctcagacggtcaatttcggtagaaccggtcgc
ctgggaaatacgctgctgccaaatcatctggccctgttccatcagcactg
cgctgacgcgaccattatcgccccccacgacggccgcaccaaaagccgtt
gtcggcgcagactcgccacgcaaagagagcgaaggcatatcgaggttaac
tgtccatttgacagcgccgtcagcttcgttcagcgcttgtaactgaccgt
tactggtgtggattaacaccagaccgtcgctgaccaccgggcgcgaaagt
gcttcacccgcgactttagtttgccatgccacagtaccatcgctggtatt
cagcgcgtaaacctgcgccttttcgctgccaatgtagacatgcccaccag
acacggtcacaccgccagaaagtaatgcaggctctttagagaaccagcca
tctttctcggccaggctgacagaccagatttctttgccatcatccgcatt
cagcgcttttactaaaccagcgcggtccgctgcatagacaacgttgtccg
ccagtgccggatgaagattggaatagaagttgccaatgccgctaccaacg
gaagtgctccacgccgtggtcggcgtaaactggttttcaacggttggcaa
tggggacatctttaccacatcttcttcgctgttaaacagcgaacagccgc
ttaaaagggtaacggaaagcagtcctggcagcagtaatttacgcaattgc
atcgggtccctctcagatggacaaattattaattttcatctgcatcattt
cgctcagtgccggagtaacatcgcttttcacgcctgcttcccatgcacta
cgcgcaccttgcttatcacctttgctcagcaatgcttcaccacgcaggtc
ggcaacaatggcagcccacccttcacctttgatggtatcaagggttttca
gcgcggcatcagcctgcttgagctgtacctgaacgcgagcaagacgcaga
tttatcacggctttgagattttcatcgctcgtgtctgccagcccctgttg
taactgggcggcagctttctctagttcatttttgtcaacaaattgctgcg
caagttccaaagaagccagcgcaccataagtatttttattttcagcagca
aatttttccgccgccgggatgctatccggtttgccttcgctcactgcggt
aaccgcattttgataggcaagagaagcggagcgtgcagaatcaacctgat
ggctgttccagtagcgccagccaatcagtgcgccaacgcccaaaatcacc
ccaacagccagtgctttgccattttcagcaaaaaagcgtttaaccgcttc
tacctggtcgttttcgttctcgtaaatttccacgctgtccttctccttcc
ttaacccagtaacgtgcgcaaatgcgcggctacgctatcctgcgcaactg
ccgtttgctcaccagagcgcaaatccttcactactgctgtgccgttagcc
acttcagactcacccagcaccacagcaacgcgggcaccccatttatcagc
acgggcaaactgtttcttaaagttgccgccgccgtggttggtcatcaatt
tcacgcccggtaattcatcacgcagacgctcagctaatgccatagccgca
gattgtgtatcagcacctgaagccaccaggtatatatcgacaacaggatc
ggctttaaattccggattaacggcctgtactaacaatacaagacgttcga
ggcccatagcaaaaccgacagccggtgttgcacgaccgcccagttgttcc
acaagaccgtcataacgaccgcctgcacacacggtgccctgggagccgag
actgttagtcacccactcgaaaacggtacggttgtagtaatccagaccac
gcaccagacgctggtttacggtgtaagcgatccccgcgctctccagcagt
ttgcacagaccggcaaaatgctcacgagattcctcgtccagatagtcacc
taatgccggagcgtcgttgagaagcgcctgcacttccggattttttgaat
ccagcacgcgcagcgggttagtgtacatgcggcgtttgcagtcttcgtcc
agcttttctttatgctgctcaaggaatgccaccagcgcatcgcggtaatt
ggcgcgtgcttccagcgaaccgatagagttcagctcaagagttacgtgct
cggaaatacccagcgcgcgccaccagcgggcagtgagcataatcagttca
gcgtcgatatccggaccttgcagaccgaaaacttcgcagcccaactgatg
gaactgacgataacgccctttctgcggacgctcgtgacggaacatcggcc
cgatataccacagacgctgttcctgattgtacagaagaccatgctcgatg
ccggcgcgtacacagcccgccgtcccttcagggcgcagagtcaggctgtc
gccattgcgatcctcaaaggtgtacatctctttttcaaccacgtcggtga
cttcaccaatcgcacgtttgaatagcggggtctgctctacaatcggcaag
cggatttcactgtaaccgtagctgccgagcacgtttttcagtgtgccttc
aatgcgctgccagatggccgtttcgccaggcaggtaatcgttcatgccgc
gaatggcttgaatgttttttgccacgtttattctctttctgaatataaaa
atgaaccctcaacgcttccctcaatgtttcgggagccatgcgggttcaat
catacacgggaagcgaggcgcttcccatcacgttattatttttcaacctg
ctgaacgtcaattcgacgcgcttcgtccagctgactggctttcgcacgaa
tgcgtgcttccagctggtcgatcatatcgttgttgtccagacggtctttg
cgcacgccatcttcatagaggccgcttttcttgttgccgccggtgacgcc
gagtgtagaaaccagcgcctcacctgggccattcaccacgcagccgataa
tcgaaacgtccatcggagtgatgatatcttccaggcgttgctccagcgcg
ttaaccgtaccgataacatcaaattcctgacgcgaacaggtcgggcaggc
gatgaagttgatccctcgcgaacggatacgcagcgatttcaaaatatcga
aaccgactttgatctcttcgaccggatcggccgccagcgatacgcgcagc
gtgtcgccgatgccttcagacagcagcagacctaaaccaatggcggattt
tactgccccgctgcgcgcaccaccggcttcggtgatccccagatgcaacg
gctgatcgatctgttttgccagcaaacgataagactcaacagcgaggaag
acgtcagacgctttcacgctgactttgaactgatcgaagttcaggcgatc
gagatgatcaacatgacgcatggcagattccagcaacgcctgcggcgtcg
gttcgccatacttttcttgcagatctttttccagcgatccggcgttaacg
ccaatacggatcggaatgtttttatcgcgcgcacagtcaaccaccatgcg
aatacgctcttcattaccgatattgccagggttaatacgcagacaatcga
cgccgtattccgctactttcagcgcaatgcgatagtcgaagtggatgtca
gccaccagcggcacgttaacctgctgtttgatgagtttgaacgcttctgc
cgcgtccatcgtcggtacggatacacggacgatatcagcgccaacgcgtt
ccagcgccttgatttgattgaccgttgcttcgacgtctgtcgtacgcgta
ttggtcatggactgtacggcgatgggagcaccatcgccaatcggcacatt
cccaacgtaaatacgtgttgattttctacgttgaattggagcctggttat
gcatgaaaaatctcccgcgttacccgtctgttactgcgccggtgattgtt
cggcattgagggtcagacgcgcaacctggttagttctgataaaacgactc
agatcgacaggtttcccttgatactggatctgtactgcggctggcgcacc
aattttcagtttgtacggtgcctggccggttaagttcaaattaccgtctt
tacgctgcataccgctaaacaattttttaccggtagcatcagtgacctcc
agccagcaatcggcagtaaagttcatcaccagcgcattcggatcagccac
cggcgtggtcacgccagcctgatcggttggcaacggcgcagcaccatctg
gcgttgttgctgccgttggtgccggggtcgcggcggtatcaacatttgcc
tgcgaaggcgaaacaaccgcattctgttgcggatcaacagctggtgctgg
cgcagttacggcaggtgtttgcgtgttggttgcggtagtatccacagacg
ctggcggcgtggacgttgtagccgggtctgtagttgtcgacgtatttaat
ggaacactctgcccctgctcgctattactgctcagttccgccgaagattg
atcggccatagtggtgatctcttcctgctgagctttgcggtcttgccacc
accaggcaccgctcaggccgataaccacaaacaacaccagccaagtgaag
gtcatcagccagccgtcgcgttttttgcggcgtttaccgagggaaaaact
ctgcatcggcgcaacttttgcagcccgaagtggagcctgcttttccagcc
ctggcagcagttcttcttctggaatatgtaccagacgcgcataagagcgg
atatatccgcgcaggaatgttgaagcaagatcggcgggtgccttatcttc
ttcaatgtcgcgtaccgtggaaaccttcaggcaaagtcgctcggcaacgg
cctgctgactaagtcctagttgttcgcgagcattacgcaggcgagcgccg
gtagtaagtgcttcattttggtcgtgcgtggcttcagtattcattcgctg
caggtacgtttaaatgagaattgagatgccggtgaaccatcatgctcacc
cacaccgcgaaacatccgttaagttaaccgttatcatacagtataagacc
gtctgtgtgctcgtgacaaagcccacattcactaaggctaacttactgtt
gcatcgttacatactgccttaaagtcagcaaaaacgcaccgttaatattg
accagacaattgcaacttaatacttcattcataaaacattacgccacggt
acataaagtaaccgtggcgtaatggctatcagaccgctttaatgtcgatg
gcttcaccctgcatccgtttacgcagggtacgtttcgtacggtcgataac
atcgcccgccaactgaccacaggcagcatcgatatcatcaccacgagttt
tacgcacaatagtggtgaaaccgtagctcatcagcacttttgagaaacgg
tcgatacggctgttcgagctgcgtccatacggcgcacccgggaacgggtt
ccacgggatcaggttgatcttacacggcgtatctttcagcagttccgcca
gttggtgcgcgtgttcagtgccgtcgttaacgtggtcaagcatcacgtat
tcaatagtgactcggccctgattggcgttggatttctccagataacggcg
caccgcagcaaggaacgtttcgatattgtactttttgttgatcggcacaa
tttcgtcacgaatttcgtcgttcggcgcgtgcagggaaattgccagtgca
acgtcgatcatatcgcccagtttatccagcgccggaactacaccggaagt
ggaaagcgtgacgcgacgtttagacaggccaaaaccgaaatcatcaagca
tgatttccatcgccggaacgacgttgttcaggttgagcagcggctcgccc
atgcccatcatcactacgttagtgatcggacgctgaccggtgacttttgc
tgcgccgacgattttcgccgcacgccacacctggccgataatttccgaca
cccgcaggttgcggttaaagccctgctgggcggtggaacagaatttacac
tccagcgcacaccccacctgcgaagagacgcagagcgtggcacggtcgtc
ttccgggatatacaccgtttcgacgcgctgatcgccaacggcgatcgccc
atttaatggtgccgtcagatgaacgctgttcttcaaccacttccggtgcg
cggatttccgccacctctttcagtttgccgcgcaacactttgttgatgtc
ggtcatctcatcaaagttgtcgcagcaatagtgatacatccacttcatca
cctgatcggcgcggaagggtttttcacctaaatctttaaaaaactcccgc
atctgctgacggttgagatccagcaggttgatttttccatctttcgtggt
gacgttttcaggtgtgactaattgttcagacatatgctattccggcctcg
ttattacacgttatggcccctggagggttgaaaaaagaaacgccccggtg
agcggctgctcgtccgggggcgctgcattgtacaaattctggcgcacgga
tgccacgtttgcacgcggcatttacgaaattattaacgggtgcgcgggca
cacttcgccttcgccaaagaaataagcgatttcgcgagcggcagattcga
cggaatcagaaccgtgggtaccgttttcggtcaggctgtcagcgtaatca
gcgcgcagagtaccagccagtgcgtttgccggattggtcgcgcccagcag
atcgcggtgacgctgaacggcgttttcaccttccagcacggaaaccacga
tcgggccagaggtcatgaattcaaccagaccatcaaagaacggttttcca
tcgtgttcagcataaaagccacgtgcctgttcaacggtcaggtgcagcat
tttggtgccaacaattttgaaccctgcagcttcaaagcgcgcaaagatat
taccaatgacgttttttgctaccgcgttcggtttgatgatggaaaaagta
cgttcaatagccatttttacctctgtaaattgttctgttgttgtctgtac
cagcgtacgagatggcgcggattataatgagcaacagggccgttgactat
tgatgaaggtaacatttttttaaaataaaatgagttttagcaacaatcag
ggacaaaacagactattgcatgacaaatttcactgtcgcgatttgcccca
cgtcatccatcaccagcaattgataatcacctttatccgtcaaatgcagg
gtcacgttgcgcccgcgttcagttaacggttcgccattcagaaaccacca
gcgttcacctgcccctccacttgattgcaacggcaaagtcgcttccgctg
cgcccggtaaacgtttaataatcgcgccatcgcgaacgcctgtcagctgc
agcgggagctgggcatcgtgaccgtatggcgggcaacttgtcgaggccgg
tggtaagcgcacagcgcgacgttctgatgcgggcagccagggttccagcg
gtagcggccagacatttatcatttcttgtcgcgcttgcgggcaatcagcg
gcaacacgtttgccattttcatccagccagatggggaaacgaatgccatt
aatgccttcctgctccggcagtaatagagttggcggctgactcccgtcca
gcagccaggttgccaggcggcggcgacagttaccgtcaccttccggcaaa
gactgtccgcccggccagcagataacgccacgagtgactgagttcgggcg
cgggtcttccggcagattcgcactgcgcgacagtaagatattattgacct
gattcaacaatggtacggcactggcaaagccaaactgaccaacaacgggc
gtgccgtccggtctgccagtccagatcccaatgacatagcgagcgttaac
cccaatcgcccaggcgtcacgatagccatagctggtgcccgttttccatg
ccagtggggcgacgcgcggcaaggcactatccggcaagggttgcgcttca
tcagccataatccggcgaatgatccacgccgcccccgacgacattaaagg
ccgttcaagcagcggatcgtcaggctgtaagcgcaatttgcctgccttgc
cgtggcgagcaaacgcggtatacgctgccgccatatcttccagttttgca
ccagcgccgccgagaatgagtgaaagattcggcgcagcaccgttgggcaa
atataacggcaatccaacattgcgtaactttgccgcaaaccgtttcggtc
cataggcttccagcacctgcacagcaggtaagttcagcgagcgcaccagc
gcctcgctcatgctgatcgggccatgaaaaccgctatcaaagttacctgg
tcgataatcaccggtgcgccgggggacgtcttgcagcagtgatgccgggt
ggatcaagccttcatccagcgccagaccataaacaaacggtttgagcact
gatcctggcgatcggatcgaattgaccatatcaacatgaccaaagcgtga
atcatcgttgagatcaaccgatcccacccagccgcgaacacgcatatcgg
tatgatcaaccacgatcatcgccagtgagctgcgcggtggcaaccgccct
ttccagttttgcgccagttcttccagacgtcgttgaagaccggcatccaa
cgtagtagtgattttgtcgcttttgcttttaccgagcatcatgcgcgaaa
acagcggtgccagttgcggcatttgtcggggggccagccagatgggttct
tcccttgactcttttacctgctcacgggaccacacaccttgcacggccat
ccgttcgagcactttattacgcgcggcttcggcacgctccggccaacgat
ccgggcgaagacggctgggcgcttgcggcaaaaccgccagcattgccgcc
tcggaatagcttaaattcgcaggcgattttccgagataagcccaacttgc
cgcaccgatcccctgcaacgtaccgccaaacggagcgcggttaagataca
aggtcagaatttcacgcttagacagatgccattccagttgcaacgcgcgc
cagagctggcgaattttgccgccaaatgttttggggtgaggatcaagcag
acgagcaacctgcatagtgagcgtgctgccaccggaaataacccgtcccg
aagtgagatcttgccatgctgcgcgcgccaccgagaatggattcaccccc
ggatgcttccagaaccagcgatcttcataattgatcagcgcttcaaggta
acgtggagaaacatcttcgattgttaccggataacgccagatgccgtcag
catcggcgaagcgccagagcggcgtaccatcctgcgccacgaccactcgt
gcgggattgacttcatgcagcggtagaggccagagtttatctgctcccca
cgctgcaagaaaaaggagaaagggcgcggctgccaacgttatccagcagc
cgcgtttggttaacaagcgaggcatttacggtctgacaatcagcagatct
tcagccgcgccggtcgcccgccattggggaacatacattgattccaccat
cggttgcggtacctgatacgttcccggcgtcaccgcccgcgccagataca
ccagcgttaccggttggtattcatcaacggcaaccgccgccacaaagcga
tcgtcacggaactcaatgtgcttaatgctcgcctgctgcatctggttcag
taagttctgcacttcgccaccactttgctccaggctggcgctaccgttcg
ccagattctggttttccagttccagacccgcaggcagcagatccacgact
aacgcatccggcacgctgttactggcttttacctgcaaccacaccagcac
cagatcgccgctacgtaacgagtccagcgatttgctcttaccatcagtac
caagaatatgacgctcgatttgcagcacattgttcgccggtaaaggtgcg
gattgcggataaccgctggcatccatacgcaaccataacggctgatcgcc
actgttgctcacctgcaaggtgacaagttgatcgctattcagattgctgt
tttgcgctttctcgcctgtcagctgctcagctgagaaagaggtttgcgcc
tgccatttaccgggtaaatcctgaatcgtacgggcagccaggaacaacgc
gttactttcctgcgtcgatagccagcgttcaccaaacgcctgctgcgaaa
gtgtgttcagcaaagtgtactgctcatcgggtagcagtttattttcttcc
agcaaggagagcattaacgcgttgtcgcgcagtgaactaccgtaatcacc
cagccatatccgctcatcactattacgcggcgttttcagcgccagcgcaa
tcgcttcttcaccacgcgtcgcatcacccatggttttcagcgcaacgcca
agttgcagcagcggtaaaccagaagcggcatctgcacgatgctcccagat
ttcacgcagcgcacccagcggagccttttgctgacgggccaacaccagcg
cagcgtaagactgtacggcgaatttactggctttgagattatccgcgtac
gggatcgacatcatgcccggatcttgtaaatagcgcagcagacgctcatt
accccggttaatggcgtctgtcggcacgctgtaaccctgttcgcctgcgc
ggaccaggaaatccatcacgtaagccgtcagccagtactcttcgtcaccg
tttttatcccacagcgcaaagccgccgttatcacgttgcatttgcagcaa
acgggaaatgccgatatcgaccgatgcacggcgtttctcatcactgtcgc
ctttgatgcccaacgcctgcagttgggctgcgttggtataaagtgacgga
aacaggccgctggcggtttgctcaagacagccgtacggatacgcttttaa
ctctttgatataacgtgcgatgttcagcggtggtttgccgctcaacaaca
attgcccttccagcgtaacaggcgagaagttttgcaatccatccgccgga
atcgcccatgtctcaccaggctgtaacgccgtaccgtaattaaccgtttg
tgccgggaacgccggacggacgccgattttccactgcttatgctgatcgg
caacggtttcacccggtaacgctaacccgctaatggtggcctgaatttct
ccatcgccataacccggcaatgctcgcaccgggataaacagcgtagtacg
cacacctggcgctaattcaacggctgcgggtgaatcgctgaccagttcaa
gcaaaccactggcggtcagggcaacgttcagtttttgcggtttatcggta
agattagtgatatccagcgtcagacgcgaggtatcgccactcgccataaa
gcgcggcatgttcagttcagcaatcaccggtgcggcaactatcactttac
tttcgttgctaccgaagtcatctgccgtccaggcttgcgccatgacgcgc
aattcaccgttaaaatcgccaatcggcagtgtaaccgagccttcgccctg
ttcgttgagcgttaccggcagcgcctgctgcacgacaatattgacgtgat
tgaccggcggtttaccaccacgtttcagctcatcaccatcgccaccgaaa
cgcagagctgccagacgcccctgaccttcaataacctgaccgtaaatatc
gtaaatgtctgcgccatagcgtttctgaccaaagaacgcctgccacggat
ctggcgtgacgtagtcagtaatattcagcacaccactatcaacggcagac
accagcacattcacctgtttaggcttctcgccatttttagtgctggcttt
aattttcacggttaatggttgattgggacgcatttttgctggtgtttcca
gcgccagatcgaggcgacggttttcatcgccaagcggcagatgcaacaca
ccaaccgcgcgttttggcgtcgcggagcgagatttatcgccaggacgtac
caccagcgtacttaaatacagatcatgacgattccaggttttatcgaccg
gaatcgtcagatccagcccttgagcccgaacatcaatctcttgccaccac
agcggcccttcactggactcgaccatcgcataacctttacccgccgttgg
cgcggcgatatgcaacttaatggtgtcgccagggcgataactggctttat
ccagtttcagcgtgacacggtcgggtcgcactgcgccgctaccgtcgctg
ttgtcctgccagctatagccagcccagaaacgaacactactgaccgcttc
attcggcgctttgacttccagacgataagcgccccactctaccggaaaac
tgaccttgccggtttcgtccgctttcagatccagagtttgttcattttcg
atcagatctttttgatcaaactgtgactgccagccttcatcttctgacca
gttccagtagtaatcgcggcgttcgcgaatcaggcgcacctgcaagcccg
acacggcttttttcacgccttgcgcatcgctataaacgatgtcaaaagcg
gcgttactgccttcatcaacaatgggctgtttcaccgtgctgtcagtacg
ataatcgtaaaccgatttcgaggcgaactgcggacggatccccggcaatg
catcggcaggccagatagcctgctcagcgcggcgcgtcaccgggcgaccg
cccgattccagcaaactaccctggaaaataacctgtaatggggaatgcgt
ttccttccactggctttctgtagaaacttcgccgcgccctttatcatcca
gcgtcaactgaacttcatccagcgtgcgggaaagattttcggcagctata
tcgccgaattcaaaaccaggtaaggctgacacagcttcacgcagtgggcg
caggaaaagttgcccttgcaaagtattaccattagcaggtgcaccataca
ggtagtaccccaccacggagaatttcacttcatctttcggcgttagcggg
gttttctcaccggtcagattcagcgccatgcgctctggcataaaatcttc
gacgtggaaatcccacatccgatactgattatcgcccgtgttagcgcgaa
tatgccacataccggttgccgcattgctatcgagtggccaggtaaagtgg
tagaggccattctccggctgactaacgacgctcctgagtacctgcccatc
gggtttaatcacgtctaacttgatgggttgattgggcaacgctttaccgt
ctgcatcacgcagcaaaccattgaggattaccgtttcacctgggcgataa
agatcgcgtgggccaaacatgaaaaactgtttgctatagcctggcgcgcc
agcaatgttaaattctgctaagtccagcgccggaagttttaaatcgagta
gcgttgtctgaccgtctttacgcgccaacagtaatgccgcgtttttatca
ttttccagctgcacatgcccctgagcgtcactggttgcctgagtcagagt
ctgccctttctcatttaataaagagacttcaattccttgctgggccgcgc
cgttttccagactttgggtaaagatatccagacgattgtgataacggtga
gctgaaacgccgatatcacttaacgtaaacagcgtcgcgggattactgta
atcgtaacgtccagcctgattcatcacagccagatacacgcccgcctgct
gaagcggtttgatatcgcccagcggcagcaataatttttcacgggtgtta
cgcgcaggattgagatcaaaccgtccggtgtagaccagatccgccatctg
cagcagtttgtctgactgccagttcgccagcgaattgcggtattcccatt
ggctaatgaatgctggcagagattctggcttaacgcggaagaagttaaca
tcgacattattaacgttgagcgccattaccggcagcccttcaacgacttt
gccaggcagcagcgaaccacggctggcaaaaccgacgctgggttggatgt
cgcgggtagttatagttttttcgtaatctttactgaaggttgcgttgttg
agtgctttgacctccttgccaatagtaacgatcaaatcacgtttcggttc
gaggtggcgtaaacgtaactctttaagattatctgacagctcccaggcac
catccactttgccgctttttttatcgacgacatgaataacgcgtgagaaa
tcctgatccgggtcgagagggatggagaacgtcagcaccagcgtggctgc
accatcaagttggacttcagagagatccagcaatgtcagcaccttaccgg
cactctgttgggccagtttttgtctctccggcacggagagttttgctgaa
ctcgcgttttctgaagaggccgctttagtaacttcagaaggcgcatcttt
tttcaccgctgttggcgcgttatcgttgttgtcgcaccctgccagcgcca
gcattagcatgcaggcggctacgcgtaactttttcatttttcatccctgc
cacaatggcccgttagcaacgtcgaataattattatgcgtgagaatttac
gttatgtaattcagtatcacgcccatacaatccgaattttagtgagaatt
gtggctcagacagccaaatcagcctcttttgcttgtcgcttttcactaaa
catccgacaatttagcctaaccccggcaaaaatggagatgcctatgtcca
cgacatggtttgtaggagccgactggctcgccgaacatattgatgacccg
gaaattcagattatcgatgcccgcatggcgtcgcctggacaggaggatcg
taacgttgctcaggagtatctgaatggacatattcccggcgcagtgtttt
ttgatatcgaagcgctttctgatcacacttccccgcttccgcacatgctg
ccgcgcccggaaacgttcgccgtggcgatgcgtgaattaggcgttaacca
ggataagcacctgattgtctatgacgaaggtaatcttttctcagccccac
gagcatggtggatgctgcgcacctttggtgtagagaaagtgtcgattctg
gggggtggacttgcaggctggcagcgcgatgatctgctgttagaagaagg
tgcagtagagctgccggaaggagagtttaacgccgcgtttaatcctgaag
ccgtggtgaaagtaaccgatgtattattggcaagccatgaaaatacggcg
caaattattgatgcccgcccggctgcacgttttaacgcagaagttgatga
acctcgcccaggtttacgtcgcggacatattcccggagcactgaatgttc
cgtggacggaactggtgcgcgaaggcgaactaaaaacgaccgatgaactg
gatgcgatattttttggtcgcggcgtcagctacgacaaaccaattatcgt
cagctgcggctctggtgtaacggcagccgtggttttgttagcactcgcga
cgctggatgtgccaaacgtgaaactgtacgacggcgcatggagtgaatgg
ggcgcgcgggcagatttaccggttgagccagtgaaataagtattttacag
gcaataaaaaaccgccgaatttggcggttttttattgctagtctggttcg
cggcctttccagcaggttgacttgtgttacatgagcaacgcaggtgcttc
acagcaaaacaatactcaccagtaactctctttttgtcaagcaaaagaga
gtaattattgtttatttagcgtattatcgacaccggccctttccgccgtg
ttcggtaataaaataacctggcttattagtccgaattcagacaaatataa
ataaatcctgctcaaaattaaaaattctaaccggtaaaagatattactta
aacatgtaaattcactttcctttaaaaaacaaaaaaccgccaaaatcagg
cggttttttgttgctggtccggttcgcggcctttccagcaggttgtatta
ccgtagtaatgcaagcgcgtctcagcggagacaatactcgccagtaactc
tctttttgtcaagcaaaagagagttattattgttctgttagtgtattatc
cactgcggccctttccgccgtctcgcaaacgggcgctggctttaggaaag
gatgttccgtggccgtaaatgcaggtgtttcacagcgcttgctatcgcgg
caatatcgccagtggtgctgtcgtgatgcggtcttcgcatggaccgcaca
atgaagatacggtgcttttgtatcgtacttattgtttctggtgcgctgtt
aaccgaggtaaataataaccggagtctctccggcgacaatttactggtgg
ttaacaaccttcagagcagcaagtaagcccgaatgccgccctttgggcgg
catattttagattatccgattctgtttaaagtcacgcaaaaaaccacccc
agcgacgttcatagaatggcgcaatatgttcggtaataaagtggctaatt
cctttttccccttttttcacctgacaaatatcgattggttcatcgccagg
taatgtatcggtcgctacacttcccgtcgcctgaataatttcttcgatat
caccatcggcttcaatgccaataagtaaattaggctgtgcctcttcgttc
tctttaattgaacaaataaaagcacgcttcaccggcttaatggttttaaa
taaggtggtgagtgaatcaatcatttgtgctggcggctctgcgacttccg
ataatatcagcgattcaccgccttccaggatttcctggctgctcagcgga
tttccctcttcaccaatcaacaaactgatttcacgcggcataaattcttt
accggttggcagtttggcattaaggaagagcgtttcgccaagtgtcatct
caaacagcgtgcgaacgggcattacgacaaatgcctgttcgtcttcaacc
gcctgttgaagtgcttctaacgaggtgaaaaaaggaatgacgctggtgcc
gtcttctttttcccagtgctgtaaatcaagcgcgctatcttcaaccacag
cctcgccctgcgccgccgtaccaggcacccagacggtggattccagtaga
gtacggaaaaaggccgggcggtgcgccggttcagttgctgctttttccag
caggtcttcaagttcgttttttgtttcggacataagaaccacaattcatt
caacgttcggggcgcaaatgcctgatgcgctacgcttatcaggcctacaa
gggattcgcaatttgttgaatttgcagaatttgtaggccggataaggcgt
ttacgccgcatccggcatattagtttacgccgttaacagattagctatcg
tgcgcacaccaagtcccgtagcgcccgcagaccactgttcaaccggcgct
ttacggtaagtcgccgagcagtcgatatgcagccagccttgctgatagtt
ctcaacaaagtgcgacaggaagcccgccgccgtgctcgcgcctgccggat
acgccgcgcttccggtattgttcagttcggcaaagttagacggcagctgg
ctgcggtggaactccgccagcggcagacgccagaacggttcgttctcctg
cgcggcactcgccagcaagcgaccggccagcgcatcgtcaaaactgaaca
gcgcgtgataatcattacccagcgcagttttcgccgccccggtgagggtc
gccgcatcaatgatcatttccggtttctgcgcactggcatcaatcagacc
atcggcaagcaccagacgcccttcggcatcagtgttcatcacttcaactt
ttttaccgttgcgataggtgatgatatcgcccagcttgaacgcattgccg
ctaatcaggttatccgcacagcagaggaacagcttcacgcgcttgttcag
tccgcgcgtaatggcaaatgccagcgccccggtaaccgttgccgcgccgc
ccatgtccgacttcatcgagtccataaacgcagtctgtttgatgctgtag
ccgccggagtcaaaagtgatacctttacctaccaggcacgcgtacactgg
cgcttctttatcgccagttgggttgtaatccagcgccagcaataccggag
aacgttctgaaccgcgtccgactgtgtgcagccccatataaccttgctca
cgcagatcttcgcctttggtgatccgataagtcacacgatcgcccgcgac
gttgctgatcagatcaacagcacgctgtgccagttgcgatggtcccaatt
cttctgccggtgcgttgatggtgtcacgcacccagtcgatgatcatcagg
cggttatccagttcctggcgctgggcatcgtccagatccggccacaccac
tttacgcgtgcctttcggggctttgtaaccttgccagaatgcccagcagc
gatccgcatcccagccttcaccgcttaactgaacatgcttgatgcccaga
ccgtcaatcttgcgcgccgcacgctggatcagccccagatcgtctgcccc
gttcaaatgcagggtaatgccgtcattattaatgctgtaagttgcttttt
ctccccagcgcgcgtcggcaggttgggtagagagggtaatcttcatcgct
tctgtcattttagttatccttctttgtaaaagggccgccagttggcagcc
ccaggatttttccgctaaatgattcgcgttgcaggaaggcggcaagtgag
tgaagccccaggagcatagataactatgtgactggggtgaacgagcgcag
ccaacgcatctgcggcgtgaagcatgacgcggaaattattcggcctcgtc
cagccagactaacaaaatcgcttcgaggattttctcgttggatgcctgcg
ggtcgtcgtcgaaatcttccagatcgcaaatccactgatgcatatcggtg
aatcgaaccgttttcggatcaagatcgggatacgcatcgtacagtgcttc
gccaatttcgcggctatcggtccacttaagtcccatactaacctctgtta
atgctcacgcgcatggttgatagtgtaacgcgggatttcgactactaaat
cttcgtcggtaacgcgcgcctggcagcttaaacggctttccggctccagt
ccccaggctttgtccagcatgtcgtcttcctgctctgagctttccggcag
tgagtcaaaaccttcacgaacgatgcagtggcaggtggtgcaagcacagg
atttttcacaggcgtgttcaatctcgataccgttacgcagagctgcgtcg
agaatggtttcaccgctattagcttccagaacagcgccatcagggcagag
atcctgatgaggcaaaataacaatctttggcatattaaacctcgtccacg
gaatggcctttcagcgcacgacgaaccgactggtccatgcggcgagcggc
gaaatcctgggtttgtttgtctacgtttttaatcgcttgttcgatggcgt
caacatcatcgccctgcgccacttcactcaggtgagcggcagcatcgtca
atgacctgacgttctgcggcgcttaacagcgcggcatcagcagccagcgc
gccgtgcagactttccagcacacgcgccgcttctactttttgttctgcca
gcattcgggcttttacgtcctgctcggcatagctcattgagtctttgatc
atcgaagcgatttcgctatcggtcagaccgtaagacggtttgacctgaat
agacgcctcaacgccggtggatttctccatcgccgtcacgctcaaaagac
cgtcggcatcgacctggaacgtcacgcgaatatgcgcaccgccagccggt
agcgccggaataccacgcagcgcaaaacgcgccagtgagcggcagtcctg
caccagttcgcgctcaccctgcattacatggatagacatcgccgtctgac
catctttaaaggtggtgaaatcctgagcgcgggccaccggaatagtggta
ttacgcggaatcactttctccaccaggccgcccatcgtttcgaggcccag
cgacagtgggatcacatcaagcaacagcatttcgctgtctggcttgttac
ccaccagaatatccgcctgaatcgccgcgccaatagcgacgactttatcc
gggtcgatggaagtcagcggtggacgaccgaaaaattcgcctacccgttc
acgcaccagcggcacgcgagtagaaccgcccaccatcaccacttccagca
cttcatcagcttctacacccgcgtctttcagcgcgcgacgacaagccagt
aaggttcgttttaccagtggcgcgatcagttcattgaattgttcacggct
gatttcgccctgccagcccgcaacgttaacggtcacggagtccgcatcgc
tcagcgcgattttggctgcaatggcggcatccagcagttcacgctgaacg
cggttatcgctacgatcaggaatgcccgcctgctcgcgaatgtaatccgc
cagcagatggtcgaaatcatcgccgccgagcgcggaatcaccgccggttg
ccagcacttcaaacacgccgcgacttaagcgcagaatggaaatatcaaac
gtcccgccaccgaggtcataaacggcgatcacgccttcctgaccggaatc
cagcccgtaggcgatagccgcagcggtcggttcgttaagtaagcgcagga
cgtgaaggcccgccagacgcgccgcgtctttggtgccctgacgctgggca
tcgtcaaagtacgccggaacggtgataactacaccatccagctcgcctgc
cagggcttcagttgcccgcgccgccagtgctttgaggatgtccgcagaaa
cgcgcaccgggttcagcagccccgccgccgtttcaatcatcggcaggccg
ttttcgctggcctggaattgataaggcagatgcggatagcgttgctggat
atcagccagcgagcgtcccatcaggcgtttaacagaactaattgtgttgg
cggtatcgagcgctgcattagtacgcgcgtcataacccaccgaatgccct
tgctgttgatagtgaacaacagatggcagcaggtgacggccttcatgatc
ggctaacgtttcggcctgaccgctgcgcactgtcgccaccagcgagttgg
ttgtgcccaggtcaataccggccgccagacgacgctgatgcggcgcagca
ctcaaaccaggttcactaatttgtaataaggccatgtttagcttccagaa
attaaaaatcgagcagtttttcttcgagttgttcggcactgcttcgcagt
ttatcgagaaaacgcagcttacgcacggtatccgccgccgcgtcccacgt
ctcgttgtctaactgttcaaccatcaactgatggcgggtatcaaacatct
ttttcacacgtttgataaagctttccagccgcgcttcatctttcgcctgt
tcgatctcgtccagctcttcgcgcagctccaactgttccatcaggaacgc
ggtgtcgcgcacagtatgctgctcgctggcgagatcaaagccgtgcaaag
aaagcaaatattccgcgcgcattaacggatgacgcagcgtttgccaggcc
tggttaatggttgcagattgctgtacggcggcgagttgttccgcctggct
tccgctggcgaatttatcaggatgatactgacgttgtagatcctgaaaac
gcaggctcagcgcctgggtatcgagttgatagcgggcaggcaagccaaag
agggtgaagtaatccataacattctcagggctgcgatccgccgcgataac
ggcgaatcaggtaaaacaaaccccacgcgcaggcgaccacggtggggtta
tcggtatgcgcatcaaacgtggaagctttcgccgcaaccacactcatctt
tgacgttcgggttggtgaatttaaacccttcgttcaggccttcttttacg
aagtccagctgcgtaccgtccagaaattgcaggctcttgccatcgaccac
gactttcacgcctttgtcttcaaacacgatgtcttccggcgtcggttcgt
caacaaattccagtacataagccatacctgaacacccggaggttctcacg
cccagacgcaggccaaaccctttaccgcggttagccagaaaggtatttac
tcgcgctgctgcactgtcgctcagtgtaatcgacataaccaaacctcaac
tcttattttgcttcacgtttgcttttatagtccgcaatggcggctttgat
cgcgtcttctgccagaatagaacagtgaattttcaccggcggcagttcaa
gttcttcagcaatatcggtgtttttgatcgcctgcgcttcgtcgagagac
ttccctttcacccattcggtgaccagggagctggaagcgatagcggaacc
gcagccgtaagttttaaaacgcgcgtcttcaatgataccttcatcgttga
ctttaatctgcaacttcatcacgtcgccacaggccggtgcccccaccatg
ccgctgccgacgttctcgtcgttgttgtcaaaggaacccacgttacgcgg
attctcgtaatggtcgataactttttcgctgtaagccattataaattctc
ctgattccgataccgattaatgatgagcccattcgatgctgttcagatcc
acgccctgcttgtacatttcccacagcggagaaaggtcacgcagacgacc
gatggatttacgaactaactcgatggtgtagtcgatctcttcttcagtag
taaaacgacctaaagagaaacggatagagctatgtgccagctcgtcgttc
agccccagcgcgcgcagcacgtaggacggttcgaggcttgctgacgtaca
ggcggaacctgaagaaactgcgaggtctttcagcgccataatcagcgact
caccttcaacgtagttgaagctgacgttgagaatgttcggcgcaccgtgt
tccaggtcaccgttcaggtaaacttcttcgatatctttgatgccgttcca
cagacggttacgcaggccgcgcagacgttccatctcggtcgccatctctt
cttttgcgatgcgataggcctcgcccattccgacgatctggtgaacaggc
agagtgccggaacgcataccgcgctcgtgaccgccgccgtgcatttgcgc
ttcgatgcgtacgcgcggtttacgacgtacatacagcgcaccgatacctt
tcgggccatagattttgtgaccggagaaagacatcaggtcaactttcaac
tggctcaggtcgataggcagtttacccacgctctgggttgcatcaacgtg
atagataatgccacgagcacggcacatttcgccgatagccgcgatatcct
gcaccacgccgatttcgttatttacgtgcatgatggacacgaggatggtg
tcgtcacgcatcgctgcttcaagttctttcaggtcgataatgccgttacg
ctgcggtgccaggtaggtgacttcaaaaccttcgcgctccagctgacggc
aggtatccagtaccgctttgtgttcggttttgctggtgatgatgtgcttg
ccttttttctgataaaagttggctgcacctttgatcgccaggttgtcaga
ttcggttgcaccagaggtaaagacgatttcacgcggatcagcgccgacca
gatcggcaatctgattacgggcgatatctaccgcttcttcagcctgccag
ccgaaacggtgagaacgggaggccgggttaccaaaggttccgtccatcgt
cataaactgcatcattttctcggcaacacgcgggtccaccggcgtggttg
cggagtagtcgagataaatcggtaatttcattgctctataaactccgtac
atcactcaatgcaaggaatcaggctaccggctggatgtacgaccgtgttt
acggagtatttagcactccggcctgattctgaattctttttattaagcgc
gtaacttaacgtcgatcgcgtcttgtgtgcgggtgcgtggcgcgtcgtga
gtatgctgacgaccagacacatccagcacttcctggttattaaccagttc
gcctaaagtaatgttgttgagaaaaccggtgagacggtcgctcaaatcac
gccacagcgcgtgggtcaggcatttatcgccgccctggcagccgccttta
ccctgacaacgggtggcatctacagattcgtcaacggcgctaattacttc
gccaacggcgatgctgctggcatctttgcctaacagataaccaccgcctg
gtccacgtacgctggaaaccagaccatttttacgcagacgggaaaacagt
tgttccagataagaaagggaaattccctgacgttcggaaatatcagccaa
cggtaccgggcccgcttcagagttgagcgcaacgtcaagcattgcggtca
cggcatagcgccctttagatgtcagtctcatgtcttacttcacctcaaac
tcgcccctgcccggggttttttattgtaaaagtgggggtattgcatagca
gggtcaagtctgacattcccgagtaaattggtcaactatttacttgactg
atttagtcgggtatttaaccttcagtgccatttttttatcgtggcgtttg
tacctgttgtcggatgcggcgtgaacgccatatccgccctggggttctgt
acactgtaggcctgataagacgcattacgcgtcgcatcaggcaacggctg
tcggatgcggcgtgaacgccttatccgacctacggttctgttcactgtag
gcctgataagacgcattacgcgtcgcatcaggcaacggctgtcggatgcg
gcgtgaacgccttatccgacctacggttctgttcactgtaggcctgataa
gacgcattacgcgtcgcatcaggcaacggctgttattcggccttgttacc
tttattctgctgctcaatagaagccagaatcccgcgcaggatattcaact
cctggctttccgggcgcgcacgggtaaacagacggcgcaatttattcatc
acctgccccggatggttttcacggataaaaccggttgccagcagcgtttg
ttccagatgaccataaaaacgctccagatcatcgaccagcggatacggcg
tctcttcatgctcgacctgctcgccgttttcctgagttgccagccaggcc
atgcgcacttcataggcaataacctgaaccgccatcgccaggttcagcga
gctgtattccgggttagccgcaatcgcgacatgataatggcatttctgca
actcttcattggtcaagccgacgcgctcgcgaccaaacaccagcgccacc
ggggtatttgccgcttcagcgacgcttttcaggccgcattcgcgcgggtc
gagcatcggccatggcagcgtgcgggaacgtgcgctggtgcccaccacca
ggctacaaccggctaacgcttcgtcgagcgtatcgacgatgtgagcatta
ccaatcacatcgctggcccctgctgccagggcaatcgcctgggagtcggg
tttcaccagtggattaaccagccacagattggttaatcccattgttttca
tggcacgggcaacagaacccatattgccggtgtgtgacgtctccaccagc
acaattcgaatattttgcagcattgtctttcttcatctaaagattattca
cgcatcttatcataaaacgaagacagatgccgatctcgctgctatactct
gcgccgttttcccgttctttaacatccagtgagagagaccgatgcatccg
atgctgaacatcgccgtgcgcgcagcgcgcaaggcgggtaatttaattgc
caaaaactatgaaaccccggacgctgtagaagcgagccagaaaggcagta
acgatttcgtgaccaacgtagataaagctgccgaagcggtgattatcgac
acgattcgtaaatcttacccacagcacaccatcatcaccgaagaaagcgg
tgaacttgaaggtactgatcaggatgttcaatgggttatcgatccactgg
atggcactaccaactttatcaaacgtctgccgcacttcgcggtatctatc
gctgttcgtatcaaaggccgcaccgaagttgctgtggtatacgatcctat
gcgtaacgaactgttcaccgccactcgcggtcagggcgcacagctgaacg
gctaccgactgcgcggcagcaccgctcgcgatctcgacggtactattctg
gcgaccggcttcccgttcaaagcaaaacagtacgccactacctacatcaa
catcgtcggcaaactgttcaacgaatgtgcagacttccgtcgtaccggtt
ctgcggcgctggatctggcttacgtcgctgcgggtcgtgttgacggtttc
tttgaaatcggtctgcgcccgtgggacttcgccgcaggcgagctgctggt
tcgtgaagcgggcggcatcgtcagcgacttcaccggtggtcataactaca
tgctgaccggtaacatcgttgctggtaacccgcgcgttgttaaagccatg
ctggcgaacatgcgtgacgagttaagcgacgctctgaagcgttaatgact
caggcgggtgatatcactcacccgccctcgcctttcaggcgctattccga
aatacttcctcactgctttactttctttcgtcactctcccaccatctttc
cccgattaatggatgataaagaagtcgcaaggaaaggttatggcactgcc
agtgaacaaacgcgttcccaaaattctgtttattctctttgttgttgcct
tctgcgtttatttagtgccgcgcgttgccatcaacttcttctattatccc
gacgataaaatttacggtcccgatccctggtcggcggaatccgtcgaatt
tacggctaaggacggtactcgtctgcaaggctggtttatcccttcttcga
cgggccctgctgacaacgccatcgcaaccatcattcatgctcacggcaat
gccggaaatatgtccgcccactggccgctggtcagttggttacccgagcg
taatttcaacgtttttatgtttgattatcgcgggtttggtaaatcaaaag
gcacgccgtcccaggccggattgctggacgatacgcaaagtgccatcaat
gtggtgcgccatcgcagtgatgtaaacccacaacgtctggtgctgttcgg
gcagagtattggcggggcgaatattctggatgttattggtcggggtgatc
gtgaaggcatacgtgcggtgatcctcgactccacatttgcctcttatgca
accatcgccaaccaaatgatccccggcagtggctacttacttgatgagag
ttacagcggcgaaaattatatcgccagcgtcagcccgatcccgcttttac
tcattcacggtaaagctgatcacgttatcccatggcagcacagcgaaaag
ttgtatagcctggcaaaagagccaaaacggttgatcctaatcccggatgg
cgaacacattgatgctttttccgatcgtcacggcgatgtttatcgcgaac
agatggtggactttatccttagcgcgttgaatccgcagaactaacccatg
atcgctagcacgataatcattcacaaaaccaccttaagacatgctaatcc
actggtcagaacagtttaagatgagaaaaattctgtgacgcttgccaaca
tttctgatgattagcattcccttcgccatttccttgagcaaactttagct
attcttatcaattatgcttatgggagatctacagatgatgcctacgcttg
ctccaccatctgtcctttcggctccccagcgccgctgccagatcttgctg
acgctctttcagccggggttgaccgccaccatggcaaccttcagcgagct
taatggtgtggatgatgatattgccagtcttgatatcagcgaaacaggac
gggagatcctgcgctatcatcaactcacactgacgactggttatgacggt
agctaccgggttgaaggtacagtgcttaaccaacgtttgtgtttatttca
ctggctacgacgtggtttccgtctgtgtccgtcatttattaccagccaat
tcacccccgccctgaagagtgaactgaagcggcgcggaattgcgcgtaac
ttttacgacgataccaatctacaagcgttagtgaatctctgctcccgacg
gctgcaaaaacgctttgaatcgcgcgatattcatttcctgtgtctgtatc
tgcaatattgtttgctgcagcaccacgctggaattacgcctcagtttaat
ccgctccaacgtcgctgggcggaatcctgccttgaatttcaggtagcgca
ggaaattggacgccactggcagcgtcgggcgctccagcctgtaccacctg
atgagccactgtttatggcactacttttttccatgttgcgggttcccgat
ccattgcgggatgcgcatcagcgggacagacaattgcgtcagtctatcaa
acgtctggtaaaccattttcgtgagctgggaaatgttcgtttttatgatg
aacaggggttatgtgatcagctttatacccacctcgcccaggcgttaaat
cgcagtttgtttgccatcggtattgataataccctgccggaagagttcgc
cagactgtacccacgcctggtgcgcaccacccgcgcggcgctggccggat
ttgaaagtgaatacggcgtccatctttctgatgaggaaagtggtctggtc
gcggtgattttcggtgcctggctaatgcaggaaaacgatctgcatgaaaa
acagattattcttcttaccgggaatgatagcgagcgagaagcgcagattg
agcagcagttacgcgaactaacgttactgccgctcaacattaagcatatg
tcggtaaaggcatttttgcagacaggcgctccgcgtggcgcggcactgat
tattgcgccttataccatgccattaccgctcttttcaccaccgctgatct
atacggacctgacgctgacaacacatcaacaggagcagatccgcaaaatg
ctcgaatcagcatgagggaacaactttcgggcgcaaaaacattgccggaa
gcgccaccagcgccattacccagaacacgccgtggcccagatattgatac
aggaaaccggcgaaaacggtcatgatagcgatactgccgcccatcgcgac
ggcagagtaaaccgcctgtaaacggatgacttcgctaccctggcgagcag
caatataacgcatggcggccaggtggcagaccgtgaaggtgccgcaatgc
agaatttgcaccactatcaaccacggcaacgccgtagttgctcccataat
gccccagcgcactacgccgcaaatcgccgagatcaacagcatatcgcgtg
cactacaacggcggaaaagtttattactcagcgcaaagataatgacttcc
gccaccacgcccagcgaccacaaataccccaccgccgaggccgagtagcc
agctgcctgccagtaaatggcgctaaaaccgtaataggccgcatgtgccc
cctgcaataaacaaacgcaggccagaaagcgccagttctggcgaaccagc
gccaaccacgcagaccaaccggtgctctcctgctggcgacttgccccttg
tggctgaatcgtcggacggatgagaaagccgagcagcatggatgccacgc
ccaacgtcaacagcgcgaggatcacccgataatcaaacatagtgaccagt
ttgcccgtcagcgccgagccaatgacaaacgccaccgagccccacagtcg
cactttgccgtaatcaagcgggaactgcttttgccacgtattcgccagtg
catcggtcaacggtaccagtggtgagaaaaagaggttaaagccaatcatc
accagcatcagccacgctacgtgcgcccccgcccagaaggcgacagcaaa
gagaagtgtcagcagtgccagcacgcgcaaggcggaaatcaggcgggaag
gatcgctgacgcggggcgcgatgagcaaactcccgaggaaacgggcaacc
agacctgcccccaataacaggccgatggtttctggcgttaaaccaatccc
tttaagccagacgctccagaaaggtagaaaaatgccgtaactaaaaaagt
atgtgaaatagccgagcgccaaccagcgcgtggattgcaaaaccatgagt
ccctcccgtcaggaggcgttagtctggggttaatcgaatgttggtgcaag
ttgaaaaataagaatattcgagcctgcttcccgatgtctgtaacgccagt
tcacaagcactaaaaaactgagatccgcgacgcatgttgcaaaaataatg
cgtaattatgccgttacgcttgccaaacgttcctgcacaatggcgatgaa
atcgcgtaatgccggcttcatctcccctttcttccacgccatcagtaaag
caatggaaggcacatttccggcaatgggacgaaaaacaacctgtccggta
ttaaaattattcatataaccgggtatcaaagtgacgcccagccccatgcc
caccagattcatggtcaccagaatattcgttgccacctggacgatatttg
gctggctgttttcttgcgcaaaccacgctttaacgatcggcgcaagcgaa
ccggaatacaccggatcggtactgacgaaattcacgccatccagttgcgc
ggcggtgatctctttttcatgtgctaaagggtgatcaaccggtaacacaa
ccactaatggttcgtcaaaaagctccagataatcaatctccgggctataa
acaggatggcgcattaagccgacgtcgagttcaccacggcgaattttttc
ctcctgttgcgtggtgattaaactcaccagctcaatcaaggtgtctggct
gtctgagacgaaacatcggtaatacttttggcagtaaattcacttccgcc
gatggcacaaagccaatggttaattgtctgtcttcctgaacaattttccg
cgcccgtaatttggcattttccgcttgttcgaggattgccagcgcgtcct
ggagaaaacattctcccgccgccgtcaacgcgactttgcgcttatccctc
accagtaacggaacaccgacacagttttcaagatcgcggatctggctgct
taacgaaggctgtgaggtatgcagtttttccgccgcacgggtaaagttca
gtgcctgcgccactgcgacgaaatagcgtaaatgccgtagttccatcacc
ttccccttgttatcgaaaaaacgtctcagctggtagaaattaactatttc
acatattagcaaccaaccagcaacatccttatggcacaaaaatagaaggt
caatacatcttatctttcaggattaaaaaatatgaccacaccctcagatt
tgaacatttaccaactgattgacacccaaaatggtcgggtcactccgcgt
atttataccgacccggatatttaccaactggagcttgagcgtattttcgg
tcgttgctggctatttctcgcccacgaaagccagatcccaaaacccggtg
atttctttaacacctacatgggagaagatgcggttgtcgtagtgcgtcag
aaagacggcagcatcaaggcgtttctcaaccaatgccgccaccgggccat
gcgtgtgagttatgcagattgcggcaacactcgcgcctttacctgcccgt
atcacggctggtcttatggcattaacggcgagttgatcgatgtaccgctg
gaacctcgcgcctacccacaagggttgtgtaaatcccactggggactaaa
cgaagttccttgtgtggagagttataaagggctaatttttggcaactggg
ataccagcgcaccgggcctgcgtgattacctgggtgacattgcctggtat
ctggatggcatgctggatcgtcgcgaaggcggcaccgaaattgtcggcgg
cgtacaaaagtgggtgatcaactgtaactggaaattcccggcagagcagt
tcgccagtgaccagtatcatgctctgttcagccatgcttctgccgttcag
gtattaggggcgaaagatgatggcagcgataagcgcctcggtgatggaca
aaccgcccgcccggtgtgggaaaccgccaaagatgcgctgcaatttggtc
aggacggtcacggtagcggtttcttctttactgaaaaaccggatgctaat
gtctgggtcgatggcgcagtttcaagctattaccgcgaaacctatgccga
agcagaacaacgtttaggtgaagttcgcgccctgcgcctggcgggtcata
acaatattttccccacgctttcatggctaaacggcactgccacactccgc
gtctggcatccgcgcggccctgatcaagttgaagtgtgggcgttctgtat
tactgacaaagccgcctccgatgaagttaaagccgcttttgaaaacagcg
ccactcgtgcttttggtcctgctggttttctcgagcaggatgactcggag
aactggtgtgaaatccagaaattgcttaaaggccaccgcgcccgcaacag
caaactgtgtctggaaatggggcttggtcaggaaaagcgccgcgacgacg
gcattcctggcattactaactatatcttttcagaaactgccgctcgtgga
atgtaccaacgctgggccgatcttctgagtagcgaaagctggcaggaagt
gctcgataaaaccgccgcttaccagcaggaggtgatgaaatgagtgcgca
agtttcactagagttacatcaccgcattagccagtttctctttcacgaag
ccagcttactggacgactggaaatttcgtgactggctggcgcagctcgac
gaagagattcgttacaccatgcgcaccacagttaacgcgcaaacacgcga
ccgccgcaaaggcgtccagccaccgacaacctggatttttaatgacacca
aagaccagctggagcggcgaatcgcccgtctggaaacgggcatggcctgg
gcagaagagccgccgtcacgcacccgtcacttaatcagcaactgccagat
aagcgaaaccgacatcccaaacgtatttgctgtgcgggtaaattatctgc
tttatcgggcacaaaaagagcgcgatgaaacattctatgttggaacgcgt
ttcgacaaagttcgccgtctggaagatgacaactggcgcttgctggaacg
ggatatcgtcctggatcaagcggtaatcacttcccataacctgagtgtac
tgttctgatgaatcgaatttatgcgtgtcccgttgcggatgtgccggagg
gtgaggctctccggatcgatacctcgcccgtcatcgccctgttcaacgtt
ggcggcgagttttatgccattaacgatcgttgcagccatggtaatgcgtc
aatgtcagaagggtatctggaagatgacgccacggtggagtgcccgctac
acgccgccagtttttgcctgaaaacggggaaagcgttatgcctgcccgcc
accgatccgctcaccacttatccagtacacgttgaaggtggtgacatttt
catcgacttaccggaggcgcagccatgagcgatctgcataacgagtccat
ttttattaccggcggcggatcgggattagggctggcgctggtcgagcgat
ttatcgaagaaggcgcgcaggttgccacgctggaactgtcggcggcaaaa
gtcgccagtctgcgtcagcgatttggcgaacatattctggcggtggaagg
taacgtgacctgttatgccgattatcaacgcgcggtcgatcagatcctga
ctcgttccggcaagctggattgttttatcggcaatgcaggcatctgggat
cacaatgcctcactggttaatactcccgcagagacgctcgaaaccggctt
ccacgagctgtttaacgtcaatgttctcggttacctgctgggcgcaaaag
cctgcgctccggcgttaatcgccagtgaaggcagcatgattttcacactg
tcaaatgccgcctggtatcctggcggcggtggcccgctgtacaccgccag
taaacatgccgcaaccggacttattcgccaactggcttatgaactggcac
cgaaagtgcgggtgaatggcgtcggcccgtgtggtatggccagcgacctg
cgcggcccacaggcgctcgggcaaagtgaaacctcgataatgcagtctct
gacgccggagaaaattgccgccattttaccgctgcaatttttcccgcaac
cggcggattttacggggccgtatgtgatgttgacatcgcggcgcaataat
cgcgcattaagcggtgtgatgatcaacgctgatgcgggtttagcgattcg
cggcattcgccacgtagcggctgggctggatctttaaggaagcacgatga
aagaaaaaacgatcattattgtcggtggcgggcaagcggcggcaatggct
gcggcctcgctacgccagcaagggttcaccggtgagctgcatctgttttc
cgatgagcgacatcttccttatgaacgacctccactctcgaaatccatgt
tgctggaagattccccgcagttacagcaggtgttacccgctaactggtgg
caggaaaacaatgttcatctgcattccggtgtaaccatcaaaacgctggg
tcgcgacacacgagagttagtgttaaccaacggcgaaagctggcactggg
atcagctttttatagcaaccggcgcggcagctcgaccgctgccgttgctt
gatgcactgggagaacgctgctttaccctacgccatgccggtgatgccgc
cagactgcgagaagttctgcagcccgaacggtcagtcgtgattatcggtg
ccggaactattggtctggaactggctgccagcgccacgcagcgcagatgt
aaggtgacagtgattgaactggcggcaaccgtcatgggccgtaatgcacc
accgcccgtgcaacgctatcttttacagcgccaccagcaggctggtgtgc
gcattctgctcaataatgccattgaacatgtggtcgatggtgaaaaagta
gaactgacgctgcaaagtggggaaacgcttcaggctgatgtggtgattta
cggtattggtatcagcgccaacgagcaactggctcgcgaggccaaccttg
atactgccaatggcattgtcattgatgaggcttgccgcacctgcgatccc
gcgatctttgccggtggcgatgtggcaatcactcgtcttgataatggtgc
actacaccgctgcgaaagctgggaaaacgccaataaccaggcgcaaattg
ccgctgccgcaatgttagggctaccgctaccgctactgccgccgccgtgg
ttctggagcgatcagtacagtgataacttacagtttattggcgatatgcg
tggcgatgactggctttgtcgtggcaacccggaaactcagaaggcgattt
ggtttaatctgcaaaacggcgtgcttatcggtgcggtcacgctgaatcag
gggcgtgagattcgcccaattcgcaaatggatccagagcggcaaaacgtt
tgatgcgaaactgctgatagatgagaacatcgcgcttaaatcactgtaac
caggataattagcgaatatctcaatgcctggggcgtggcgaggtgcaaga
gtgtgtattacgtttaaatcacattatcttgcaaagggattggttatgaa
cacactacgttattttgattttggagctgcccgccccgttttgttattaa
ttgcccgtatcgccgtggtcttaattttcattatttttggttttcccaaa
atgatgggctttgacggtacggtccaatatatggcctcgttgggcgcgcc
aatgccgatgctggcagcgattattgcggtagttatggaagtgcccgccg
cgatattaatcgtgcttggctttttcacccgtccgctggcggtgctgttt
attttctacacgctgggtacggcggtgattggtcaccattactgggatat
gaccggcgatgcggttgggccaaatatgattaatttctggaagaatgtca
gtatcgctggcgcgttcttgctattggcaattaccgggccgggggcaatt
tctctcgatcggcgttaggaaagatgccggatgcggcgtgaacgccttat
ccggcatttaataaattacagccactctacccgcaacgacatctctgaag
ttgttgattcccctggtgctagcgcaatgagatcacccccttccgggcga
tgatgatcatccggcgcatggctcatcggttccagacagaagaaatcaaa
cgcatatcctttatcaaacgcagggtcggaaacaaagatgaaataacacg
gtgcaggtggcgtcgtttccatgatgatggcataaccttcctgcggctgc
tcgatgcgggcctgaccattccatccggcaaaaccattgttcacccactg
gcgcggcaacggcgcgggctggttaaaatccagttcctgcggtagctgct
cgcaaaactcacccgccagccactgctcccgctccagccagtaaccgctc
gcctgtgcctgaatccgcgtttgcggcgacaacggaaaataaggatgcca
gccggtaccaaatggcagcgtctctgccccttgattggtgacagagagcg
tcaccgtcagcgtatccgccgttaaatgaaacgcctgacttacccgatag
tgatagacaccgctgcgatgttcatacaccagacacaaactatcatcgct
gtgcgagacacattgccactcgcccagccagccatcgccgtgtagatagt
gcgcatcccactcaacattcggttgcagttgatactcacgcccctgccag
acaaaacgattgccgctcacccggtttgcaaatggcaccagcggaaaaca
tgaggcatcggttgccacaccgctttttttaccaggacgtaagagcggcg
tcgtatcgcgccagaagccttcgattacgccgccctggtcagaaacgtcc
agctttagcgacccgtgggataaggtatagatggtcatccgctaactcct
taatccgggaagttaatcacaactttcccgcatttgccgctcgccatcag
cgcataggcatcacctgcctgttccagcgagaagcgatgggtaatggcgt
tacgcggccacagcttccagtccgtcagatcatgggcgcatttttccata
tggaacagactggtcacccaggagccgataatccgccgttgatggtgcat
cagatcggcgctgacctcgaattccacttttccggtttcaccaatgtaaa
ccacccgtccccagtcagcggtggattgcagtgccagcaagcgacctgcg
gcattaccggaacaatcgagcgcaacatccgcgccaccgtgggtgagttc
ggcgataatctgcggcagaccttcggtggttgctaaatagccgtgatcca
tcacccctaactgttttgccatcgccagacgttccggcagcatatcaacg
ccgatgatccgttttgcaccgcgacctttcgccagcatcatcgccatcat
gccgactggccccagaccgaccaccagcacgttatcactgccggaaactt
cgccgcgcaaaattccttcatacgctgtaccaacgccgcaactgataaac
gcaccatcttcgtagctcagcgcatccggcaggaggatcagatctttttc
ttccgccagcaagtattcggcatgaccgccgtcacgctgccagccgtaag
ccgcttttccttcgccagtacaagaaataggaaaaccgcgacggcagttc
gggcaaaaaccacagccagaaatgtgatacaccagcacgcggtcgccctc
tttaaaatggcggcagccttgccccatcgccacaatctgcccgcacggtt
catgaccgttgataaagccctggtataacggtttatcgggtgccgccgct
gtggcacggtgttgatgatagatatagtggacatcgcttccgcaaatccc
ggaggatttcattttgatcagtacctggttaatccccggcgtcggcaccg
caacttcccgcagatcgacggtcgaatttcctggtaaataagctgccagc
atcgttttcataaatccctcattaacaatacgattaattttcatccctgc
cgcacccgcgccaggggcgttaaggtttagcgtttcgctttactgcttcg
ctgggtcagcaagatattcgccagcaccgccaccacgatgatgacgccgc
gtaccacctgctggaaaaaggagttaataccgagcagcaccagaccgtta
ccgattagcgtaatcaccagcacaccaagcaatgtaccgaacagggaacc
gcgaccgccggaaagtgccgtaccgccgaccacgaccgcggcgatgacgt
caaactccagaccgtttgcggcacctgcgttaccagaaccgaggcgcgcc
gccaacaaaatgccggtcaccgccgctaataatcccgaaagggtaaagat
aagaatgcgcacccgacgaacgttgatgccgcacaactgcgccgccgtag
cattaccgccaacggcaaaaaccgagcgcccgaaggcggttttgcggctg
atgaacacaaacagcgcaaacaacacaatcatgatcagcgcggataccgg
cacaccgagaaattgtccgcccagccagtccagcacctcgttttcatcaa
tcggcactggcagtgcgttcgtcataaacagccccattccgcgcagggcg
ctccacagccccagtgtggcaacgaaacttggtacattaaacacgccgcg
cagcaccccggccagcgttcccatcagcgcgcctaacagcaacaccagca
ggcacgccaccgccagcggaacttcaaattgcagcaaaaatgccaggcac
accgagacaaaagccaccatcggcccaacgctgacatcaatttcaccgga
gataataatcagcgtcatcgcccaggcggcaatcccaatggtggcggcat
cgcgcagcacgttcatctggttattcaatgagataaagccaggcgcgttc
agggagaagaccagataaagaatggcaatcaccaccagcaaaccgatctc
attaatatggcgactgacaaattgtttgagcgagacgctcttgccctgcg
gcaatggtaatgacgaagcagacatcttcaggttcctcggtaaaattcat
cagtgcacagacagaatggcggacatcagctcatccacattgaccggagc
gtgaaactcctgcgagaacgtgccgtgctgtaataacaggatgcggtcac
acaccagcggcaactcctccacttcactggagataaacaccacgcttttt
ccttcggcagccagctcacggacaatacggtaaatctgctgtttggcttc
gatatcgacgccgcgcgttggctcgtcgagcaacaaaatctggctggcag
catagacccaacgaccgatcaccactttttgctgattgccaccagaaagc
gtgccgatgggtgtttcgctactggcggccttgaccgtcatccgctgcat
cacctcttcggtcaggcggcggatggtggaccattgcagcacaccgttgg
cgctgattttttgccgattggtcagcactgtattttcgtcaacgcccaac
cagggaatgatccccgcttctttgcggttttctggcgtatagccaatgcc
gcgtttcagcatgtcgccgtaatcggggcgcgtgattttctcgccgttga
taacaatttcgccctgttcatactcctccagcccaacaatcgccttcagc
aattcactgcgccctgcccccagcagaccagcaatgccgagcacttcgcc
acgacgtagcgtaaaactgatatcctccagcttgggcttatggcgtaacg
cacggacttccagcacggcctgatccacaatttcctgaggggctaccggc
gcaatatcaacgtgatcgcgcccgagcatcagcgacacaatatgatgcgt
ggaggtgttttcgagcatcacatcgcccgccacctgaccatcgcgcataa
cggtggcacaggaggcaatgcggcgaatttcttccatccggtggctgaca
taaatcaccgccacgcccagtgccgacatctttttcaccgcgctgatcac
cagttcaacttccgcactcgcaagcgaactggtaggttcatcaagaatga
ccacgcgcggctcgcccttcatcacccgcgcaatttccaccagctgcttt
tgcgccgggcttagcgttgaaacaagttgttcaggactaacgtcaacgcc
cagcgcctgtaagcaacgttgggcatcctgcgccatttgcaggtaatcaa
tcatgccgttgcggcggggccactgaccgaggcagaggttttccgccact
gtcagcccttccaccagacttaactcctgataaaccgcgcgcacccccag
ttcagcggcacggcgagtcagcgtagcttcgtcaccttccagtcgcgtct
cgccaatccagatatcaccgctatccgggcgttcgctgccggtaagcatt
cgaatgagagtcgatttgcccgcgccgtttttacctaacagcgcacgaac
ttcgcctttattgagcgtgaagttaacgttatccagcgcaacgacgccgg
gataacgcttatttcctgccaccacttttgctaccgggactgcctctgtt
gccgtgaacatagggacctctgcgaatcagcgattagggcagaccatcaa
cgtgcgttgccagccactgtttaccgtcttccgttttggtatagagatcg
ataggcacctgaatcactttttcaccgtcggcttgtttattgataacctt
caatgtttgcgcgaaaacagcattgcccattttcttaccggaaatatcca
ctaccgctttcagcacctgattgttttccagctcctgagcaatttcggtt
gtcatatccgaaccgaaaacagcaatttttccggcctgattttgattacg
taccgcttttaccgcgccgagtgtcgcaccgcccgattcccccataatgg
cgttgagatccggcgtggagataattagtttttcaccaacggaaatcgct
ttatctaaaacagtcccttcctgattagcgacaatttgcgcgccgggaac
gcgggattttaaaacttcttcaaatcctttacgtcgctgcacacaaactt
caaaggcttcgcaattgatgacggcaattttcggctggtcaattttattg
gcaataaaataatcagcggcagcgttacccagttttttaccaaattccag
cggatcgccgaccagatacgccgagacatatttatcgacccccttttgat
taatacaggtgttgtagcaaatcaccggaatgcccgcttcactggcgcga
cgaacggtacggctactgccattttcagacactgccgataaaataatggc
atcgacattacgcgccacgagggtatcaacaaaggtactttctttcgaaa
tatcaccctgggcgttagtttctattaactgaacttgtactgaggaatct
tttgccgcatcctgaacgccctgacgcactccagcgtagtatccctgagt
atcaaggtatattgcgccaatggtcatttctttttccgcagccctggcaa
atagtgcgctacctaatagcgtagccattaataatagattacgggttgtt
ctcatttttgtaggcatagagcctcctgtagggtttttattaacaacggc
ttattctaattattttgtgatgagcggcagcgcgtgccgctcaaatatta
cagttaatagggtttagtgaacgcggttaaaaataaaaggcatcacggtg
gtgaataatgccgctttcggccaagccggattaatcgccgtcaattcagc
gcgagcagactcatattgcgcaacctccccgagtcccgcggacgccagca
tcgccaccatcaggcatttttctttatgctgctgttgtaaatcgccatac
agcgacaacaagtcaggttgcgagacggcaaagaaatccgcttcgatact
ggttttcgccatctcttgcgcccactgtttcatttcactaaacagttgct
gtgcggtttgttgttcgcccagcagtcgcagcgccatcccttgccagaag
agataatcaaccggctgatcgttgtaataactgtgaatgttaatagtgcg
atcgccggtcgccgccagacgtaaacaacgcgtcgcttcagtttcatcgc
cctgcgcgttggcgcatatcgcctgccagaaccagatgtcgttatcagtt
tgccccggtaaacggccttcgcttaaattctccggataatgcagcgcggc
atgaagcagttcgcaggcctgctgcggctgtctggcatcaagatgctgcc
aggcgcgtaataactggttgaggataaactgactggtgaccttcccttcc
ccgccttcccacgggtggaatttgcgcgtggcgagaatgtccgccgcttt
gtctgcctgacccgtgagatgccacaaattgagcagttctgcggtcatgt
cgtcgcgtttcagcgcaatttccagattattttccagacgcgccagtcgt
ttctccggtgtggctccacttaacttatccagcaaatcccgttcgaaaag
cagacgtgcatcctgcggcgcaagctgataagcattatcaagataacgcg
cggccagctcataatcgtgttgcttattccacgcatggatcgctaacccg
cgccagccgtcggcaaactccggcgacatctctacgcaacgttgccaaaa
ggcaatggctttgttgtagctacgtttgttgtagtagaagcaagctagta
aatggcgagcaaaccagcactcttcaatactctccagcgccgccacttct
tccagcgtattcgggaaacggacaaactgcgggaagacatcaatggcttt
tgcgaccagttcgccacgttcggctttcggcagcaagctggcttgcaggt
aaagcggcagcgtgcgctggcagtccagtgcgttcagcatctctgccgcc
agggtgggcattccccagttaatcagttgcccggcggtcatcagggcgtt
aacgtcgcgtccctgacacagaccgcgccactgcgcgagagctgattcgc
tacgaccatcgaaccagttcagccaccacagagtggcgttcagcggataa
tcgcgcagcagtttctcgcgctgcacacgcgcgttgtcctgacgaccact
taacaccagcagcagattatgcaggcaaagcacttcctgattggttgggc
aggcgcgaagactttgttggcaaaaatccagaccagcgtcgaagttacca
ttacgcgccgccagtcgtgccaggccataatagccaccggctttgctgtt
gccgctccagaccgcacgccagaaatcctcttcggcttgttgatattgtc
cctgacgttcgtaagcactggcgcgaatcaaactcgcctgtccgcactgc
ggatttttgttcagcgcatgtgcgcgtttcagagcctgagtggcatacgc
caccgcttgcgggaaatctgcgcggttatattccagcatcgccagcgcca
ggttacagcgataatccagcgggtccagcgccacgccgcgcaggtagtaa
tcgaacggtgaacggctggcgtgatgatattgctccagatgctgaccgat
aaaccaggcttcatctgtactggtaatgtcttgtgctgccagtggcgctt
tggcgacgtccggtaacggcaacgcttgcggctgatgttcctgataactc
agtacaatattgccgtcggcatcggagagctcaatggtcagcctttcagg
attgataccgtgcaacacgccctggatggcggtcgcaggcatcagtgcca
cggcatcatcaagtaacgcgttgcatttaccgatttcgcggatcgccagg
cggtatccgttcaacggagagatggcatacagcccccactcaatcccccg
cttactacgctggagttttatcaccgcatcgcgggaggcattttgcacca
tgcccaaagaatgataaggcaggaaatactgctcaaaacgcttctcttcg
taagcatcaagccaggtaaaatcgggctggttatcggcaaaaataccggt
catcagttcgatatacgggccgttattgtcggtcagactcttatcccacg
cctggccaaattcactgtgtccccaactccactgttttttacctggcgca
atatggtggttggcaacgtgcagcaaaccgccatcttcatcgtgacacca
cgcgccgacaaaatcgtactgcgatttttcggccatatatgaggttggaa
caggcacatttttatagcgagaaatgtccactccagcggagtagtccact
ttgtagtaagtgccggtagcgatggggaaagcggagacggcccgtttgcc
gtgatcaaacaccgccgttacatccggcgggaagacgctctgatgccctt
ccccccctttcactgccgggttggcccaccacaagaaatgacgcggcgtg
gcgttcccgttatagacgcggctggcgatttccagcgccgcccggtcagg
gcgcagggtgaaacctgtcatcacctgtaaaccatgcatcggctccgttt
cgcctacccacaccgtctgtgcaccgtcttcatgggcttcgagggtgaaa
tcaacgggcataaaggtggtcgggcgatgatgttgcggccagttaaactc
aatcccaccggaaatccacggccccagcagccccaccagcgcaggtttaa
tgacttcattgtgataaacaaaatcgcgctgtttcactttatcccacgcg
cgatgcacccgaccgcccagttccggcaggatcatcactttgatgtagtc
gttttccagccacaccgcctgccaggatttcagggttttctgctcgctca
gcgtatcggtcacgccgtagggataaaccgcgccggacgatccctgataa
acgcgattttccaggaacatgggatgtatatcctgcggcccggtttcata
ggtcgggatctcaacgcgctcttgccacacttttactggagtcatggtgc
cctcaatattaacaagacatactgaattaaaagatttgtggcagtgtatt
gaacaatctggcaatgttttcgcggaataatcacgcaattaactaaacaa
ggtttagtgaagatgagagcctgcattaataatcaacagattcgccacca
taacaaatgcgtgattctggaactgctgtaccggcaaaagcgcgccaata
aatcaacgctggcccggctggcgcaaatttcgattccggcagtcagtaat
attttgcaggaactggaaagcgaaaaacgggtggtgaatattgacgatga
aagccagacgcgcgggcatagtagcggtacatggctgattgcgccggaag
gtgactggacgctgtgcctgaacgtgacgcccaccagtattgagtgtcag
gttgctaatgcttgtttaagtccgaaaggtgaatttgagtatttacagat
tgatgcaccgacgccgcaggcgctgctgtccgaaatcgaaaaatgctggc
atcgccaccgtaaattgtggccggaccataccatcaacctggcgttggca
atccacggtcaggttgatcctgtgaccggcgtgtcgcaaaccatgccgca
agcgccgtggacaacgccggtggaggtgaaatatctgctggaagagaagc
tcggcattcgggtgatggtcgataatgactgcgtgatgctggcgctggcg
gagaaatggcaaaataattcgcaggaacgggatttctgcgtgatcaacgt
tgattacggcattggctcgtcgttcgtgattaacgagcaaatttatcgcg
gcagtttgtatggtagcggacagattggtcacaccatcgttaatccggat
ggcgtcgtctgcgactgtggacgttatggctgcctggaaactgtcgcctc
gttaagcgcattaaaaaaacaggcgcgggtatggctaaaatcacaaccgg
ttagtactcaacttgatcctgaaaaactgactacagcgcagttaatcgct
gcctggcaaagtggagaaccgtggatcaccagctgggttgatcgctctgc
caatgccattggtttgagtctgtataacttcctcaacatcctcaatatta
atcagatttggttgtacggtcgcagttgtgcctttggtgagaactggctt
aatactattattcgccagacaggatttaacccgttcgaccgcgacgaagg
accgagcgtgaaagcgacgcaaattggctttgggcaattaagccgcgcac
aacaggtgctgggaattggctatttgtatgttgaggcgcagttacgacag
atttgatggcgcgataacgtagaaaggcttcccgaaggaagccttgatga
tcataaacgaaaaattgcctgatgcgctacgcttatcaggcctacacgga
gattgcaatatattgaatttgcaaagttttgtaggccggataaggcgttc
acgccgcatccggcatgaacaacgagcacattgacagcaaatcaccgttt
cgcttatgcgtaaaccgggtaacgtgcgcagatgtcgagaactttacctt
tgatgcgctcgataacggcttcatcattgatgctgtccagcacgtcacac
atccagccagccagttctttcgcttcggcttctttaaagccgcgacgggt
aatcgccggagtacctacacgaataccggaggtcacaaacgggctcttcg
gatcgttcggtacgctgtttttgttgacggtgatgttagcacggcccaga
gcggcgtctgcttctttaccggtcaggtttttatcaaccagatcaaccag
gaacaggtggttatcagtgccgccggaaaccactttgtagccgcgctcga
ggaacacttctaccatcgctttagcgtttttagcgacctgctgctggtaa
gttttgaactcaggctccatcgcttctttcagagcaaccgctttaccggc
gattacgtgcatcaacggaccgccctgaccaccagggaaaacggcagagt
tcagttttttgtacagctcttcgctaccacctttcgccaggatcaggccg
ccgcgcggacccgccagggttttgtgagtggtggtagtaacaacgtgagc
atgaggaaccgggttcgggtagacgccagcagcaaccaggcccgcaacgt
gcgccatatcaacgaacaggtaagcaccgatgctgtcagcgatttcacgc
attttcgcccagtccaccacgccggaatatgcagagaaaccaccgataat
cattttcggcttgtgttctttggcttgtttttccagatcggcgtagtcga
tatgaccggtagcatcgataccgtaaggaacgatgttgtacagtttaccg
gagaagttaaccggagaaccgtgagtcaggtgaccgccatgcgccaggtt
catacccagaacggtatcacctggttccagcagcgcggtgtagaccgcaa
agttagcctgggagccggagtgcggctggacgttagcgtagtcagcgccg
aacagttctttcgcacgatcgatcgccagttgttcaacgatatcaacata
ctcgcaaccgccgtagtagcgtttgcccggataaccttcagcatatttgt
tggtcagctgagaaccctgcgcctgcattacgcgcgggctggtgtagttt
tcggaggcgatcagttcgatgtgctcttcctgacgtactttttcctgctc
catagcctgccacagttcggcatcataatcggcaatgttcatttcacgct
ttaacatccgcatctcctgactcagctaacaataaaatttttggccttta
taggcggtcctgttggacaacggcgaacagtataaccgaatcattgtgcg
ataacaggtcttgacaaaggaatttacgcaaacgattaccttcaggctac
gcaaggctttggagaataaagagcttgcaaccggaaacggatttcttttc
aggtttgtgatgcaaatttttcacttcatcacattctttctgaaaaacac
caaagaaccatttacattgcagggctattttttataagatgcatttgaga
tacatcaattaagatgcaaaaaaaggaagaccatatgcttgacgctcaaa
ccatcgctacagtaaaagccaccatccctttactggtggaaacggggcca
aagttaaccgcccatttctacgaccgtatgtttactcataacccagaact
caaagaaatttttaacatgagtaaccagcgtaatggcgatcaacgtgaag
ccctgtttaacgctattgccgcctacgccagtaatattgaaaacctgcct
gcgctgctgccagcggtagaaaaaatcgcgcagaagcacaccagcttcca
gatcaaaccggaacagtacaacatcgtcggtgaacacctgttggcaacgc
tggacgaaatgttcagcccggggcaggaagtgctggacgcgtggggtaaa
gcctatggtgtactggctaatgtatttatcaatcgcgaggcggaaatcta
taacgaaaacgccagcaaagccggtggttgggaaggtactcgcgatttcc
gcattgtggctaaaacaccgcgcagcgcgcttatcaccagcttcgaactg
gagccggtcgacggtggcgcagtggcagaataccgtccggggcaatatct
cggcgtctggctgaagccggaaggtttcccacatcaggaaattcgtcagt
actctttgactcgcaaaccggatggcaaaggctatcgtattgcggtgaaa
cgcgaagagggtgggcaggtatccaactggttgcacaatcacgccaatgt
tggcgatgtcgtgaaactggtcgctccggcaggtgatttctttatggctg
tcgcagatgacacaccagtgacgttaatctctgccggtgttggtcaaacg
ccaatgctggcaatgctcgacacgctggcaaaagcaggccacacagcaca
agtgaactggttccatgcggcagaaaatggcgatgttcacgcctttgccg
atgaagttaaggaactggggcagtcactgccgcgctttaccgcgcacacc
tggtatcgtcagccgagcgaagccgatcgcgctaaaggtcagtttgatag
cgaaggtctgatggatttgagcaaactggaaggtgcgttcagcgatccga
caatgcagttctatctctgcggcccggttggcttcatgcagtttaccgcg
aaacagttagtggatctgggcgtgaagcaggaaaacattcattacgaatg
ctttggcccgcataaggtgctgtaatttgatgttgccggatggaaacatc
cggcaacccttgacgcggtttaaattgccgcgtcgtcctcttcaccggta
cggatgcgaatgacccgtgccacgtcaaagacgaagattttaccgtcacc
gattttgccggtttgcgccgtgcgaataatggtatcgacacaggtatcga
caatgtcgtccggtacgacaatctcaattttcactttcggcagaaaatcc
accatatactccgcgccgcggtacagctcggtatggcctttctggcgacc
aaagcctttcacttcggtcaccgtcatgccggtaataccgacttcggcca
gtgcttcgcggacatcgtccagcttgaagggttttataatcgcatcaatc
tttttcatgctattccttgaaaaggtcgcctgtcttttgatctgctaaac
gtaacacataacgccaattcattccttgaaatcgtttgcatccagctcgt
gtcgggaaagcagtttataaaattctgtccggttgcgccccgccattctc
gccgcgtgggtgacgttgcctttggtgatttgcagcagcttacgcaaata
gttgagttcaaactgattacgtgcctcaacaaaggttggcagcgccgtat
tttcaccctccagcgcctgctccaccagcgcatcactaatcaccggagat
gaggtcagcgccacgcactgttcaatcacgttgaccaactggcgcacatt
acccggccagctcgcggtcatcaggcgtttcatcgcatcggtagagaacg
cgcggacaaacggtttatgtcgctctgccgcctggcgcaacaggtgattt
gccagtagcggaatgtcttctgtgcgctccgccagtgccggaattttcag
gctgacaacgttgaggcggtaatagagatcttcgcggaattccccgcgcg
ccatcgcttttggcagatcacggtgagtggcagaaataatccgcacattg
atatcaatatcgcggttactgcccagcgggcgcactttacgctcctgcaa
cacgcgcagcagtttgacctgtaacggcgcaggcatatcgccaatttcat
cgagaaatagcgttccgccttccgccgcctggaataaaccttcgcgattg
ctgacagcgccagtaaacgcgccacgcgcatgaccaaacagctccgactc
cagcaattgctcgggcaatgcgccacagttaatagcaataaatggtttgc
tgttgcgcgggctggcgttgtggatagcctgggcgaaaatctctttcccg
gtgccgctctgaccgttaatcaaaacgctgacgtctgattgcgccaccag
ccgcgcctgttccagcaaacgcagcatcagcgggctgcgggtgacaattg
cctcgcgccagcgttcatcggtggctggcgcggattgctccagcgcatcg
tcaattgcctgatatagcgcgtctttgtcgacaggcttggtgaggaaact
aaaaacgccctgctgtgttgcagcaacggcatcgggaatagaaccatgcg
cggtaagaataattaccggcattcccggctgcactttctggatttcagca
aacagctgcataccgtccatttcatccatccgcaggtcgctgatgactaa
atctactttttcgcgattcagtacccgtaatccttcagcgccactttccg
ccgtgaccacactgtagccttcgctggtcaggcgcaggccaagcagtttc
agcaatcccggatcgtcatcgaccaataataaatgcgcaggtttatggct
catcaggagtgacctcatgggtggatggcgcgggcttttcactctcgtgc
ggcgtatccggcgagaaatttccagccggtttgcgggtcgagagctggcg
ttcaatatcggtcaggttttccagcttgcgggtggtgagttccagttgct
gctgtagaacgtgatgttgctggcgcaatgtatccagctcgctgtcgctg
gactgctggagtttactgtaacgttggcgctcttccgccagttgcagttg
cagcgcctgaccatcgcgccagagttgatacagtgggcgaacctgtgccg
ggatctcggtacttaacgcttcaatacgcgcgaccagctggcggcgctca
tacggcgtaattttggcgtcggcgagcaaaatcccttgtttaaaggtatt
ttgccagctgccgtcgtcatattggcgagcttgctgacgcgactgcgcag
gcattaaacgatcagcacaatccatcgcccgcagccagtaaagcggattg
gtttcggttgatttaccttgcagcgcccagatgtcgctacattcagtaga
aagatagtcagccagttgataaaccggaattttttcttctgctggcgtat
caatggctggcttattgtgattctgcacgcaacccagcaatgccagacat
ggcagccctgccagccacagccgtcggggcaataatcgttgaaaaatgtg
tcgcatattcaccagacttaaagcctatcccagtgggcgtaattgttgca
gacagtctggacatggacagcgcggagaaaccggagcgtacatatcgtac
gtgaagatttcgagcactgcccggggccgaactgacaaataaaatagcct
gataggataggctgttagcattatttcgtgtttttcgacgacggtaattc
aatgcggaaacaaacgtcttgcccgctctcgtcgaccagatacagttccc
cttgcatacggcgaatacaatccctggcaatgcttaatcccagaccgctg
cccttcaccgccccttttcgctggtggcttccctgaaaaaagggttcgaa
gatcatggcgcgttcctcttgcggaatgggcgtgcctgtattgatgacat
caatataaacccgcgcaccatgtaaactgctgcgaaggcaaatgttaccg
gattcagccccgtagtgcaccgcattggagtaaagattatccagtacgct
catcagcagcattggctccgccaggcaagctgttgctttgagatcgacgt
cggtatgcatcattttagcccgtgcgggcaggctatgagcagaaaccact
gtctccaccagcggtgctaactcaacattctccagttccaccgcactgtc
cgcctgtttacggttgtaatcaagcagttgttcgatcagtttttgcaaat
tgcggctgctgctatcaagaatgctcaccacctctttttgctctggcgta
agcggcccgacaacctggtcagccagtaattcagtgccctcgcgcatact
cgccagtggcgtttttaattcatgagataaatgtcttaaaaattgatggc
gttgggattccagccatgacaggcgctcacttaaccaaagaatacgttgc
ccaaccgagcgtaactcgctcggtccactgaacgagacgctattgcccag
agaacgcccttcccccagacggttgatcatgcgctcgatatttttcaccg
gcccgataatcatccgcgtgaaaagcagtaccattaccagactcaccaga
aatagcaccagcgattgccaaccaaaatattgcccacgttcggcgatttc
acgctgaagctgctgcccacgagagaacaccactgtgcgcgtggcctgta
ccatttcggtattggcactggcaaaggcttcaagacgtgcggcggcggca
gcatcgggaccgctgttgttacactgaagttgagccagattgtgcaaatc
ctgacgtaatgcctggtagagtttatcgtccggcagcacgcctgcgtggg
catcgagcatttcgctgtaacgcttgcgctggctttgataaaccttcgcc
agggttgggtcgtccagcacgcaatactgacggtaactacgctccatctc
cagcgccgcgttggtcatcgcttcactgcgccgggcatcaataagcgtag
tgcggttaaccagcgccgcctgatcgctaagcgcattcaggctttgccag
gcttgccatgccagcaccaacaggggcagcagaatcagcaaaaatgccag
cattaccagttgtcgtaatgagcggggaaaaacgggccagcgtttcaagg
tgttactctcgtcagacgcgaatagcctgatgctaaccgaggggaagttc
agatacaacaaagccgggaattacccggctttgttatggaataaggcggt
gcctaactcgacgtttcgcccgatggttgatatagctacgctgatatcag
aagttggacggcaggcaccttgttgtgcgtcattcgtattttatgtagca
cgtcccgaaggggctgacataagtcggtgaatgagccactggttactatt
atgcagtaactgtgccaataaagaaaatagtttggtaacgtactgattat
acgttgctttgaggggtttatgtctcctccgctgtttgaatgtaaatcag
ccactgtgtcgctaaaaagagacaacttaagataaacttattagataata
ttaaaatcaatgagttaagtgtcgccagaaagcgacacggcaaaccaccc
attgtcgtgatttacagacacaaaaaagctcccggagttgggagcttatg
atagtggttggtgcttaatgccgcatccgggctgcaaaaccaatgggctg
acgacttaccccaactgcttacgcgcattgcggaaaatgcgcatccatgg
gccatcctcgccccagttttccggatgccaggagttgctgacagtacgga
aaacacgttccgggtgcggcatcataatggtgactcgaccactttcagtc
gtgactgccgtaataccgttcggtgaaccgttcgggttagccgggtaggt
ttcagtgactttgccgaagttatcgacatagcgcagtgccaccagccctt
tgctttccagtgccgccagatgcgccgcatcacgcacttccacgcgccct
tcaccatgagagacagcaatcggcatttgcgagcccaccatcccctgcaa
cagcagagacgggctttgggttacttcaaccaggctgaaacgcgcttcaa
agcgatcggaggtattgcgcacaaaacgtggccacaactcactacctggg
atcagttcacgcagattagacatcatctggcaaccgttacatacccccag
cgccagcgtttgcggacggtggaagaaggttgcaaactcatcgcgtacac
ggtcattgaacaggattgacttcgcccaaccttcaccggcacccagcaca
tcaccgtaggagaaaccaccgcacgcgaccagggcgtggaaatcttccag
gcccgtgcgtccggtcagcaggtcactcatatgcacgtcgatagcatcaa
agcctgcacggtggaaagctgccgccatttcaacatgcgagttcacgccc
tgctcacgcagtacggcaactttcggacgtgcgccagtggcaatatacgg
tgctgccacatcttcgttgatatcgaacgacagttttacattcaggcccg
gatcggcgtcgttagatttcgcctgatgctcctgatcggcacactccggg
ttgtcacgcaggcgctgcatctgccaggtagtttctgcccaccagacacg
caacgtggtgcggctttcgctgaatacagtctgcccgttggcggtaatca
caaaacggtcaccggaaaccgcctgccctacataatggacacaatcagca
agcccatgctgtgccagtacggactcgaccgcttcacggtcagcggcacg
aacctgaatcaccgcacccagttcttcgttaaacaacgccgccaggcgat
cgtcacccagagtggcgatatccgcgtcaatgccacaatgaccagcaaag
gccatttccgccagcgttaccagcaggccgccatcagagcggtcgtgata
cgccagcagcttacgctgtgcaaccagcgcctgaatcgcgtcatagaagc
ctttcagttgcgcgacatcgcgtacatctgccggtttgtcgccaagctga
cgataaacctgcgccagcgccgttgcgcccagcgcgttattgcctttgcc
caaatcaatcagcagcagtgcgttatcttcggtagaaagctgcggcgtga
tggtgtgacgtacatcttccacgcgggcaaatgcagaaatcaccagcgac
agcggcgacgtcatttcgcgctcttcgttaccttcctgccagcgggtttt
catcgacatggagtctttacccaccgggatcgtcaggcccagcgccggac
aaagctcttcgcccacggctttaacggcttcatacaggcccgcatcttca
ccagggtggcctgccgccgccatccagttggcggaaagtttgatgcgttt
gatatcgccaatttgtgttgcggcgatgttggttaacgcttcaccgaccg
ccagacgggcagaggcggcgaaatccagcagcgcaaccggcgcacgctcg
ccaatcgccatcgcttcaccgtagtagctgtcgaggctggcggtagtgac
cgcgcagttagcgaccggcacctgccacggccccaccatctgatcgcgcg
ctaccatgccggttacgctgcggtcgccaatggtcaccaggaaggttttt
tccgccacagtcggcagatgcagcacacgtttcaccgcgtctgcaatggt
gatcccttcacgggccagcgcgtcgcctttcgctttcagcgtttgtacat
cgcgggtcatcttcggcgttttaccaagcaggacgtccagcggcagatcg
atcggctgattatcaaaatgacgatcgtgcagagaaagatgcagttcttc
ggtcgcttcaccaatcaccgcgtagggtgcgcgctcacgcttacacagtt
cgtcaaacagcggtaattgatcggcagcaaccgccagcacgtagcgttcc
tgggattcgttacaccagatttccagcgggctcatgcccggttcgtcgct
tagaatctcgcgcagttcaaatttaccgccgcgcccgccgtcgctcacca
gttccggcatggcgttagaaagaccgccagcgccaacgtcgtggataaac
aggattgggttggcatcaccaagctgccagcaacggtcgatcacttcctg
gcagcgacgctccatctccgggttgtcgcgctgtacggaagcaaagtcga
ggtcggcatcagactgaccagacgccatagaagacgctgcaccaccgcca
agaccgatgttcattgccgggccgccgagaacgaccagcttcgcaccgac
gttgatctcgcctttttgtacgtgatcggcgcgaatgttgccgatcccgc
ccgccagcatgatcggtttgtgataaccgcgcagctcttcgccgttgtgg
ctgttcactttttcttcataagtacggaagtagccgttcagtgccggacg
accaaattcgttgttaaacgccgcgccgcccagcgggccttcggtcatga
tgtccagcgcggtgacaatgcgctcaggcttaccgaaatcttcttcccac
ggctgttcgaagccaggaattcgcaggttggaaacggagaaaccaaccag
acccgctttcggctttgcgccgcgcccggtggcaccttcatcgcggattt
caccgccggaaccggtcgccgcgcccggccacggagaaatcgccgtcggg
tggttgtgagtttcgactttcatcagaatatgcgccggttcctgatggaa
atcgtagcggcccgtttcgtggtcagcaaagtagcggcccacttcagaac
cttccattacggcggcgttatctttataagcagagagaacgtgatctggc
gtggtttcgaaagtatttttgatcatcttgaacagcgatttcggctgctg
ttcaccatcgataacccagtcggcgttaaaaattttgtggcggcagtgct
cggagttcgcctgggcaaacatatacagttcgatgtcgttcgggttacga
ccaagctttgtgaaagcatcctgcagatagtcaatttcatcttccgccag
agccaagccaagacgcaggttagcgtcgatcagcgcctgacggccctgcc
ccagcaaatcaacgctggtaaccggagtcggttgatggtgggcaaacaac
tgctctgcatcatctaaagcaaaaaagaccgtttccatcatgcggtcgtg
cagttcagcggtaacctgctgccattgttcattggtcagcgtaccggctt
ctatatagtaagcaacgccgcgctcaaggcggtttacctgttgtagcccg
cagttatgggcaatatcggtcgctttcgaagaccagggagagatggtgcc
aggacgcggggtcaccagcaggagtttgccttgcggggcgtggctggcga
gtgccgggccatatttcagcaggcgttcaagttgtgcgtgctcatcatcg
tttaacggcgcattgaggtcagcaaaatggacatactcggcgtaaatatt
gtgaaccgggagcctggcagcctgaaaacgtgccagcagtttgttgattc
ggaatgccgacagtgcaggcgaaccacgcagaatttccatcataagtctc
tcgtcttctaagctttcggtgtacccaagggggggaaacgggcgtcatta
taaagaatctgatgcgctgacgaaaccgtttgcgtggaaataaaatcacc
atcgtgaattagcaacgcgtgccgccaatggctgtaataagttgccatct
ggcgcaggtttacgcaaaatgccgctcatttatgagtaaacctttcacta
ttattacgttttttcaagctgggacgcgcacgacacagagaattaactaa
ttgaaaaaattaaagattaattatctgttcatcggcattctggcactgct
gctcgcggtcgctctctggccatccattccctggtttggtaaagccgaca
accgtatcgccgccattcaagcgcggggagagttgcgtgtgagcaccatt
catactcccctgacttataacgaaatcaacgggaaaccttttggcctgga
ttacgaactggcgaaacagtttgccgattacctcggcgtaaaactgaaag
tgaccgtgcggcagaatatcagccagctgtttgacgaccttgataatggt
aacgccgacctgctggcggcaggacttgtctataacagtgagcgggtaaa
aaattatcagcctggccctacctattattccgtgtcacaacaactggttt
ataaagtgggtcagtatcgcccacgtacgctgggcaacctgacggcggag
caactcaccgttgcaccgggtcatgtggtggttaacgatctccagaccct
gaaagaaacaaaattcccggaattaagctggaaggtagacgacaaaaaag
gctctgcggaattaatggaagatgtcatcgaaggaaaactcgattacacc
attgctgattctgtcgccatcagcctgtttcagcgcgttcacccggagct
cgccgtagcgctcgatatcaccgatgaacaaccggtgacttggtttagcc
cgttagatggcgataataccctttccgccgccctgctcgacttcttcaac
gaaatgaatgaagacggtacgctggcacgcattgaagagaaatacctggg
gcatggcgatgattttgattacgtcgatacgcgcacatttttacgcgccg
tcgatgcggtactgccgcagttaaagcccctgtttgagaaatacgccgaa
gaaattgactggcgtttgctggccgctattgcttatcaggaatcgcactg
ggatgcacaggccacttcaccgacgggtgtgcgcggcatgatgatgttaa
ccaaaaataccgcgcaaagcctcggcattacggatcgtaccgatgccgaa
cagagcatcagcggtggcgtgcgttatttgcaggatatgatgagtaaagt
gccggaaagtgtgccggagaacgagcggatctggtttgccctcgctgcgt
acaatatgggctatgcgcatatgctggatgcccgcgccctgacggcaaaa
accaaagggaatcctgacagttgggctgacgtaaaacagcgtctgccttt
acttagccagaaaccctattacagcaagctgacttacggctacgctcgtg
gacatgaagcctacgcttatgtcgaaaatattcgtaagtatcagattagc
ctggtgggttatctgcaagagaaagagaagcaggctacagaagcggcgat
gcaactggcgcaggattatccggcggtatcgcctacggagttgggcaaag
agaaatttccttttctctcgtttctttcccagtcgtcatcaaactatttg
acccattctccctctctgctgttttccaggaaagggagtgaagagaaaca
aaattaatccgtcgaggattgcgcttttttctgcgctttaatttcctggc
ggcgcatgcgaaagaagtcactgagcaacgccgcgcactcatccgccagt
attccttccgtaatttccactcggtgattcatacccggatgatgcagcac
atccattaaagatcccgcagcgccagttttcgcgtcacgcgcaccaaaga
ccacgcgaccaatgcgactgtggatcatcgctccggcacacattacacat
ggttcaagcgtgacatacaacgtggcgtcgatcagacgataattttgcat
caccagaccaccctgccgcagggccatgatttctgcatgtgcggtgggat
catggcgaccaatcgggcggttccagccttcgccgattacccgattgtta
tgcactaataccgcgccgaccggcacttcccgctcatcccaggcacgttt
cgccagcgtcagcgcgtgacgcatccagtattcgtggctaaattcgactt
cagacaaaaagaaaactccggttataaaagcgcggcgcattatacacgga
cgctatgctttactctattccagttgctggagttcaccgcgcggggttac
tcgccaacgatgctgacagaaataaagcagcggattgtcctgattactgt
cgctatagccactgtacagccgcagcggagtgccgattttgcgctccagt
tgtgcgaccttttcatgtcccagacaacgcatcgtcaatacccaaccacc
atagccacgctgaatttggctggcgataagattaacccgcggcagccagg
gcgtatcgaaataaaccgcttcaaccagcggctgcggagagccggtaatc
aaccagatatcagcatcggaacttaacaggtaggtggttaatcgctcctg
aaccagcggaaaggcggtaacattgtcgcgaaaccagcgcacgaaatcgg
cctgcaacgtctgtaaacgtgcttcgctgtgaccaaaagtgcacccccac
agaagcagactcatcggccagcgtgccgcacgaccttttatcaataacgc
aatggctataatcggtaacaacggcaggacaagtaacgcattcagcggtt
ggcgacgtagtaaatagcgcagaaaactgccgaacatatcctgctgatgc
aatgttccatctaagtcaaaaaacaccacacgacgctcgtgagttgccaa
accatactcctctggactgaaacatcctgattaattttcgctactacata
gcctaacagatagatcatcacttttccggcaacaatcgaccgcatcatgg
ctaactggaatttttaattcatggcaattagcggcaatggaatataaaat
tcactcgcgtgtgtctcatattgcctgttgtcgccactatttcatcgcga
ggaaagatatgaacggcttacttcgtatccgtcagcgttaccaggggctt
gcccagagtgataaaaaactggcggattatctgctgctacaacctgatac
ggcgcgccatttaagctctcagcaactggccaacgaagccggagtcagtc
agtccagcgtcgtgaagttcgcgcaaaaactcggctataaaggttttccg
gcgcttaagttggcgttgagtgaagcgctggcaagccagccggaatcacc
ctccgtgcccattcataaccaaatccgcggtgatgatccgttacggctgg
tcggcgaaaaactgattaaagaaaatactgccgctatgtacgcaacgcta
aacgttaatagtgaagagaaactgcatgaatgcgtaacaatgttgcgctc
tgcgcggcggataattctgaccggtattggcgcttcgggtctggtggcgc
aaaactttgcctggaagctgatgaagattggcttcaatgctgccgcagtg
cgcgatatgcatgcgctactcgcaacagtacaggcgtcgtcccctgacga
tctgttattagccatttcctacaccggtgtacgacgcgagttaaacctgg
cggcagatgagatgctgcgagtgggcggaaaagtgctggcgattaccggc
tttactccgaatgccctgcaacagcgtgcttctcattgcctgtataccat
tgccgaagaacaagcgacaaacagtgcttcaatctctgcttgtcacgctc
agggaatgttaacggatttgctgttcattgcgctgattcagcaggatctg
gaactggcaccagaacgtattcgtcatagtgaagcgctggtgaaaaaact
ggtctgagtaaagaatgcgcgtataatgcccgcccggtttgtgttgtttt
gagagtttccttatggcgttgttaatcactaaaaaatgcatcaattgtga
tatgtgtgaacccgaatgcccgaatgaggcgatttcaatgggagatcata
tctacgagattaacagcgataagtgtaccgaatgcgtagggcactacgag
acaccaacctgccagaaggtgtgcccgatccccaatactattgtgaaaga
tccggcgcatgtcgagacagaagaacagttgtgggataaatttgtgctga
tgcaccacgcggataaaatttaatattctactctggaagtagagtattaa
ttatattactgggaagccttaacgccattatatttatttaattgatgaca
ttagcataatcattcactaagttaatttatatagtatctgcccagacact
tatttatagttattaaaggtgcgtccgactggttcaccggacgcacctta
agtacgtttccttgtgttataagaacagaaggatcagctgtaaaacagca
atgatgattttgatgacccgtttaatcaggtatcggcaatcagtcattcg
tttttccttaaacaaggaatgcagccattcagattagcccttacatctcc
ccaaaactgaacgtgcgagttattgagggtgcatgctgcactccacacca
gagctttgacgacaccactcgtttcaatgggggaattctgtggcatggtg
taaagcacagcaaaatcttcaataacgaagccaattttaatgtacttacg
aattggcggtcacgttaatctttccatcaatattgctttcttcgtaaagg
ctcgagtttttatgctaaagattgcaagttgcttgtaaaagataagtaca
ctgatccataatcgctgttgttgagggtgcatgctgcacaaaattaaagt
taaaaagtaaaacccccgttccttaccagttcgggggttttactttttaa
agagaacggtattatttttaactttcaataattaccgtggcacaagcata
gtgccgctcatctgccagcgttacatgcatatttgcaacgcccagctttt
ccgccagttttaatgcctcgccccatagccgtagccgtggtttgccgagc
tcatcattgaatacttcaaattgattaaacgccagaccattgcggatccc
ggtgccaaacgcttttgctgcggcttctttcacagcaaaacgcttcgcca
gaaaacgcaccggctggtggtgcgttttccagatagcccattcgttatcg
cttaatacgcggcgtgccaggcgatcaccggatcgggcgatcaccgcttc
gatgcgagcgatctccacaatatccgtgcctaaacctaatattgccatta
gccacgcgcttccagcatcagacgcttcatttctgccaccgcatctttca
gtccggtcatcactgcacgaccaataatggcatgaccgatattcagttca
tgcatctcagggatggcggcaatggctttcacgttgtgataggtcagacc
gtgtccggcgttaactttcagaccgaggcttgcggcaaaggtcgcggctt
tggcgatacgcgccagctcttgcgcctgttcggcgtcagttttggcatca
gcatagcaaccggtgtggatctcgataaacggtgcgccaacctctgccgc
agctttgatctgctcttcatcggcgtcaataaacagagaaacctgaatcc
cggcatctgccagacgtttgcaggcatcgcgcattttgtcacgctgccct
gcgacatccaggccgccttcggttgttacttcctgacgcttttccggtac
caggcagcaaaaatgtggcttcgtctcaacggcgatcgccagcatctctt
cggtcaccgccatctccagattcatgcgggtatccagcgtctgacgcagg
atgcgcacgtcgcggtcagtaatgtgacggcgatcttcacgtaaatgcac
ggtaatgccgtccgctcccgcctgctcggcaataaacgcggcctgcaccg
gatccgggtaagcggtaccgcgcgcgttgcgcagcgtagcgatatggtca
atgttgacgcctaacagtaattcagccatgacaatcctcatcattcataa
tgtgttttcaccgttcgcttaggcataaactgccggaacagttccctgct
ctttaaaggtttaccgccaagatacggcttaagcgccatgcgggtaaagc
gtttcgcggcgcgcagtgtgtctgcgtcaggaaattcccgtgcgtttaac
gcttttaactgccttccggtgaacgttttattgtcgataacgacgcttgc
gataaaccctttttcttcgcgataacgatacgtcatggtgtcatctaccg
gctcgccgctacccgcacaatgggtaaaattgacgccataacccagatgc
ccgagcagtgccagttcaaagcggcgcagcgcgggttctggcgtaccagt
gacccctgcaagagactgaatgcagtgcaagtaatcgaaaaaaagttcag
agaagcgcgtctcgtattccagtacgcgggagagaagttcgttgatgtac
agaccgctgtaaagcgtgataccgcttaatggcagcgccagcgagacggc
ttcagcactgcgcagcgttttgacttcgccacgcccgccaaaacgtagca
agagaggggtgaaaggctgtaatgcacctttcagggtagagcgtttagag
cgtgcgcctttggcaaccagacgcacgcgccccgattcctccgtgaagac
gtccagcatcaggctggtttcgctccacgggcgactatgcaggacaaatg
cgcgctgccagccttccatcggagttactcttaaagatcgtcaacgtaac
cgagactgcgcagtgcgcgttcgtcgtcggcccaaccggatttcactttt
acccacagttcaaggtgaacaggcgcttcgaacatttcctgcatgtcttt
acgcgcttcaatcccgatggttttgatcttggcccctttgttgccaatga
ccatcttcttctgcccttcacgctcaacgagaatcaaaccgttgatgtca
taaccaccgcgttcgttagagacgaaacgttcgatctccacggtcacgga
gtacggcagttcagcgccgaggaaacgcatcagtttttcgcggatgattt
cagacgccataaaacgctgtgagcgatcggtgatgtaatcttccgggaag
tgatgagtcgcttcaggtagatgcttacgcacgattgccgcaatagtgtc
aacattcagcccggtttcggcagagattggcacgatatcgaggaagttca
tctggcttgccaggaactgcaggtgcggcagcagatcggctttctcctgc
acgttgtccactttgttcaccgcgaggattaccggcgctttgccttcgcg
cagtttgttgagcaccatttcgtcgtccggcgtccagcgggtgccttcaa
cgacaaaaatcaccagctcaacatcgccaatagagctgctcgccgctttg
ttcatcaggcggttaatggcgcgtttttcttccatatgcaggcccggtgt
atcgacgtagatcgcctgatacgcgccttcagtatggatccccacaatgc
ggtgacgagttgtctgcgccttgcgggaagtgatggagattttctgcccc
agcagtttgttcaacaatgtggatttgccaacgttcggacgtccgacgat
ggcaataaatccgcagtaacttttatcgatgctcattccagctccagttt
tttcaacgcctgttcggcggcagcctgctcagccttacgacggcttgaac
ctgtgccaaccaccggttcactcaggccgctgacctggcagtggatagta
aattcctgatcgtgcgcttcgccacgtacctggactaccagataagtcgg
cagcggcagatggcgaccctgcaaatattcttgcaagcgcgttttcggat
ctttttgtttatcgcctgggctaatttcgtccaaacgagtttgataccag
ttgaggattaatttctcgacggtttgaatatcactgtcgaggaatacgcc
accaattaatgcttcgacggtgtcggcgagaattgactcacgacgaaatc
caccgcttttaagttcacctggccctaaacgtaagcactcgcctaactca
aattcgcgcgccagttccgccagcgtattgccacggaccagcgtggcgcg
catccggctcatatcgccttcatccacacgagggaaacggtgataaagcg
cattggcgataacgtagctcagaatagagtcgcctaaaaattctaaacgc
tcgttatgtttactgctggcactacgatgagttaatgcctgctgcaacag
ttcctgatgattaaaagtgtagcccagcttccgttgaagccgattaatta
cgatggggttcatgcgataccaataaataaatgcgtcaacaattcagcac
acgaaacagacctgatatacatggttctgctaactgcttcgctgcagttt
cagtttaccggtatatggggaccaacgctgtttcgtgtgccgtggcaacc
tggaggtgccaaccttaaacttcgggggaatattctatacacaacgacgg
gggatgtcgttagccacgggagatttatctcataaataattcacgttgtc
gccataacggcgacaacgtgaacgaagatggctattaatggatgccgcca
atgcgacttaagcgcagaccagtcggccattcgccttcttgcttatcgaa
gctcatccagatagccgttgcccgaccgaccagattcgcttccggcacaa
agccccagtaacggctgtccgcgctgttgtcgcggttgtcgcccatcatg
aagtattgtcccggaggaacaatccaggttgccagttgttgccctggctg
ctggtaatacatccccacctgatcctgcgcaatcggcactgtcagaatgc
ggtgcgtcacatcacccagtgtctctttacgctcggaaagacgaattcca
ttttctttggtttcgtttttcggcacttcaaagaatccgctggtcgcttc
cccaccattacggcgtgagaaggtctgaacgaaatcgctcggttccacgt
ttgagtaggtgaccggcagcgcgttttcacacgcctggccggaactgcat
cccggttgaatcgtcagctcttttgagaccggatcgtaagtgactttatc
gcccggtaaacccaccgcgcgcttgatgtaatcaagctttggatcttccg
gatatttaaagaccacgatatcgccgcgtttcggatgaccggtttcgatc
agcgttttctggtagataggatctttaatgccataagcaaacttctctac
cagaataaaatcaccaattaacagagtcggcatcatcgaacctgacggga
tctggaacggttcataaataaacgaacgcacaatcaatacgatagccagt
accggaaaaacagaagcaccggtttccagccagccaggcttcggcgcaac
ctttttcaacgttgctttatccagtgagtccccggcagccgcctgcgccg
ctgcctgacgttcccgccgtttaggtgcgaaaaagaatttatccacgcac
cataaaatgcccgtcaccagtgtggcaatcaccagaatcagggcaaacat
attcgccatgccaactcctaagggttatttgttgtctttgccgacgtgca
gaatggcgaggaacgcttcctgcggcagctcgacgttaccgatctgcttc
atgcgtttcttaccttctttctgcttctgcagcagctttttcttacggct
gatatcgccgccataacatttagccagtacgtttttacgcagctgtttca
cggtggatcgcgcaatgatgtgcgtaccaatcgctgcctgaatggcgata
tcaaactgctggcgtgggatcagatctttcatcttctccaccaactcgcg
accgcggttttgcgaattatcacggtgggtgatcaacgccagcgcatcaa
cacgttcaccgttgattaatacgtctacacgtaccatgtcggacgcctgg
aagcgcttgaagttgtaatccagagacgcataaccacgcgaggtagattt
caggcgatcgaagaagtcgagcaccacttccgccatcgggatctcgtacg
tcagcgccacctgattaccgtggtaaaccatattggtctgcacgccgcgt
ttttctacgcacaacgtaataacgttgccgagatatgcctgcggcagcag
catgtgacactctgcaatcggctcgcgcagttcgtagatgttatttaccg
caggcagcttggatgggctgtcgacgtagataacttctcttgacgtggtt
tcaacttcatacactacggtcggcgcagtggtgatcagatccagatcgta
ttcacgttccagacgttcctggatgatctccatgtgcagcaggccgagga
agccgcagcggaaaccaaagcccagcgcgctggagctttccggctcatag
aacagtgaggcatcgttcaggctgagtttacccagcgcgtcacggaaggc
ttcatagtcgtcggaacttaccgggaacagaccggcgtatacctgcggtt
tgactttcttaaagccaggcagcgccttttctgccggattacgcgccagc
gttaaggtatcgccgactggagcgccgtggatatctttaatcgcacatac
gagccagcctacttcgccacatttcagttcagtgcggtcaacctgtttcg
gcgtgaagatgcccagacggtcggcgttataggtctgcccggtactcatg
actttcactttgtcgcccttacgcagggtgccgtttttaatacggataag
tgaaacaacgcccaggtagttgtcgaaccatgagtcgataattagtgcct
gcaacgggccttccggatcgccttccggcggcggaatgtcgcgcaccaga
cgttcgagaacgtcctgcacaccaacgccggttttcgctgaacagcgcac
cgcgtcggtggcgtcgatgccgacgatatcttcaatttcttccgccacgc
gttcaggatcggctgccggcaggtcaatcttgttcagtaccggcacaact
tcgagatccatttccatggcggtgtagcagtttgccagggtttgcgcttc
tacgccctgcccggcgtcgaccaccagcaatgcaccttcacaggcagcca
gcgaacgggaaacttcataggagaagtctacgtggcccggggtgtcgata
aagttaagctgataggtttcgccgtcagacgctttgtagtccagcgtcac
gctttgcgctttgatggtaatgccacgctcacgctcaagatccatggaat
cgagaacctgcgcctccatttcacggtcagacaggccaccgcagatctgg
ataatacggtcagacagcgtcgatttaccgtggtcaatgtgagctatgat
cgaaaagttacgtatattcttcataaagtatgattattgtgccttaatgc
ccggttaaccaggcttttagaagtcgctgttctgagcttaacgtctgtat
taatagaaacgccgcattctacactacaacattgaggcgaggaaatgttc
ataccgtatggattgtggtatctggaaacgtcctcgcatttgttatgcaa
aatgcaacaaagccagtgaaatcactggctcgcgtcttccgaagatgttt
caaatcgcacaaggccaggcggcaatgccacgcttaagatgatcggttgc
cattctgcccgggcagcaaacttacgcgagtagccgcgcgcaatcaggaa
cccgccaataccaccgaggatcgcaccacataatgctgcgacgtcagaag
caaagagtagctgaaatagcgaagcgataaggaataatcccaccagcggc
gacatataaaccagtaatgcggagctaagcaggctgccttcggcgatccc
caattccactttttgccccggcactaacggctcatcacagggtacgacaa
tggtatgcgtggtttgcgggccaagtttatttaacacgcggctaccgcaa
ccggcgcgtgaagcgcagctgctgcatgaagctttaacatcacaactgac
cagcgcctgcccgttttgccaggagacgacggtagcccactctttgatca
ttgcgctgccccgaacttaatattctcggcaatgcgtttcgccgtttgcg
gcggcagttcaccgacaatggtgatttcggcgttatcacgtacgcttgta
ctgacggttctgcgtccggtgcgcaacatctgatcggtgctcgatggcgt
agcgcggttaacgtttaccgagaagctgaataatccgtcggaatagagac
gtgattcgataggcatgttgtccatcgtcggtagcggacgtcgactactg
gaaacttcgctaaaaccctgtggcaaccaggttggcgtccagctgaattt
agctttttcacctacaggaacagaaagcaacggcggcaaatttgccttcg
ccagcgtctgcatactgctgctgatatcctgattgacgttaaaagcaatc
acgcgaaattgttccagcgtttcaccatcgcgatcaaggagatcaacccg
catcggtaatttcgattcggtgtccatccacacgatgtagctgtagcgtg
taccatctcgggcaaccacgcgaatgacttcgcaaagacgatcagcaata
cgcgtgcgcccgacggagataaagtcgtagtaaggagaaaggcgtttgaa
atcggtatagataagcgatggcagagaatcaacaatgtaatcgccattaa
gcgtgaacggttcaagtcccggttcaaaatagctgatttcattgccgcgc
tgtaccacttcccggcgcgggccatccatttgcaacaattgtgcaagagg
acggttatcgaggcgtgcatgtcgataacgcagagactcaacaccctgtt
tattgatgctgatgaatgacagctcgtaattcagtgactgactggccagg
ttcatctgctgtaataacgccccggacgcgggagtggccgaggcgttagc
agagaataacaggctacctgtcactaatgacatggcaaaccaaagttgct
tcattactgcgattgcgttcctaaagtttgaattcctggcacctgtacag
cggcttgctgggtttgcgcctgctcaaactgaagctgttcagagtggagt
cggcgttgcagttcgtaatcctgcaacattgcattaatgcgacgacgctg
ctcctgtacctgctgctgttgaccattgtttgcggtcgcttcagaaggta
ctcccaggcttaccgggctggctttacccatcatcggcagtgtattaaat
accggcgtttcgggctgctgggacgtttcagattgtccattatagtgctg
gacgccaacgataactgcaagcgatacgcatgcggctacgcccatttggg
taagctgtgccgcccacggacgtactttctgccagaatggcattttctgc
cattgatgcggcgcaggctgggcttccgggatcaatgtcgccggttgacg
tactggctcttcttcaatggcggccatcacgcgtgaagagatatcgaaat
ggagcacctcgggagtatcaccccgcattgagtcacggattaagtgatag
ctttcccaggttttctgcatttctgggttatgagccagttcgttaagcag
ctcactatccagcgtttcgccatccattaaagcggaaagttgttctttct
gcatgcctaatacccttatccagtatcccgctatcgtcaacgcctgataa
gcggttgaactttgttatcaatagcttccctcgctcggaagatacgtgaa
cgcaccgtacctaccggacaatccatgatagcggctatctcttcatagct
caggccatccagctcccgcaaggttattgccatgcgtaaatcttccggga
gggactcaatagttcggaaaactatctgtctcagttcttctgacaacatt
aagttctcagggttcgaaatttctttcaacgcgccgccactttcgaagtt
ttcagcttcaatggcatccacatcactggaaggtggacgacgcccctgag
caaccaggtaatttttcgctgtatttacagcaatccgatacagccatgta
taaaaagcgctatctccccggaacgaatccagcgcacgataggctttaat
aaaagcttcttgtaccacatcgggaacatcacccgacggcacatagcggg
aaaccagactcgccactttatgctgatagcgcactaccagtaagttaaag
gctttctgatctcccttctggacccgttcaaccaggacctggtccgttaa
ctgctcgctcatccgaggtaaagtctccccaaaccaaatttccacgcgct
atcgaaacgccactccattagctgcaatttgagcaagcaaagggttagag
tgtctcgtttttgtaaagttccgtaacgcatctgtttttgtttgtcatgc
tgtagacggatcattatctatcattataagtctacagaatctgaacatcg
cattatctgtgtagaaatgcccatttaactgcctgaagagtaacccaacg
gcctttttatttcaccacctaatcctccaccagccagtaacttctctttt
tctcgccgccctgcgtcagcgtgtttagcaactgtaacaaatattaaaat
agcaggtgtttatccgcacaacatgatgctatgctgaccaaaccatgttt
agtaaattaaacaaagaaaatgaatactctccctgaacattcatgtgacg
tgttgattatcggtagcggcgcagccggactttcactggcgctacgcctg
gctgaccagcatcaggtcatcgttctaagtaaaggcccggtaacggaagg
ttcaacattttatgcccagggcggtattgccgccgtgtttgatgaaactg
acagcattgactcgcatgtggaagacacattgattgccggggctggtatt
tgcgatcgccatgcagttgaatttgtcgccagcaatgcacgatcctgtgt
gcaatggctaatcgaccagggggtgttgtttgatacccacattcaaccga
atggcgaagaaagttaccatctgacccgtgaaggtggacatagtcaccgt
cgtattcttcatgccgccgacgccaccggtagagaagtagaaaccacgct
ggtgagcaaggcgctgaaccatccgaatattcgcgtgctggagcgcagca
acgcggttgatctgattgtttctgacaaaattggcctgccgggcacgcga
cgggttgttggcgcgtgggtatggaaccgtaataaagaaacggtggaaac
ctgccacgcaaaagcggtggtgctggcaaccggcggtgcgtcgaaggttt
atcagtacaccaccaatccggatatttcttctggcgatggcattgctatg
gcgtggcgcgcaggctgccgggttgccaatctcgaatttaatcagttcca
ccctaccgcgctatatcacccacaggcacgcaatttcctgttaacagaag
cactgcgcggcgaaggcgcttatctcaagcgcccggatggtacgcgtttt
atgcccgattttgatgagcgcggcgaactggccccgcgcgatattgtcgc
ccgcgccattgaccatgaaatgaaacgcctcggcgcagattgtatgttcc
ttgatatcagccataagcccgccgattttattcgccagcatttcccgatg
atttatgaaaagctgctcgggctggggattgatctcacacaagaaccggt
accgattgtgcctgctgcacattatacctgcggtggtgtaatggttgatg
atcatgggcgtacggacgtcgagggcttgtatgccattggcgaggtgagt
tataccggcttacacggcgctaaccgcatggcctcgaattcattgctgga
gtgtctggtctatggctggtcggcggcggaagatatcaccagacgtatgc
cttatgcccacgacatcagtacgttaccgccgtgggatgaaagccgcgtt
gagaaccctgacgaacgggtagtaattcagcataactggcacgagctacg
tctgtttatgtgggattacgttggcattgtgcgcacaacgaagcgcctgg
aacgcgccctgcggcggataaccatgctccaacaagaaatagacgaatat
tacgcccatttccgcgtctcaaataatttgctggagctgcgtaatctggt
acaggttgccgagttgattgttcgctgtgcaatgatgcgtaaagagagtc
gggggttgcatttcacgctggattatccggaactgctcacccattccggt
ccgtcgatcctttcccccggcaatcattacataaacagataaaaagcctg
ggtcagcgccgtatacgcttcggaatagttctggtctggcccacgaatga
ctaagcgatcgctaaagcattctcccgcctgcggggagaatgccagcagc
acccgatgcggcagtcgcgcttcgttttccgccacatccgtccgcaaacg
taaatgccagcccatgcttaatgccagctccgtaaaaccattaccaatct
gctctggcagcactacgcagaaaaatccctcttcggtaatgcactccgcc
gcacaggtcagcaacgatgggtgatcaagcgtagtggtatagcgagcctg
ttcccgttgaggtgtcgagcactctactccctgctgatagtaaggtgggt
tactgatgattaaatcgaagcgtactgtctgctgtgtgatccactgctga
atatccgccgtatggacgttaatccgctctgcccacggggactggttgat
attttcctgcgcctgcgcggcagcttcactttccagttcaactgcatcaa
tcatcacgctgtcatcggttcgctgcgccagcattaatgccagcaacccg
ctacccgcgccgatatcaaggcaacgttttaccccagccaccggtgccca
tgcgcccaataaaataccatccgttcccactttcatcgcacagcgatcgt
gagcaacaaaaaactgtttaaaagtaaatccattacgacgaagcacggat
gtagactgtgacatgaaaataaaaccttgcaggaaaaacggcgatagcac
cgggtgagaacaatacccgagaagcgatatccatacaaacagatgaagat
tgcagccgtaacgtctataatcagcgccccacacagaggtagaacatgac
tgtaacgactttttccgaacttgaactcgacgaaagcctgctggaagccc
tccaggataaaggtttcactcgcccgaccgccattcaggctgccgccatt
ccgcctgcgctcgatggccgtgatgtactcggttctgcgccgacaggcac
cggtaaaacggcggcgtatctgctgccagcgttgcagcacctgctcgatt
tcccgcgtaagaaatccggtccgccgcgtattttgatcctcaccccaact
cgcgagctggcgatgcaggtgtccgatcatgcccgcgaactggcgaaaca
tacgcatctggatatcgccaccatcaccggcggcgtagcctatatgaacc
acgcggaagtgttcagcgaaaatcaggacatcgtggtcgccacgaccgga
cgtctgctgcaatacataaaagaagagaacttcgattgccgcgcggttga
aacgctgatcctcgacgaagcagaccgtatgctggatatgggcttcgctc
aggatatcgaacatattgctggcgaaacgcgctggcgtaaacagaccctg
ctcttttcggcaacgctggaaggcgatgcgattcaggactttgccgagcg
tctgctggaagatccggtggaagtttctgccaatccctccacccgtgagc
gcaaaaaaattcatcagtggtattaccgcgccgatgatcttgagcataaa
accgcgttgctggtgcatctgttaaaacagccggaagcgacccgctcaat
tgtgtttgtgcgtaagcgtgagcgtgtgcatgagctggcaaactggctgc
gcgaagcgggcatcaacaactgctatctcgaaggtgagatggtacagggc
aagcgtaacgaagcgatcaagcgtttgaccgaaggtcgcgtaaacgtact
ggtcgcaaccgatgttgccgcgcgcggtatcgacattcctgacgtcagcc
acgtctttaacttcgatatgccgcgcagtggcgatacttatttgcaccgt
atcggacgtaccgcgcgcgccggtcgtaaaggcaccgcaatttcgctggt
ggaagcccatgaccatctgctgctgggtaaagtaggccgctatattgaag
agccaattaaagctcgcgttattgatgagttacgcccgaaaacgcgtgcg
ccaagcgaaaagcagaccggcaagccatcgaagaaagtactggctaaacg
tgctgagaagaaaaaagctaaagagaaagagaagccgcgggtgaaaaaac
gccatcgcgacaccaaaaatattggtaagcgccgtaaaccaagcggaacg
ggcgtgccaccgcaaacgacagaagagtaatctcaatgccaggtttaagc
ctggtattaaaagtgctggcaaacgcaaaactgcctgatgcgctacgctt
atcaggcctacgtggctcatgcaatatattgaatttgcacgatcttgtag
gccggataaggcgttcacgccgcatccggcatgaataaagcgcactttgt
cgacaagttaaatgccgggtttaatcccgacattatttttatccagccac
aaaactctcttcaacacactgaataaaagtgtgcatcgccgggctaaccg
cttttccagcatgatgtgcgcacatggccgtaatggtctgcgactgttcg
ccaaaaggcaattcaattaattctccgcactccaactcttttgccaccgc
aaagcgcggtaggtagctgaccccgatattcgccgcgacacaacgcttga
tgctttcgatacttataagctcaatggtgttttccaccgtgatccgccgc
tgacgcagcgtgctctcaaatatctgccggaagacacattgcggttcgtt
gataataaagctacaggcgttatgtcttcccggctcagtaaaatcgacat
ctgcaatttgcggtgaagccaccagcaccagtgattgttcacccaactct
cgtcgattcagagcatcatcattccctacacgataaaagacgccaacatc
ggcctcatcattcagtagcgcatcacggatcacgtaacagttcagcgact
gcaacgataaacgcacttttggggcgcgttgccgaaaacgctgcaacacc
tgcggcattcggtaagagagcaacgtttcgcccgaaacaacgcgtagttc
cccgtccggatctgactcctttttggcagcctcacgaagcgtatccatca
ctcgggtaagttcataaatgtgcggcagcaacttttttccttcgcgggta
aggcacatccgtcggccaattttctcaaataactggactgaaaactcctg
ctcaagctgctgaatatgaaaagtcaccgtcgattgtgtacagcacaatt
tttgcgaagctcgcaaaaaggaaccctcttccaccacggttttaagcgta
ataaaacggcgcagatccataaccccaaacctatcgaaaatatcgaatct
agaatataaaaacattcatttttttaaatgttccgtgtcgggtactgtct
accaaaacagaggagataacaagtgacaccgacccttttaagtgcttttt
ggacttacaccctgattaccgctatgacgccaggaccgaacaatattctc
gcccttagctctgctacgtcgcatggatttcgtcaaagtacccgcgtgct
ggcagggatgagtctgggatttttgattgtgatgttactgtgtgcgggca
tttcattttcactggcagtgattgacccggcagcggtacaccttttgagt
tgggcgggggcggcatatattgtctggctggcgtggaaaatcgccaccag
cccaacaaaggaagacggacttcaggcaaaaccaatcagcttttgggcca
gctttgctttgcagtttgtgaacgtcaaaatcattttgtacggtgttacg
gcactgtcgacgtttgttctgccgcaaacacaggcgttaagctgggtagt
tggcgtcagcgttttgctggcgatgattgggacgtttggcaatgtgtgct
gggcgctggcggggcatctgtttcagcgattgtttcgccagtatggtcgc
cagttaaatatcgtgcttgccctgttgctggtctattgcgcggtacgcat
tttctattaacgaaaaaaagcggaagaggtcgccctcttccgcttagtaa
cttgctacttaagccttacaggctttcagtaaaggtacgagcgataacgt
cgcgctgctgttccggagtcagagagttaaagcgaactgcataaccggat
acacggatggtcagctgcggatatttttccggatgcttaactgcatcttc
cagagtttcgcgacgcagaacgttaacgttcaggtgttgaccaccttcaa
cgcgaacttctggtttcacttctactggaacttcacggtattcaatgtca
cccagtttgcttactgcaaccacttcatcttctgcataacctgcttttgc
aacgatgcaacgcgcttcgcctttttcgctgtccagcagccagaaagagt
tcagcagatcgtcgttagcggctttagtaatctggatacctgtaatcatg
tgatgcctccccggcaaaattatttgatttgttcagcctgtcgcggccaa
ttggtaaaaccattgttgcttgagtgtatatatactcctcaaacaccctt
gaatctttgatttaaatcaataaaaaccacacatcaagtatggtcgcaaa
tggattttattgttttacatcaacttatgcgggtgtgaaattttaccaat
ttacatttttttgcactcgtttaagtctaaaaaatgagcatgattttgtt
ctgtagaaagaagcagttaagctaggcggattgaagattcgcaggagagc
gagatggctaacgaattaacctggcatgacgtgctggctgaagagaagca
gcaaccctattttcttaatacccttcagaccgtcgccagcgagcggcagt
ccggcgtcactatctacccaccacaaaaagatgtctttaacgcgttccgc
tttacagagttgggtgacgttaaagtggtgattctcggccaggatcctta
tcacggaccgggacaggcgcatggtctggcattttccgttcgtcccggca
ttgccattcctccgtcattattgaatatgtataaagagctggaaaatact
attccgggcttcacccgccctaatcatggttatcttgaaagctgggcgcg
tcagggcgttctgctactcaatactgtgttgacggtacgcgcaggtcagg
cgcattcccacgccagcctcggctgggaaaccttcaccgataaagtgatc
agcctgattaaccagcatcgcgaaggcgtggtgtttttgttgtggggatc
gcatgcgcaaaagaaaggggcgattatagataagcaacgccatcatgtac
tgaaagcaccgcatccgtcgccgctttcggcgcatcgtggattctttggc
tgcaaccattttgtgctggcaaatcagtggctggaacaacgtggcgagac
gccgattgactggatgccagtattaccggcagagagtgagtaaatttgcg
gggaaatgccggatggcagagttgccacccggctgatttatcaggcttta
ttctgacgccaccattcaccaagcaaaacgccggttgcgacagagatatt
cagcccggcaacgttgcccgtaccgtcaatcttcacgcgcagatcgttcg
gatcgcgtgcggcatccggtaacccttcatattcctgacccagcaccagt
accattttcgctggcagactagttttgaacagcggtttaccctgctcgct
ggaagtggtcactacggtgtaacctgcctgacggaaatcatccagcacgt
taacaatgttgtcgccagtaatcggctgaacgtgctctgcgccgccttct
gcggtacggatagccgcccccgactccagcagtgccgcatcctgcaccac
gacacctttcacgccgaagtgcgcgcagctgcgcatcatgccacccaggt
tatgcgggttagattcgttttccagtgccagaacgcaatcctgcgcgcct
gcctggcttacccactgctgcacggttgtaccgttacgctttttgatcaa
gaagcaaacgccgccgtgatgttccgtgcctgacgcttttgtcaattccg
cttcatccaccacatggtacgctttgcggtttgctgccatccagcgcaaa
gcttctttaaaacgcggcgttacactctggataaaccaggcgcgaacaat
cgcttccggacggctctggaaaagtgcctgacatgcattttcgccgtaga
cgcgggtttcttccgcacgctgacgacgcaacacttccggatcaataaaa
cttttaccactgatgccaccgtgatcggccttttccggcgtctcatcacc
cggcgcgcgggaaaccgtgcgccacggcgaatcttcccacttgcggtcac
ggggctgactctgtttgtcatcgcgggcggggcgacggccaccgtcagca
cgagattttcctggacgcccgccccctttcccggtacgcgggttgtgggt
acgtttatcagaatcatcatcactgcggacatacatcactttgaccttgc
cgcttttacctttcatttcatcgttcatgcttttctccaccagcgctgcg
cgaagcgcgcagattacccgaagtccgcgcggttcgccatgatttcgtac
caaagcctgcgactatcatacctattgaataaaacagattgttgtctgga
acaatgtccccgataatatgtaacatattagaaacataccggcgtcgttg
ccgataagtctccttactcatcccgaggttagttatgaataccgtttgta
cccattgtcaggccatcaatcgcattcccgacgatcggatcgaagatgcg
gcaaaatgcggacgctgcggtcacgacttgtttgacggagaggtgattaa
tgcgaccggtgaaacactcgacaaattgctgaaggatgatctacctgtgg
tgatcgacttctgggcaccgtggtgcggcccctgccgtaatttcgcacca
atttttgaagatgtcgcgcaagagcgtagcggtaaagtgcgctttgtgaa
agtgaataccgaagctgaacgtgaattgagcagtcgctttggaattcgta
gtataccgacgatcatgattttcaaaaacggtcaggttgtcgacatgctt
aatggcgcagtaccgaaagcgccgttcgatagctggctgaacgaatctct
ttaatcttaccggggcgcatcttgtgccccgttttctcctctgcgacaat
ggcgttttttcgacgctctcttatgaccgaaaacgctgttctccagttac
gcgccgagcgtattgcgcgcgcaacacgtccttttcttgcccgcggtaat
cgcgttcgtcgctgccaacgctgtcttttgccagagaaattatgtctctg
ttcgacaattaccccagcacaagcaaaaagtcgcttctgtttgctgatgt
tcgacaccgagccaatgaagcccagtaataccgggcgtctcattgctgat
attttgcctgataccgttgcgtttcaatggtcgcgtaccgaaccctcgca
ggatttgctggagttggtgcaaaacccggactatcagccaatggtggtct
ttcccgcttcgtatgctgatgagcaacgggaagtgatcttcacaccacct
gccggtaagccaccgctgtttatcatgctcgatggtacctggccggaagc
tcgcaagatgtttcgtaaaagtccgtatctggataatcttcccgtcattt
ccgtcgatctttcccggctttctgcctatcgcctgcgtgaagcccaggct
gaaggccaatattgtactgccgaggtagccatcgcactgttagatatggc
cggcgataccggggcggcggcagggttaggcgagcattttacccgcttta
aaacacgctatctggcaggaaaaacgcaacatctgggtagcatcacagca
gaacagttagaaagcgtttaaaatcattcggtcacttctgcgggagaccg
gtatgagtcagcgaggactggaagcactactgcgaccaaaatcgatagcg
gtaattggcgcgtcgatgaaacccaatcgcgcaggttacctgatgatgcg
taacctgctggcgggaggctttaacggaccggtactcccggtgacgccag
cctggaaagcggtgttgggtgtgttggcctggccggatattgccagcttg
ccctttacacccgaccttgcggttttatgtaccaatgccagccgtaatct
tgctcttctggaagagctcggcgagaaaggctgtaaaacctgcattattc
tttccgccccggcatcgcaacacgaagatctccgcgcctgcgccctgcgc
cataacatgcgcctgcttggaccaaacagtctgggtttactggctccctg
gcaaggtctgaatgccagcttttcgcctgtgccgattaaacgcggcaagc
tggcgtttatttcgcaatcggctgccgtctccaacaccatcctcgactgg
gcgcaacagcgtaagatgggcttttcctactttattgcgctcggcgacag
cctggatatcgacgttgatgaattgcttgactatctggcacgcgacagta
aaaccagcgccatcctgctctatctcgaacagttaagcgacgcgcgacgc
tttgtttcggcggcccgtagtgcctcgcgtaataaaccgattctggtgat
taaaagcggacgtagcccggcggcacagcgactgctcaacacgacggcag
gaatggacccggcatgggatgcggctattcagcgtgccggtttgttgcgg
gtacaggacacccacgagctgttttcggcggtggaaacccttagccatat
gcgcccgctacgtggcgaccggctgatgattatcagcaacggtgctgcgc
ctgccgcgctggcgctggatgccttatggtcacgcaatggcaagctggca
acgctaagcgaagaaacctgccagaaactgcgcgatgcactgccagaaca
tgtggcaatatctaacccgctcgatctacgcgatgacgccagcagtgagc
actatattaaaacgctggatattctgctccacagccaggattttgacgcg
ctgatggttattcattcgcccagcgccgctgctcccgcaacagaaagcgc
gcaagtattaattgaagcggtaaagcatcatccccgcagcaaatatgtct
ctttgctgacgaactggtgcggcgagcactcctcgcaagaggcacgacgt
ttattcagcgaagccgggctgccgacctaccgtaccccggaaggaaccat
cactgcttttatgcatatggtggagtaccggcgtaatcagaagcaactac
gcgaaacgccggcgttgcccagcaatctgacttccaataccgcagaagcg
catcttctgttgcaacaggcgattgccgaaggggctacgtcgctcgatac
ccatgaagttcagcccatcctgcaagcgtatggcatgaacacgctcccta
cctggattgccagcgatagcaccgaagcggtgcatattgccgaacagatt
ggttatccggtggcgctgaaattgcgttcgccggatattccacataaatc
ggaagttcagggcgtcatgctttacctgcgtacagccaatgaagtccagc
aagcggcgaacgctattttcgatcgcgtaaaaatggcctggccacaggcg
cgggtccacggcctgttggtgcaaagtatggctaaccgtgctggcgctca
ggagttgcgggttgtggttgagcacgatccggttttcgggccgttgatca
tgctgggtgaaggcggtgtggagtggcgtcctgaagatcaagccgtcgtc
gcactgccgccgctgaacatgaacctggcccgctatctggttattcaggg
gatcaaaagtaaaaagattcgtgcgcgcagtgcgctacgcccattggatg
ttgcaggcttgagccagcttctggtgcaggtttccaacttgattgtcgat
tgcccggaaattcagcgtctggatattcatcctttgctggcttctggcag
tgaatttaccgcgctggatgtcacgctggatatctcgccgtttgaaggcg
ataacgagagtcggctggcagtgcgcccttatccgcatcagctggaagaa
tgggtagaattgaaaaacggtgaacgctgcttgttccgcccgattttgcc
agaagatgagccacaacttcagcaattcatttcgcgagtcaccaaagaag
atctttattaccgctactttagcgagatcaacgaatttacccatgaagat
ttagccaacatgacacagatcgactacgatcgggaaatggcgtttgtagc
ggtacgacgtattgatcaaacggaagagatcctcggcgtcacgcgtgcga
tttccgatcctgataacatcgatgccgaatttgctgtactggttcgctcg
gatctcaaagggttaggcttaggtcgacgcttaatggaaaagttgattac
ctatacgcgagatcacggactacaacgtctgaatggtattacgatgccaa
acaatcgtggcatggtggcgctagcccgcaagctcgggtttaacgttgat
atccagctcgaagaggggatcgttgggcttacgctaaatcttgcccagcg
cgaggaatcatgagtaaggtactggaaatgttgaccacttaatcgggact
ggtgttattattgcccgcttatgtcgtctgcattgcacagaggacccttc
aatgaacagagaagaaatgcactgtgatgttgtcaaaatttaagcgtaat
aaacatcaacaacaccttgcccaactacccaagatttctcaatcagttga
tgatgtcgatttcttttacgctcccgccgacttccgggagacgctgctgg
aaaaaatagccagcgcgaagcagcgcatttgcattgtcgccctgtatctc
gaacaggatgacggtggcaaaggcattctgaacgcgttgtatgaggctaa
aaggcagcgtccggaactggatgtgcgggtgctggtcgactggcatcgtg
cacaacgtggacgcattggcgctgcggcatctaacactaacgctgactgg
tactgccgcatggcgcaggaaaatccgggcgtagatgttccggtttatgg
cgttccaatcaatactcgtgaagcccttggtgttctgcactttaaaggct
ttatcatcgacgatagcgtactttatagcggtgccagcctgaacgatgtt
tacctgcatcagcacgataaatatcgctacgaccgttatcatctgatccg
taaccgtaagatgtcagacattatgtttgaatgggttacacagaatatta
tgaatggccgcggcgttaatcgtctggatgatgttaatcggccaaaaagc
ccggaaatcaagaacgatattcgtctgttccgccaggagctgcgtgatgc
cgcttatcatttccagggcgatgccgacaacgatcagctttctgtaacgc
cgctagtggggctggggaaatcgagtctgttgaacaagaccattttccat
cttatgccttgtgccgagcagaaactaaccatctgtacgccatacttcaa
cctgccagcaatccttgtgcgcaatattatccagttgctgcgcgaaggga
aaaaggtcgaaattattgttggtgataaaaccgcgaatgacttctacatt
ccggaagatgaacctttcaagataattggcgcattgccttatctctatga
gatcaatctgcgtcgtttcctgagccgtttgcagtattacgtcaatactg
accagctagtggttcggttatggaaagatgacgacaacacctatcacctg
aaagggatgtgggttgatgataagtggatgttgatcaccggtaataacct
gaacccgcgcgcctggcgtctggatctggaaaacgccattttgatccacg
atccgcaacttgagctggcgccacagcgagagaaagaactggagctgatc
cgcgagcataccaccatcgttaagcactatcgcgatctgcaaagtattgc
cgattatccggtgaaggttcgtaaactcatccgccgtttgcgccgtatcc
gcatcgaccgattaattagccgcatcctgtaatcacaaccccgtcctgta
cggggtttgttttttggaggccacgttttgcgtattctttttgtctgttc
gctattgttactttctggatgcagccatatggctaacgatagctggagcg
ggcaggataaagctcaacactttatcgcctcggcgatgctttccgccgcc
ggaaatgaatattcacagcatcaggggatgagccgggatcgcagtgccat
gtttggattgatgttctctgtcagtttgggggcgtcaaaagagctttggg
atagccgccccgaagggagcggctggagctggaaggatttggcctgggat
gtcgccggtgcaagcaccggctataccgtctggcaactgacccgtcacta
aagacgcatccccttccctttgcgatgtagcatcaaagaaaccagaaacg
ccaccacggccatcaaggtcacataccagaagaaggctgtttccattcct
attgatttcagcgacaacgctacgtactccgccgaaccaccaaatatagc
attagcgaccgcatatgacagaccaacgcctaatgcgcgaacctgtgccg
ggaacatctcagccttcagtattccactgattgatgtataaaaactcact
atcagcagggcacacatcaccagaccaaaagcggcataaggcgaggaaac
gttttgcaatgctgagagaataggaacggtaaaaatggctgccagcgaac
cgaaacataacattgaggtacggcgaccaatcttatccgacagcgcgcca
atgagtggttgaataagcatgaatacaaacaatgcggcagtcataatgcc
actcgccacgttggcatgcattcccgcagtatttaccagatacttctgca
tataagtagtgaaggtatagaaacaaagggagcccgcagcggtaaaaccg
agaaccatgatgaatgcacggcgattgcgccataatcctttcagagatcc
agcttcttttaaagcgcgcgtttcttgttgcgaagtttcatctaactgac
gacgtaaccacaacgccacaacagctaacacagctcctaacgcgaaagga
atacgccatccccactctctgagtgcagcgtcttccatggtgtgttgtaa
aaccacgacaaccagtagggctagcagttgtccgccgatcaacgtcacat
actgaaatgatgcgtaaaaacctttgcgcccttcaacggcaacttcactc
atataggtggcgctggtgccatattctccgccaacagataatccctgaaa
taaacgagcgagaagcaataatgccggagcccacgtacctatagtttcat
aacctgggaggcaggcgataaccagcgatccgaaacacatcatacacacc
gataacagcatcgattttttgcgaccatgtttatcggctatgcggccaaa
tagccaaccgcctattgggcgcatcaggaatcccgcagcaaaaacacctg
ctgtttgtagtagttgagtcgtcgtgttcccggaagggaagaagatgtgg
gcaaagtagagtgaacagaacgagtagacatagaaatcgaaccactcgac
cagattacctgaagaggcccccacaatcgcccaaatgcggcgacgagtat
cactacttgtcagtttgctgtctgccgttacagtactttcagccatgcca
ttatgtctcctgccgtaatccgatgcttttgtcggtcgcttttgtttatt
ttttttgtaaaggaaatattatacatttgttgcatatcattatgcaacct
taaccatgaatttagttagcaggaaaatggttattgaggagcttaaggat
aaatttctggtaaggaggacacgtatggaagtgggcaagttggggaagcc
gtatccgttgctgaatctggcatatgtgggagtataagacgcgcagcgtc
gcatcaggcatttttttctgcgccaatgcaaaaaggccatccgtcaggat
ggcctttcgcataatttgatgcctggcagttccctactctcgcatgggga
gaccccacactaccatcggcgctacggcgtttcacttctgagttcggcat
ggggtcaggtgggaccaccgcgctacggccgccaggcaaattctgtttta
tcagaccgcttctgcgttctgatttaatctgtatcaggctgaaaatcttc
tctcatccgccaaaacagcttcggcgttgtaaggttaagcctcacggttc
attagtaccggttagctcaacgcatcgctgcgcttacacacccggcctat
caacgtcgtcgtcttcaacgttccttcaggacccttaaagggtcagggag
aactcatctcggggcaagtttcgtgcttagatgctttcagcacttatctc
ttccgcatttagctaccgggcagtgccattggcatgacaacccgaacacc
agtgatgcgtccactccggtcctctcgtactaggagcagcccccctcagt
tctccagcgcccacggcagatagggaccgaactgtctcacgacgttctaa
acccagctcgcgtaccactttaaatggcgaacagccatacccttgggacc
tacttcagccccaggatgtgatgagccgacatcgaggtgccaaacaccgc
cgtcgatatgaactcttgggcggtatcagcctgttatccccggagtacct
tttatccgttgagcgatggcccttccattcagaaccaccggatcactatg
acctgctttcgcacctgctcgcgccgtcacgctcgcagtcaagctggctt
atgccattgcactaacctcctgatgtccgaccaggattagccaaccttcg
tgctcctccgttactctttaggaggagaccgccccagtcaaactacccac
cagacactgtccgcaacccggattacgggtcaacgttagaacatcaaaca
ttaaagggtggtatttcaaggtcggctccatgcagactggcgtccacact
tcaaagcctcccacctatcctacacatcaaggctcaatgttcagtgtcaa
gctatagtaaaggttcacggggtctttccgtcttgccgcgggtacactgc
atcttcacagcgagttcaatttcactgagtctcgggtggagacagcctgg
ccatcattacgccattcgtgcaggtcggaacttacccgacaaggaatttc
gctaccttaggaccgttatagttacggccgccgtttaccggggcttcgat
caagagcttcgcttgcgctaaccccatcaattaaccttccggcaccgggc
aggcgtcacaccgtatacgtccactttcgtgtttgcacagtgctgtgttt
ttaataaacagttgcagccagctggtatcttcgactgatttcagctccat
ccgcgagggacctcacctacatatcagcgtgccttctcccgaagttacgg
caccattttgcctagttccttcacccgagttctctcaagcgccttggtat
tctctacctgaccacctgtgtcggtttggggtacgatttgatgttacctg
atgcttagaggcttttcctggaagcagggcatttgttgcttcagcaccgt
agtgcctcgtcatcacgcctcagccttgattttccggatttgcctggaaa
accagcctacacgcttaaaccgggacaaccgtcgcccggccaacatagcc
ttctccgtccccccttcgcagtaacaccaagtacaggaatattaacctgt
ttcccatcgactacgcctttcggcctcgccttaggggtcgactcaccctg
ccccgattaacgttggacaggaacccttggtcttccggcgagcgggcttt
tcacccgctttatcgttacttatgtcagcattcgcacttctgatacctcc
agcatgcctcacagcacaccttcgcaggcttacagaacgctcccctaccc
aacaacgcataagcgtcgctgccgcagcttcggtgcatggtttagccccg
ttacatcttccgcgcaggccgactcgaccagtgagctattacgctttctt
taaatgatggctgcttctaagccaacatcctggctgtctgggccttccca
catcgtttcccacttaaccatgactttgggaccttagctggcggtctggg
ttgtttccctcttcacgacggacgttagcacccgccgtgtgtctcccgtg
ataacattctccggtattcgcagtttgcatcgggttggtaagtcgggatg
acccccttgccgaaacagtgctctacccccggagatgaattcacgaggcg
ctacctaaatagctttcggggagaaccagctatctcccggtttgattggc
ctttcacccccagccacaagtcatccgctaatttttcaacattagtcggt
tcggtcctccagttagtgttacccaaccttcaacctgcccatggctagat
caccgggtttcgggtctataccctgcaacttaacgcccagttaagactcg
gtttcccttcggctcccctattcggttaaccttgctacagaatataagtc
gctgacccattatacaaaaggtacgcagtcacacgcctaagcgtgctccc
actgcttgtacgtacacggtttcaggttctttttcactcccctcgccggg
gttcttttcgcctttccctcacggtactggttcactatcggtcagtcagg
agtatttagccttggaggatggtccccccatattcagacaggataccacg
tgtcccgccctactcatcgagctcacagcatgtgcatttttgtgtacggg
gctgtcaccctgtatcgcgcgcctttccagacgcttccactaacacacac
actgattcaggctctgggctgctccccgttcgctcgccgctactggggga
atctcggttgatttcttttcctcggggtacttagatgtttcagttccccc
ggttcgcctcattaacctatggattcagttaatgatagtgtgtcgaaaca
cactgggtttccccattcggaaatcgccggttataacggttcatatcacc
ttaccgacgcttatcgcagattagcacgtccttcatcgcctctgactgcc
agggcatccaccgtgtacgcttagtcgcttaacctcacaacccgaagatg
tttcacttcagagttgcgaaaatttgagagactcacgaacaactttcatt
gttcagtgtttcaattttcagcttgatccagatttttaaagagcaaatat
atcaaacaagacttaacagtctgttttgagatattgaggtcggcgacttt
cactcacaaaccagcaagtggcgtcccctaggggattcgaacccctgtta
ccgccgtgaaagggcggtgtcctgggcctctagacgaaggggacacgaaa
attgcttatcacgcgttgcgtgatattttcgtgtagggtgagctttcatt
aatagaaagcgaacggccttattctcttcagcctcactcccaacgcgtaa
acgccttgctattcacttttcatcagacaatctgtgtgagcactgcaaag
tacgcttctttaaggtaaggaggtgatccaaccgcaggttcccctacggt
taccttgttacgacttcaccccagtcatgaatcacaaagtggtaagcgcc
ctcccgaaggttaagctacctacttcttttgcaacccactcccatggtgt
gacgggcggtgtgtacaaggcccgggaacgtattcaccgtggcattctga
tccacgattactagcgattccgacttcatggagtcgagttgcagactcca
atccggactacgacgcactttatgaggtccgcttgctctcgcgaggtcgc
ttctctttgtatgcgccattgtagcacgtgtgtagccctggtcgtaaggg
ccatgatgacttgacgtcatccccaccttcctccagtttatcactggcag
tctcctttgagttcccggccggaccgctggcaacaaaggataagggttgc
gctcgttgcgggacttaacccaacatttcacaacacgagctgacgacagc
catgcagcacctgtctcacggttcccgaaggcacattctcatctctgaaa
acttccgtggatgtcaagaccaggtaaggttcttcgcgttgcatcgaatt
aaaccacatgctccaccgcttgtgcgggcccccgtcaattcatttgagtt
ttaaccttgcggccgtactccccaggcggtcgacttaacgcgttagctcc
ggaagccacgcctcaagggcacaacctccaagtcgacatcgtttacggcg
tggactaccagggtatctaatcctgtttgctccccacgctttcgcacctg
agcgtcagtcttcgtccagggggccgccttcgccaccggtattcctccag
atctctacgcatttcaccgctacacctggaattctacccccctctacgag
actcaagcttgccagtatcagatgcagttcccaggttgagcccggggatt
tcacatctgacttaacaaaccgcctgcgtgcgctttacgcccagtaattc
cgattaacgcttgcaccctccgtattaccgcggctgctggcacggagtta
gccggtgcttcttctgcgggtaacgtcaatgagcaaaggtattaacttta
ctcccttcctccccgctgaaagtactttacaacccgaaggccttcttcat
acacgcggcatggctgcatcaggcttgcgcccattgtgcaatattcccca
ctgctgcctcccgtaggagtctggaccgtgtctcagttccagtgtggctg
gtcatcctctcagaccagctagggatcgtcgccttggtgagccgttaccc
caccaacaagctaatcccatctgggcacatccgatggcaagaggcccgaa
ggtccccctctttggtcttgcgacattatgcggtattagctaccgtttcc
agtagttatccccctccatcaggcagcttcccagacattactcacccgtc
cgccactcgtcagcgaagcagcaagctgcttcctgttaccgttcgacttg
catgtgttaggcctgccgccagcgttcaatctgagccatgatcaaactct
tcaatttaaaagtttgatgctcaaagaattaaacttcgtaatgaattacg
tgttcactcttgagacttggtattcatttttcgtcttgcgacgttaagaa
tccgtatcttcgagtgcccacacagattgtctgataaattgttaaagagc
agtgccgcttcgctttttctcagcggcgcggggtgtgcataatacgcctt
cccgctacagagtcaagcatttctttgcttttctctgttgagattctcag
gagaaccccgccgacccggcggcgtgtttgccgttgttccgtgtcagtgg
tggcgcattatagggagttattccggcctgacaagcgaaaaatataaaaa
ctttatcgttcgctcacttttcaggcaaaacatcttaaatatagtctttt
ccgtctaacttatagacaaaaacgagccccgaagggctcgttttatcatt
tactggacggcgacaatccggtcttcattaacttccaggcgaatcacttt
acccggaaccaattcaccagacagtatttgctgtgccagcgggttttcga
tctgctgctgaattgcacgtttcagaggacgtgcaccatagaccggatcg
taaccgttctcgctcagcagtttcagcgcctcgtcagaaatgtggatttc
ataaccacgttcttccagacgtttgtacagacgtttcaactgaatctgcg
caatcgaggcaatgtgctgttcacccagcggatggaagaccaccacttca
tcgatacggttaatgaattccggacggaagttatggcttaccacaccgag
caccagctctttcatgtgcgcataatccagttcaccgaagcgttcctgaa
tcagatcggaaccgaggttagaggtcataatgacgaccgtattacggaag
tcgaccgttctcccttgcccgtcagtcagacgcccatcatccagtacctg
caacagaatgttgaagacatccggatgcgctttttccacttcatccagca
ggatgacggaatacggacgacgacgcaccgcttcggtcaggtagccacct
tcttcataaccgacatatcccggaggcgcaccaaccaaacgagacaccga
gtgtttctccataaactcggacatatcgatacggaccatcgcctcgtcgc
tatcaaacataaagttcgccagcgccttacaaagctctgttttccccaca
ccagttgggccgaggaacaggaatgaaccaatcgggcgatttggatccgc
cagccccgcacggctacgacgaatagcgttagataccgcatcaaccgctt
cgttctgaccaattacgcgatggtgcagttcttgctccatacgcagcagt
ttttcgcgctcgctttccatcatgcgagaaaccggaatccccgtccaacg
cgccagcacttcagcaatttcggcgtcggtcactttattacgcaacagac
gcatagttttgccttcgagctgcgttgcggcttccagttgcttttccagt
tccgggattttgccgtattgcagttcagacatccgcgccaggtcccccac
acggcgagcctgttcaatagcgattttcgcctgttccagttccgctttaa
tggtctgcgtaccagaaagcgatgccttctctgctttccactcttcttct
aactcggagtactgacgttctttgtcgctcagttcttcgttgagcatatc
cagacgttttttactggcttcatcagactctttcattaacgcctgttgtt
ccagtttgagctggatgatacgacgatcgagtcggtcgagttcttctggt
tttgagtcaatctgcatacgaatgctggatgctgcttcatcgatcaggtc
gatggctttatccggcagctgacggtcagcaatgtagcgatgagacaacg
tcgccgctgcaacaattgccgggtcagtaatttgcacatggtggtgcaat
tcgtaacgttctttcaggccacgcagaatcgcaatggtatcttcaacaga
aggctcggcaacaaacactttctggaaacgacgttccagcgcagcatctt
tttcaatgtactggcgatattcgtcaagcgtcgtggcacctacgcagtgc
aattcaccacgcgccagcgccggtttcagcatgtttccggcgtccattgc
gccatcggctttacccgcgccgaccatggtatgtaattcgtcgataaata
ggatgacgttgccttcctgtttggcaagatcgttaagcacgccttttaaa
cgttcttcaaactcaccgcgatatttcgccccagccaccagcgcgcccat
atccagcgccagtacccggcggcctttcaacccttccggcacttcgccgt
tgataatacgctgcgccagaccttcaacgatggcagttttaccgacgccg
ggttcaccaatcagtaccgggttatttttagtacgacgttgcagcacctg
aatggtacggcgaatttcttcatcacgaccaatcaccggatcgagtttgc
cctgttcggctcgttcggtaaggtcgatggtatattttttcaaagcctga
cgttggtcttcagcaccttgatcgttcacgctttcacctccacgcatttg
ttcaatcgcttgagtaatgttggcggtggtcgcccctgctgctttcagga
tgtcggccagcgtgccgcgagactcaagtgccgccagaacgaacagttct
gacgagataaagttatcaccacgtttttgcgccagcttgtcgcaaagatt
aagaacgcgcaccagatcctgtgatggctggacatcaccaccagtacctt
caacctgcggtaaacgatttaatgcctgattgatatctgtgcgcaactgg
ccagcatttatgccagcggatgttaataaaggactaaccgaacccccttc
ctgattcagcagggcgctcattaaatgaagtggttcgataaattggttgt
cgtgcccgagtgcaagtgattgggcatcggcaagagcaagctggaattta
ttagtaagacgatccagacgcataactcctcccataacggatcaaagttg
ctactggagattaaatgaggtcatccctcaattattcaaggttattgacc
agattaatgtgaaaagaaaatcacgcgtaccggatcgtcttgattcttta
ggttatatcagccaaatgaaacttgccatacgaccggtggtcttgtcgcg
acgataagagaagaaagtctcattttccgtatatgtacaacggtcgccgc
cgaaaatttgctcaacacccacgttcgccagacgctgccgggcaagctga
taaatatccgccagatacttatcaccatgctgaatgaaagctgcacttgc
tttagcgtctactgccataaacgcctcgcgaacctccccccccacttcga
acgcgcgtggaccaattgccggccctaaccaggcgagaatattttccgga
ttatcagcaaaacaggaaaccgtctcttccagcacgcctgcgcacagtcc
acgccagccagcatgagcggcggcgacttccgttcccgctcgattgcaaa
acagcacagggaggcagtcggcagtcatcactgcgcaaaccgtgccgggc
gtattgctataagaggcatccgcccgttttgaggcataaggttcgccagt
gagcttaagcacatctttgccgtgtacctgctcaagccagaccggtttag
aaggcaaattgcccgcagcaaaaagtcgcttgcgattctcctcaacgtga
tccgggttatcgccacaatgggcaccgaggttgagtgagtcatacggggg
caagctcacgccgccgatacgagtggagctacaggccgcaacaccttttg
gctgcggccactgcgggacaatcagcttactcataaccagtccacttcat
ccttatgttcttcgaaatcggcgcgcatcacctcaatcagctccaccata
tcttgtggaataggcgcatgccattccatttcgatgccggagatcgggtg
ataaagacgcagcatggttgcatgtagcgcctggcggtcaaacttacgca
gcgtggagataaatgcttccgaagcaccttttggcggacgcggacggcca
ccataaaccggatcgcccaccagcggatgagtgatatgggccatatgcac
gcggatctggtgcgtacgtccagtttccagacgcaaccgcagacgcgtgt
gcacacggaagtgttccatgatgcgatagtgagtcaccgctggtttgccc
atcggatgcaccgccatatgggtacgtttggtcgggtggcgactgattgg
ctcgtccaccgtgccacctgcggtcatatgaccaatcgccaccgcttcat
actcacgagtaatttcacgccgttgcaaagattcgactaaacgcgtctga
gccggaacggtttttgccacaaccatcaggccagtggtgtctttatccag
acgatggacgatgcccgcacgcggtacatcggcaatgggtggatagtaat
gaagcaacgcattcagtaccgtgccatccgggttacccgcgccaggatgt
accaccaggtcgcgcggtttattaatgataataatgtcttcatcttcata
gacgatatccagcgggatatcctgcggttcaaaacgcgcttcttcttcaa
tctcagcgttgatggcaacctgctcgccacccaatactttttctttcggc
ttatcacaaactttgccgttaaccagcactcgctggtcgaggatccattc
ttttattcgcgaacgtgaataatccgggaacatttcggccaaagcctgat
ctaagcgttgaccgagttggttttcggacaccgttgcagtgagctgtact
cgttgtgccatatatactgcttcttcgtttatcgttggggttttacggct
ttgccgtttaatatagtgtgctattgtagctggtcttaaccgggagcagg
aacagagaatctcccgtattacattttgaggaaagtcaaaacgtcatgac
gcgcatgaaatatctggtggcagccgccacactaagcctgtttttggcgg
gttgctcggggtcaaaggaagaagtacctgataatccgccaaatgaaatt
tacgcgactgcacaacaaaagctgcaggacggtaactggagacaggcaat
aacgcaactggaagcgttagataatcgctatccgtttggtccgtattcgc
agcaggtgcagctggatctcatctacgcctactataaaaacgccgatttg
ccgttagcacaggctgccatcgatcgttttattcgccttaacccgaccca
tccgaatatcgattatgtcatgtacatgcgtggcctgaccaatatggcgc
tggatgacagtgcgctgcaagggttctttggcgtcgatcgtagcgatcgc
gatcctcaacatgcacgagctgcgtttagtgacttttccaaactggtgcg
cggctatccgaacagtcagtacaccaccgatgccaccaaacgtctggtat
tcctgaaagatcgtctggcgaaatatgaatactccgtggccgagtactat
acagaacgtggcgcatgggttgccgtcgttaaccgcgtagaaggcatgtt
gcgcgactacccggatacccaggctacgcgtgatgcgctgccgctgatgg
aaaatgcataccgtcagatgcagatgaatgcgcaagctgaaaaagtagcg
aaaatcatcgccgcaaacagcagcaatacataacagaaacctgaaacaca
aaacggcagcccttgagctgccgtttttttattctgtcagttgtgaaact
gaagcgatttagtcgctatcgatctcatcaaatatggctcgctttgagat
attcctcaagtaaaaaaacatctcttcctgcgatttctcacaaaaaagat
tcgttgacaaaaagtgacaaaattatgagattttcatcacacattttgac
atcaggaacggtatgctgaattcaccaagacgggaagacaagaggtaaaa
tttatgacaatgaacattaccagcaaacaaatggaaattactccggccat
ccgccaacatgtcgcagaccgtctcgccaaactggaaaaatggcaaacac
atctgattaatccacatatcattctgtccaaagagccacaagggtttgtt
gctgacgccacaatcaatacacctaacggcgttctggttgccagtggtaa
acatgaagatatgtacaccgcaattaacgaattgatcaacaagctggaac
ggcagctcaataaactgcagcacaaaggcgaagcacgtcgtgccgcaaca
tcggtgaaagacgccaacttcgtcgaagaagttgaagaagagtagtcctt
tatattgagtgtatcgccaacgcgccttcgggcgcgttttttgttgacag
cgtgaaaacagtacgggtactgtactaaagtcacttaaggaaacaaacat
gaaacacataccgtttttcttcgcattcttttttaccttcccctgaatgg
gaggcgtttcgtcgtgtgaaacagaatgcgaagacgaacaataaggcctc
ccaaatcggggggccttttttattgataacaaaaaggcaacactatgaca
tcggaaaacccgttactggcgctgcgagagaaaatcagcgcgctggatga
aaaattattagcgttactggcagaacggcgcgaactggccgtcgaggtgg
gaaaagccaaactgctctcgcatcgcccggtacgtgatattgatcgtgaa
cgcgatttgctggaaagattaattacgctcggtaaagcgcaccatctgga
cgcccattacattactcgcctgttccagctcatcattgaagattccgtat
taactcagcaggctttgctccaacaacatctcaataaaattaatccgcac
tcagcacgcatcgcttttctcggccccaaaggttcttattcccatcttgc
ggcgcgccagtatgctgcccgtcactttgagcaattcattgaaagtggct
gcgccaaatttgccgatatttttaatcaggtggaaaccggccaggccgac
tatgccgtcgtaccgattgaaaataccagctccggtgccataaacgacgt
ttacgatctgctgcaacataccagcttgtcgattgttggcgagatgacgt
taactatcgaccattgtttgttggtctccggcactactgatttatccacc
atcaatacggtctacagccatccgcagccattccagcaatgcagcaaatt
ccttaatcgttatccgcactggaagattgaatataccgaaagtacgtctg
cggcaatggaaaaggttgcacaggcaaaatcaccgcatgttgctgcgttg
ggaagcgaagctggcggcactttgtacggtttgcaggtactggagcgtat
tgaagcaaatcagcgacaaaacttcacccgatttgtggtgttggcgcgta
aagccattaacgtgtctgatcaggttccggcgaaaaccacgttgttaatg
gcgaccgggcaacaagccggtgcgctggttgaagcgttgctggtactgcg
caaccacaatctgattatgacccgtctggaatcacgcccgattcacggta
atccatgggaagagatgttctatctggatattcaggccaatcttgaatca
gcggaaatgcaaaaagcattgaaagagttaggggaaatcacccgttcaat
gaaggtattgggctgttacccaagtgagaacgtagtgcctgttgatccaa
cctgatgaaaaggtgccggatgatgtgaatcatccggcactggattatta
ctggcgattgtcattcgcctgacgcaataacacgcggctttcactctgaa
aacgctgtgcgtaatcgccgaaccagtgctccaccttgcggaaactgtca
ataaacgcctgcttatcgccctgctccagcaactcaatcgcctcgccgaa
acgcttatagtaacgtttgattaacgccagattacgctctgacgacataa
tgatgtcggcataaagctgcggatcctgagcaaacagtcgcccgaccatc
gccagctcaaggcggtaaatcggcgaagagagcgccagaagttgctcaag
ctgaacattttcttctgccaggtgcagcccgtaagcaaaagtagcaaagt
ggcgcagtgcctgaataaacgccatattctgatcgtgctcgacggcgcta
atacgatgcagccgagcgccccagacctgaatttgctccagaaaccattg
gtatgcttccggtttacgtccatcacaccagaccacaacttgctttgcca
ggctaccgctgtccggaccgaacatcgggtgtagccccagcaccggacca
tcatgcgccaccagcatggcctgtaatggcccatttttcactgatgccag
atcgaccagaatacaatctttcggtaaaggcggtaatttgccaataactt
gctcagtaacgtggattggcacactaacaatcaccattccggcatcggca
acaatatcagccgctcgatcccagtcatgttgctccagaatccgcacctg
ataacccgagagggtcagcatcttctcgaacaggcgtcccatctgaccgc
caccgccgacgataaccaccggacgcagtgacggacaaagtgttttaaat
cctttgtcgttttcactggagtaagattcacgcatcacccgacgcaaaac
atcctcaatcagatctggcggtacacccagagcttccgcctctgcacgac
gcgaggccaacatagatgcctcgcgctccggaacataaataggcagtcca
aagcggcttttcacctcgcccacttcagcaaccagttccagacgcttcgc
taataaattcagcagcgctttatcgacttcatcaatttgatcgcgtaatg
cggtcaattcagcaaccataataaacctcttaagccacgcgagccgtcag
ctgcccgttcagatcctgatgaatttcacgcagcaaggcatcggtcattt
cccagctaatgcaggcatcggttacggatacaccgtatttcatttcactg
cgcggttgctcggaagactgattgccctcgtggatattactttcgatcat
cagaccaataattgagcgattgccatctttgatttgagcaaccacggatt
ctgccaccgcaggctgacggcgataatctttattggaattaccgtggctg
caatctaccatcagagacgggcgcagtcccgcctgttccatctctttttc
acattgcgcaacatccgcagggctatagttcggcgctttaccaccgcgca
ggatcacatggccgtccggattcccctgagtttgtagcaacgcaacctgc
cctgcctggttaatgccaacaaaacggtgcggctgggcggcggcgcgcat
agcgttaattgctgttgccagactgccgtcggtgccgtttttaaaaccaa
ccggcatggaaagcccggaggccatttcacggtgagtttgcgattccgtt
gtacgagcaccaattgctgaccagctaaacagatcgcccaggtattgcgg
gctattcggatctaacgcttccgtcgccagtggcagtcccatattcacca
gctcaagcagcaatttacgcgcgatctgcagcccggcttctacatcaaaa
gagccatccatatggggatcgttaattaaccctttccagccgacagtggt
acggggtttttcaaaatagacgcgcattaccagatagaggctatcgctga
cctctgcggcaagggctttaaatcgacgagcatattccagagcagtttcc
ggatcatgaatggaacaaggaccacatactaccagcagacgaggatcgcg
cccggcgataatatctgaaatgcttttacgcgagtcagcaatctgggctt
cttgttgcaggctcaatggaaaagcggccttcagttgttccggagtcatt
aaaacctgttcgtcggtaatatgtacgttattcagcgcgtctttttgcat
gatggcgatcctgtttatgctcgtttgcgatagttgatcctcagcgagga
tgacgtaacgataacacataaagtaaagttttcaatccatatttcgtaca
tttttatttacacaggcaatttagtcgcgctttcaacccttacctctgta
tagataaatttacactccctttgaaaacaatccgctatgctttgaaaaag
gagaaagaaatgatgaaaaagtttatcgcccccttgttggctttactggt
tagcggatgtcagattgatccttatactcacgcgccaaccttgaccagca
ccgactggtatgatgtcggtatggaagatgcgatatcgggcagcgccata
aaagatgacgatgcatttagcgattcacaggcggatcgcggtctatacct
taaaggatatgccgaaggacaaaagaaaacttgccagaccgattttactt
atgcccgaggactttccggtaaaagctttcctgccagctgcaacaatgtt
gaaaatgccagccaactgcatgaagtatggcaaaaaggggctgatgaaaa
tgccagcacaatacgattaaattaattaaaaccccacaaataaattaaac
ataagattttactcattgtgttttatttctcacattgatgacggtcgcat
gaaaaaatgatattttaatgagcattctgaaaaaatatcgatgcatttcg
agcgaagatggtggggatccctgaatgcgtttttctcaccgactgttctt
acttctgattctcctgctgacgggagcaccaatactcgctcaggagcctt
ctgacgttgcgaaaaacgtgcgtatgatggtttccggtattgtcagttac
acccgctggcctgcgctatcagggccaccaaagttatgtatcttttcatc
ttcacgttttagtaccgccctacaagagaatgccgcgacatctttgcctt
atctgcctgtcatcattcacactcaacaagaggcgatgatttcaggctgc
aatggtttttattttggcaacgagtcaccgacattccagatggaattaac
cgaacaatatccgtcaaaggcgttattattaattgccgaacaaaataccg
agtgcattattggtagcgccttttgtctgatcatccacaataatgacgtc
agatttgccgtaaacctggatgccttatcgcgtagcggtgtaaaggtcaa
cccggatgtcttaatgctcgcacggaagaaaaatgatggataacgataat
tctcttaataagcgccccacgtttaaaagagcattacgcaacatcagtat
gaccagcatatttatcactatgatgctgatctggttgctgctttccgtga
cctcggtgctgaccctgaaacagtacgcgcaaaaaaacctggcactgaca
gcagcaacaatgacttacagtctggaagcagctgtcgtttttgccgatgg
ccctgcagcaactgaaacactggcagcgctgggccagcaagggcaatttt
caactgcagaagtacgtgataagcagcaaaatattctggcatcctggcat
tacacccgtaaggatccaggcgatactttcagtaatttcataagccactg
gctcttccctgcccccatcattcagccgattcgtcacaatggtgaaacca
ttggcgaagtacgcttaaccgctcgcgacagttcaatcagccattttatc
tggttttcgctcgccgtactgaccggttgtattctgctggcatcaggcat
cgcaattaccctcacccgccatttgcacaatggcctggtagaagcgctga
aaaatatcaccgatgtcgtacatgatgtgcgttccaaccgcaatttttcc
cgacgagtttcggaagaacgtatcgctgagtttcaccgcttcgctctcga
cttcaacagtctgctggatgaaatggaagagtggcagcttcgtttacagg
ctaaaaatgcgcagcttctacgtaccgcgctacatgacccattaaccggg
ctggctaaccgcgcagcgtttcgtagcggcatcaacacgttgatgaacaa
ttccgatgcccgaaaaacgtcggcgttactatttcttgatggcgataatt
tcaaatacatcaatgatacctggggtcatgcgacgggcgatagagtcttg
attgaaatcgcaaaacggttagctgaatttggcgggctgcgacataaagc
ataccgcctgggcggcgatgaattcgctatggtgctctatgatgtacagt
cggaatctgaagtgcagcagatatgttcagcactgacacaaatctttaat
ctcccgtttgatcttcataatggccatcagaccaccatgacattaagcat
tggttacgcgatgaccattgagcacgcctctgcggaaaaattacaagagc
ttgccgatcacaatatgtatcaggccaaacaccagcgtgccgaaaagctg
gtgagataacaaggatatatcgatatgataaagcacctggtagcacccct
ggttttcacctcactaatactgactggctgccagtcccctcagggaaagt
ttactcctgagcaagtcgccgctatgcaatcttatggatttactgaatcc
gccggcgactggtcgctgggcttatcagatgccattctgttcgcaaaaaa
tgactacaaattgctcccggaaagccagcaacagatccaaaccatggcag
ctaaattggcctcgacagggctaacacatgcccgtatggatggacacacc
gataactatggtgaagacagttacaacgaaggcttatcattgaaacgggc
gaatgtcgtggccgatgcatgggctatgggtggacaaattccacgcagca
atctcaccacacagggtttaggaaaaaaatatcccatagccagtaacaag
accgcccagggccgcgccgagaaccgccgcgtcgcagtggtgattactac
cccttaaaacaccagcaaacagataaaaaagggccagccaattggccagc
ccttcttaacaggatgtcgcttaagcgaaatcttagttaagacgctcttt
gatacgagcagccttaccagtacgctcacgcaggtagtacagtttagctt
tacgaacagcaccacgacgtttgacagaaatgctgtcaactaccggagag
tgagtctggaagacacgctcaacgccttcgccgttggaaattttacgaac
agtgaatgcagagtgcagaccgcggttacgaatagcgataaccacgccct
cgaatgcctgcagacgttttttggaaccttcaacaacccatactttcact
tccacggtatcacccggacggaaggaaggtacgtcctgcttcatctgctc
ttgttcaagttgcttaataatgttgctcataatttaatctcttatcctgg
gtaaactgatatctcgggggcttacgccatcccatcatgtttatgttgct
gttgtgcgtgttccgttttgaactccgccagcaaccttgcttgctcttca
gtcagagccaggttttccagaagttcaggtcttctaagccaggtacggcc
cagcgactgtttcaaacgccagcgacgtatctcggcatggttgcccgaca
gtaacactggcggaacttccatcccttctaacacctcaggccgcgtatag
tgcgggcaatccagcaatccttcagcaaaggaatcttccgttgccgaggc
ttcatgtcccagtactcccggaataaaccgggaaacggagtcaatcagcg
tcattgctggtaactcaccaccactgagaacgtaatcgccgattgaccat
tcttcgtcaatttcggtttggatcacgcgctcatctataccttcgtagcg
accgcacaccagaatcaatttttgattcgttgccagttcgctgacgcccg
cttgatcaagcttgcgtccctgtggtgacagataaatcacctttgcgcct
tcacccgccgcggcttttgctgcatgaatggcgtcccgcaagggttgcac
catcattaacatccccggtccgccgccgtaaggacgatcgtccacggtac
ggtgccggtcatgcgtgaagtcgcgaggactccagctctggatgctcagc
aggccatttttaactgcccggccagttaccccgtaatcggtaattgcgcg
gaacatttcaggaaacaggctaattatgccaatccacatagcgccgtctt
ttaccgtttatccggtggtttaaaaaccaggatcccaatctacttcgatt
gaacgagtagtgagatcgactttcttgataacctgcccatcgaggaacgg
tacgagacgttccttgataccaaacgcatctttcaggtttgccttaatga
cgagaacgtcattagatccggtttccatcatatcgacgactttaccgaga
tcgtagccttcagtggttactacctggcagcccatcaggtctttccagta
gtagtccccctcttcaagctgaggcagctgcgatgaatccacgacaattt
cacaattcgtcagcaggttcgccgcatcacgatcgtcaacgcctttcagc
ttgatgatcatgtcctgattgtggtgcttccagctttccagctggacttg
ctgccactgacccgccttctggataaaccagggctgatagtcaaaaatgc
tttcggcgtcttcggtggaagaaaacactctgagccacccacgaataccg
taagacgaacccatttttcccaaaacgatgggatcaacaggtgcttgcgc
ggtgagttgtttgctcatcatgaccaccgtgacagattaagctgctttgt
ttacttctttgatcagcgcagcaacgcgatcagaaatagttgcgccctgg
ccaacccagtgagcgatgcgatccagatccaggcgagtgccttcttcttt
ttcgctagcgattgggttgaagaaaccaacgcgctcgatgaagcgaccgt
tgcgtgcattacggctgtcagcgacaacaacctggtagaacggacgcttt
ttagcgccgtgacgtgctaaacgaatagttaccataacatcctcttgtgt
gaataaaacaaccggaccccatcgaggaacggagtccggtgtcatattaa
aagcccgaaaattttactcatttttgcgggaattgcaatcaacagttgct
aactctgctgtaaaaggccgtcggcggtgcagccagtttggtgccggagt
gcgcgcagtcaccggagcgtacacgcagtacgtgaggatgacgagcacat
cccggtgccaaaatggcaaacaagccaggccgattagcgaccagggaagc
ctgggggcatcatacccttcatgcttctcatcatcttcgccattccgccc
ttcttcattttcttcatcatgcgctgcatgtcgtcgaactgtttcagaag
acggttaacgtcctgcacctgcataccgcaaccggcagcaatacggcgtt
tacgcgaacctttgatgatttctggcttagcgcgctctttcatcgtcatc
gagttgatgatggcttccatacgcaccagcactttatcgtccatctgtga
cttgacgttatccgggatctgccccatgcccggcagcttgcccatcagac
tagccatgccgcccatatttttcatctggcgcagctgctcaagaaagtcg
ttgagatcgaagccgtcaccttttttcagcttgctggctaatttctctgc
ctgcgcgcggtcaactttgctttcgatatcttcgatcagcgacagtacgt
cgcccatgccgagaatacgcgacgcgatgcggtccggatggaacggctcc
agcgcctcagttttctcgccaacaccgaggaacttgatcggtttgccagt
gatgtgacgaatagagagcgccgcaccgccgcgggcatcgccgtccactt
tggtcaacactacgccggtaagcggtaacgcttcattgaatgcttttgcc
gtattggccgcatcctgaccggtcatggcgtcaaccacaaacagggtttc
aaccgggttaatcgacgcatggacttgtttgatctcgtccatcatcgctt
cgtcaacgtgcagacgaccagcggtatccaccagcagcacgtcgtagaat
ttcagtttggcttctttcagcgccgcgttaacgatatctaccggcttctg
accaacatcagaagggaagaaatcaacgcccacctgctctgccagcgtct
caagctgtttgattgccgccgggcgataaacgtcggcagaaaccaccagc
actttcttcttgtgcttctcgcgcaggaacttaccgagtttaccaacgct
ggttgttttaccggcaccttgcaggcccgccatcagtacgaccgcaggcg
gttgcgcagccaggttcagggtctggttctcttcgcccatcgccgcaacc
agttcgttacggactattttgacgaactcctgccccggcgtcaggctctt
attaacttcatgaccaaccgctttctcttttacgcgattgataaactcac
gcactaccggcagagctacgtccgcctccagcagcgccatgcgcacttcg
cgcagcgtatcttttacgttgtcttcagtgaggcgtccacggccactgat
attgcgcagcgtgcgcgacaaacgatcggttaaattatcaaacattgtct
ctcgcctggggtggaaacggttggccgcaatcgcgacacatcatcagtat
tttgccgcagtataacatgaaggcgtctttgttgttatgcaacggttgga
gcagcgttcacctgacgctatactgcttctctttcttattgctcaaactg
tcgacatcactatgcccgtttttgctctgctcgcgcttgtcgcctactcc
gtcagtcttgcgctgattgttcccggtctgctgcaaaaaaacggcggctg
gcggcgcatggctattatttctgcggtcattgcgctggtctgccacgcaa
tcgctctggaagcccgcatcctgcccgacggtgatagcggacaaaacctc
agcctgctgaacgttggttcattggtcagtttgatgatctgtacggtaat
gaccattgtggcttctcgcaatcgtggctggctgctgctacccattgtct
atgcctttgcgcttatcaacctggcgctggcaaccttcatgcccaatgaa
tacatcacccatctggaagctacgcctgggatgctggtgcacattggctt
atcgctcttttcctatgccacgctaattatcgccgccctgtacgcgctgc
aactggcgtggattgattaccaactgaagaacaagaagctggcgtttaac
caggaaatgccgccattgatgagtatcgagcgtaaaatgttccacatcac
gcagattggcgtggtgctgctaacgctcacgctttgcactggcctgttct
acatgcacaacttatttagcatggaaaatatcgacaaggctgtgctctct
atcgtggcgtggtttgtctatattgtgctgctgtggggacattatcatga
aggatggcgtggacgccgcgtcgtctggtttaacgttgcgggcgcggtaa
ttctgacactggcctacttcggcagccgaattgtccagcagttaatcagc
taaacccagaaaaggagtttcccctggaacacatttctactactacgttg
atcattattctgatcatcatggtggtcatttcagcctatttttccgggtc
cgaaaccggaatgatgaccctcaaccgctatcgtctgcgacatatggcga
aacagggtaatcgctcggccaaacgcgtcgaaaaattgctgcgtaagcca
gaccgcctgataagcctggtgttaatcggcaataacctggtcaatattct
tgcctccgcgctcggcactattgttgggatgcgtttgtacggcgatgcgg
gcgtggcaattgcgactggtgtgctgacttttgtcgtactggtatttgct
gaggtattgccgaaaaccattgccgcgctgtacccggaaaaagtcgctta
tccgagtagttttctgctggctccgctgcaaattttgatgatgccgctgg
tctggttgctgaatgctatcacccgtatgctgatgcgcatgatgggtatc
aaaaccgatatcgtggttagcggctctttgagcaaagaagagttgcgcac
tatcgtgcacgaatcacgctcacaaatttcccgtcgcaatcaggatatgc
tgctgtcggtgctcgatctggaaaaaatgaccgttgatgacatcatggtg
ccgcgcagtgaaattatcggtattgatatcaacgatgactggaaatcgat
tctgcgccaactctcccactcacctcacgggcgcatcgtgctctaccgtg
attcgctggacgacgccatcagtatgctgcgagtacgtgaagcctggcgg
ttgatgtcggagaaaaaagagttcaccaaagaaaccatgctgcgcgccgc
ggacgagatctattttgtgccggaaggtacgccgctcagcacgcagttgg
taaagtttcagcgcaacaaaaagaaagtcggcctggtcgtcaacgagtat
ggagacattcaggggctggtgacggttgaagatattctggaagagattgt
cggcgatttcactacgtcgatgtcgccaacacttgccgaagaggtcacgc
cgcaaaacgacggttcggtgattatcgatggcaccgccaacgtgcgggaa
atcaacaaagcctttaactggcatctaccggaagatgatgcccgcacggt
taatggcgtcattcttgaggcactggaagagatccctgtcgcaggcaccc
gcgtgcgtattggcgagtacgatatcgatattctcgacgtacaggacaat
atgattaagcaggtaaaagtttttcctgtgaaaccgctgcgcgagagtgt
ggcggagtaacgaaaacggcccggcattcgcatgcagggccgtgaattat
tacgaaagcagaaattaagcttttgctttcgctacagtaaccatcgccgc
acgaatcgtacgaccattcagcgtataacccttctgcataatgcccagta
cgttacctggcgcaacgtcatcagattccaccattgcgatggcctgatgc
acattcgggtccagtgggacgttagtttcggcgatcacttcaacgccaaa
cttacgcacaacatccagcatcgacttcagcgtcagctcaatgccttcaa
ccatcgcagacatatccgggttagctttatcagccacttccagcgcacga
tccaggctatcaatcaccggcagcaattcgttgatgaatttctccagcgc
gaatttgtgggctttttcaatatccagttcagtacgacgacgcaggtttt
ccatttcggcttttacacgcaaaatgccgtcacgttcacgggtctgggct
tcagccagctgagcttcgagattcgcaactttttcatcgcgcggatccac
ctgctcagcagaagcttctggctcaactgcctcaatctcttcgtgctgat
ccatgataatttcttccggggcttgcccctcaggcgttttctgttcttta
ctactcatgaatttctccgcgtttttttcgcattcatctcgctaacttcg
cttattatggggatcagtttcagggtttcaagggaagcactcacattgtc
atcaatcttcgcaacaaggacctcggaaaaatgaataatcatttcaagtg
tattggcattgtgggacacccacggcaccccactgcactgacaacacatg
aaatgctctaccgctggctgtgcacaaaaggttacgaggtcatcgttgag
caacaaatcgctcacgaactgcaactgaagaatgtgaaaactggcacgct
cgcggagattgggcaactagctgatctcgcggtagtcgttggtggcgacg
gtaatatgctgggcgcggcacgcacactcgcccgttacgatattaaagtt
attggaatcaaccgtggcaacctgggtttcctgactgaccttgaccccga
taacgcccagcaacagttagccgatgtgctggaaggccactacatcagcg
agaaacgttttttgctggaagcgcaagtctgtcagcaagattgccagaaa
cgcatcagcaccgcgataaatgaagtggtgcttcatccaggcaaagtggc
gcatatgattgagttcgaagtgtatatcgacgagatctttgcgttttctc
agcgatctgatggactaattatttcgacgccaacaggctccaccgcctat
tccctctctgcaggcggtcctattctgaccccctctctggatgcgattac
cctggtgcccatgttcccgcatacgttgtcagcacgaccactggtcataa
acagcagcagcacgatccgtctgcgtttttcgcatcgccgtaacgacctg
gaaatcagttgcgacagccagatagcactgccgattcaggaaggtgaaga
tgtcctgattcgtcgctgtgattaccatctgaatctgattcatccgaaag
attacagttatttcaacacattaagcaccaagctcggctggtcaaaaaaa
ttattctaattttacgccagcctctttactgtatataaaaccagtttata
ctgtacacaataacagtaatggtttttcatacaggaaaacgactatgttg
gcacaactgaccatcagcaactttgctatcgttcgtgagcttgagattga
ttttcatagcggcatgaccgtaataactggcgagaccggcgcgggtaaat
ctattgcaatagatgccctcggtctttgtctcggtggtcgcgctgaagcc
gacatggtgcgtaccggcgctgctcgcgctgacctgtgcgcccgtttttc
tctgaaagatacgccagcggctctgcgctggctggaagaaaaccagcttg
aagacgggcatgaatgtttgcttcgtcgcgtgatcagcagcgatggtcgc
tcccgtggtttcatcaacggtacagctgttcctctgtcacaactgcgcga
actgggtcagttgctgattcagatccatggtcagcacgctcatcaattac
tcaccaaacctgagcaccaaaaattcctgcttgatggctatgccaatgaa
acctctctactgcaggaaatgaccgcacgttatcagttgtggcatcaaag
ctgccgtgacctcgcgcatcatcaacagttaagtcaggaacgcgccgccc
gtgcggaactgctgcaataccaattaaaagaacttaacgaatttaatccg
cagcccggagagtttgaacaaatcgacgaagagtacaaacgtctggcgaa
cagcggtcaattgctgaccaccagccagaatgcattggcattaatggccg
acggtgaagacgcaaacctgcaaagtcagctttacacggctaaacaactg
gtgagcgaattgattggcatggacagcaaactgtccggcgtacttgatat
gctggaagaagctaccatccagattgctgaagccagcgatgaactgcgcc
actactgcgatcgtctggatctcgatcccaaccgactatttgaacttgaa
cagcgcatctcaaaacagatttcgctggcacgtaaacatcacgtcagccc
tgaggcattgccacagtattaccagtcgctactggaagaacagcagcaac
tggacgatcaggccgactcacaagaaacgcttgcgctggcggtaacgaaa
catcatcagcaggcactggaaatcgcgcgcgcattacaccaacaacgcca
gcaatatgcagaagaacttgcacagctgatcaccgacagtatgcatgcgc
tctcaatgccgcatgggcagtttacgatcgatgttaaatttgacgagcat
cacctgggcgctgacggtgccgatcgtattgagtttcgggtaaccaccaa
cccaggtcagccaatgcagcctattgccaaagtcgcatccggtggtgaat
tgtcccgcatcgcactggcaatccaggtcatcacggcgcgtaaaatggaa
accccggcactgatttttgatgaagtggatgtagggattagcggtccaac
agcggcagttgtcggcaaactgctgcgtcaactcggcgaatcaactcagg
tgatgtgtgttacccacctgccacaagtcgcgggatgtggtcatcaacac
tattttgtcagcaaagaaaccgatggtgcgatgacagaaacgcatatgca
atccctgaataaaaaagcgcggttacaagagctggcgcgcctgcttggtg
gcagtgaagtcacacgtaatacactggcgaatgcgaaagaactgcttgca
gcgtaaacttttttcctgcttcacggtcagagtaaacagcaaaacgccgt
aagaccggaaagcaaaaggttttaaagtgatgaaaggtctattatcatcg
gcatattacagatgagccacgtactgctcgggcccgaaaaggaatcaaat
cactatgcgctgtaaaacgctgactgctgcagcagcagtactattgatgt
tgaccgcaggctgttccactctggagcgagtggtttaccgtcctgacatc
aaccaggggaactatctgaccgctaacgacgtatccaaaatacgtgttgg
catgacgcaacaacaagttgcgtacgcattgggtacaccgctgatgtccg
atccatttggtacgaatacctggttctatgtcttccgccagcaaccaggt
catgaaggtgtaactcagcaaacgctgacgctgacctttaacagtagcgg
tgtgttgaccaatattgataacaaacctgcgctgagtggtaactaataat
aaagttgctctcaaagacgttaaaaaaggtgctcaatgagcacctttttt
ctgtctgttatttattcgctgatttttctgctcgttgcctgcgaagctct
ttcggatcggcaatgagagggcgataaatctccacccgatcgccatcatg
cacactatcgcttagttttgccggacggctgtaaatgccgactttgtttt
tagttaaatcgatatcggtacgcaattccagcaagccactggcgcgaata
gcttcttcaaccgtcgcgccctcctgcagcgtcactcgctgcaggtactg
cttctcaggtagcgcataagccacctcaacggcaattttacctggcactg
taaacctctttcgcacgaaccgtaaaagcctggaccatattagccgccag
ctctttaaacacgcgaccaaaggcgagttcaatcaacttattggtaaact
caaagtcgagatgaaactcgatacgacacgcctcctggctcagcggcgta
aacttccatccaccaatcaatttcttgaacggcccatccaccagattcat
aagaatactttggttactggtcaactggttgcgggtagtaaacgttttgc
tgatcccagccttagagacatctaccgccgcagtcatctgcccaggagtg
gactccagaatccgacttccggtacaacccggcaaaaactgaggataaga
ctgaacgtcattcactaactgatacatttgctccgcgctgtagggtacca
gtgcggtccggctaatctgaggcataacaatttccatcaacaaaaatcca
acaaataatatcatttatcctgctgtaaaaaaaacgctatcccggcgctg
ggtaacatcgggttcatgctaagatagagccttgtcccccgcaggattga
tatggggtgttttcgatttcagattaccgatgattcacgacgcttatgac
gaagaaaaaagcacataaacctggttcagcgaccatcgcgcttaacaagc
gcgcccgtcacgaatactttatcgaagaagagttcgaagcgggacttgcc
ctgcaaggctgggaagttaaatccctgcgcgcaggaaaagccaatatcag
cgacagctacgtccttctgcgtgacggagaggcatttctgtttggcgcta
acatcacgccaatggccgtggcctccacgcatgtggtgtgcgatcctacc
cgtacccgcaagttacttctcaaccagcgcgaactggactcattgtacgg
tcgcgtcaatcgagaaggctataccgtagtggcgctctccctgtactgga
aaaatgcctggtgcaaagtgaaaatcggcgtcgccaaaggtaagaaacag
cacgataaacgttcagatatcaaagagcgcgaatggcaggtggataaagc
acgtatcatgaaaaacgcccaccgttaaacctgcactccaattattgacc
agttcctcaccgcgcctccctctccggcggcgcgaatgaacatcttattg
gctatcacatccgacacaaatgttgccatcccattgcttaatcgaataaa
aatcaggctacatgggtgctaaatctttaacgataacgccattgaggctg
gtcatggcgctcataaatctggtatacttacctttacacattggggctga
ttctggattcgacgggatttgcgaaacccaaggtgcatgccgaggggcgg
ttggcctcgtaaaaagccgcaaaaaatagtcgcaaacgacgaaaactacg
ctttagcagcttaataacctgcttagagccctctctccctagcctccgct
cttaggacggggatcaagagaggtcaaacccaaaagagatcgcgtggaag
ccctgcctggggttgaagcgttaaaacttaatcaggctagtttgttagtg
gcgtgtccgtccgcagctggcaagcgaatgtaaagactgactaagcatgt
agtaccgaggatgtaggaatttcggacgcgggttcaactcccgccagctc
caccaaaattctccatcggtgattaccagagtcatccgatgaagtcctaa
gagcccgcacggcgcaagccctgcgggcttttttgtgccctcaatttgtc
ccgcgaagtccgaagagaactaattaaatccgaaccttttaggcccattg
ataggcccaacgaaaagctctattgtttacgttgggcctaaacgcaggga
gactccccatggcaagaaaaaccaagccgttaactgatacggaaatcaaa
gccgccaaacctaaagatgccgattaccagctttatgacggtgacgggct
tactctgttaatcaagtccagtggcagtaagctttggcaattccgttact
atcggcctttgaccaagcagcgaaccaaacagagcttcggtgcctatcct
gccgtctcgctttctgatgcacgtaaactcagagccgaatctaaagtttt
attggcgaaagacattgatcctcaggaacatcagaaagaacaggtgagga
attctcaagaggccaaaaccaataccttcttgttagttgccgagcgttgg
tggaatgtgaagaaaaccagcgtaacagaggactatgccgacgatatctg
gcgctcgcttgagagagatattttcccggcaatcggtgatatcagtatca
ctgagattaaggctcatactctggttaaagcagttcagccggttcaggcc
agaggtgcattagagactgttcgccgcctttgtcagcgtattaacgaagt
catgatttatgcgcagaacacaggcctgattgatgctgttcctagtgtaa
atatcggaaaagctttcgagaaaccgcaaaagaaaaacatgccaagcatc
cggccggatcaacttccgcagctaatgcacaccatgcgtacggcaagtat
cagcatgtccacaagatgcctgttcatgtggcaacttctaaccatcaccc
gccctgccgaagctgctgaggctcgatgggatgagatcgatttcaatgct
agcgaatggaaaattcctgcagctcgaatgaagatgaaccgggaccatac
ggttccactatctgatggggctcttgctattctggaaatgatgaagcctc
tcagtggtggccgagaatttatctttcctagccgtatcaagcccaaccaa
ccaatgaatagccaaacagtgaatgcagcactcaagcgtgctggcttagg
aggtgtacttgtttcacacggcttgcgttctatcgccagtacggcactca
atgaggaaggatttccacctgatgtcattgaagcagcgcttgctcatgta
gacaaaaatgaggtgcgtcgcgcttataaccgcagtgattatcttgagca
acgtcgtccgatgatgcaatggtgggctgatctcgtaaaagcagcagata
gtggtagcatcgttttaactcatttgagcaaaattcgtcttgtcggataa
aatatttatcagcccagctctctgggctgatatttctaaaagatcgcact
aaatagctacgcggaatagtgctctactttcgtttagccctttcagaggt
aagacattagggcaatttcactgtatgactgcgcagtcatcgagtctgtg
gggtgttgctccttttgcaacgtatcacttgtcaataaatagaaagtgta
gatgtattaggcgcagctatttagtctatatggcaagtagtaattattta
cttcttttttttctacgaacagcgctatcgaaagcttgttttacatcttc
attttttaaagaccattgatttaaaatagtatcaaccaaagcatcttgac
tcattgttgctacacgatattttttattttgattatttatctcaaactct
gacatttgaataaaatcccatagcggttcgataagttcattaactgctac
aaccttatttttccacccatcattcggaacagagtcattaattagctcaa
ccaacttcagttgaatgatatggtacacttccgctttgcttttgccaccc
ttctttcctgcactccgcctgacttctgataattttttttgattacaaac
agagatgttaaaccaagtcatacctatgcacttatcaaataactccgcag
cccgatgaaatgctttaaaggcaacgttttcattttcagacatgatagat
tttccccagaaaaaagagattgaggcgaacataaggtgtgccttgaaaat
gtcattaatggaaaatggctcgataacaagaggtaaaaacgtttccttgg
taaggtttgaacttagatttttccagcattcttgagctggatcatataat
tcagtgtattcttcctttatctccagttgcccattcactgtatggtgcct
tgtttcccatggtacatcgcaggaatataacctcacacgagtacctattt
tctcagagctccagaattgctctcgcattctgcctagctcaatccgtatt
tccggatgatcttcctctagaacatcagtatccaccgcccattcgcattc
ggacatgtgataggcgagatcacgtcgttttctacaaatttgttcataaa
aatcattcagagaaatcataaaaccaccataaatcaatgtattagaggtt
gtaaaaattgtatttttggtacatgggttttttgccttaaagatacccat
taatctctctgcaaccaaagtgaaccaatgagaggcaacaagaatgaaca
atcgatcggccgttagaatactacggttaccagcggttatccaaaaaaca
ggtatggcacgggccaccatctatgactggttgaaccccaaatcaccacg
atacgatgccacctttcccaaaaagcgaatgctcggcgtgaaatctgtcg
gatggattgaggccgagattgatgagtggttatcacaacgctgtaaactt
atttgagggtgttacatgaattcatactcaattgctgtcatcggagtgta
aacatcctgctatttccgccattaatagcggaatagccatatttgctaaa
caatttcttaatttaattaaataagaggcattgcatgttcaatggtcgtc
ctttccctgtagatgcatttcctaaaattatcaggaatgcaatttatgaa
gtggaacagcatacgcaggcccctcaaggtttgattgctgcttctgctct
tggggtaatttctcttgcctgtcagaaccggattgatgtttgccgattga
ataatctacgtggcccggtatcacttttcttaatgactctggctgaatca
ggtgaacgtaagagtacggttgataaactgctgatgaagccattatatca
actggaagaggatttatttgaaaaatacacccacgatcttaccgcatgga
gaaatgatgaagcaatttttaatattgaaaaaaaagcactgatgtcaaaa
cttaaatcagatattcgacgtaacaaagatcacttggcaacaaatgaaag
acttaaagaactacttacgacaaacccgaaagctccagtgagattcaaat
ttttatttaacgatgccacacctgcagctattaaagctcatctctgtggg
cactggcgatcagtcggcatcatgtctgatgaagctgggatcatttttaa
tggttacacacttaacgagctgccgtttatcaataagatgtgggatggtt
caatatttacggtggaaaggaaaaacgagcccgagaaattaattagagat
gcaagaataacactgtcgctgatggtccagcctaatgtttttaagggtta
tatcgacaggaaaggagatatggcaaaggggattggattttttgcacggt
gcctcatgtgccagcctgcttcaacacaaggtaacagaaaaatttccaac
ccaattttttcaaatgaacatttgccggtatttcaccaacgtcttatgga
aattgttaatgagagcatcattaaaattaatgaaaataatcgcatctgcc
tccgattctctgcagaagcagaaagacattggatcgaattctacaaccag
gtcgagtcagaaatgagaatgattggccttctttatgattttaaggatta
tgcttctaaaatggcggagaacatggcgaggcttgctgccttacttcatt
acttcagcggtgatggaggcgatatatctgttaccgcagtaaaagcagca
gtggagatagtggcttggtatattgaagaatacatccgcttgttctctaa
aaaagaagagttttctttagatgtttcagaagcagatgagctttattgtt
ggataaaagattactgcacgcaaaaattttcttcctgcatcaagaaaaat
attatcttacaatttgggccaaataaatttagaaatcgtgacaaggcaaa
tgaattaattagaatcttaatttcacaaaacaaaatatttatatcttcat
ggggtaaaacaaaaataataaacataactcattgtgttttttgattttaa
tgacaatctaaaaggacttaatttaagagtaaaaacaaactctaaaccca
gttcggataaaagcttgtcatcttgataggtaatatataggtacatagac
acatcagaacgatcacttactccaatatcattggccaggatactatatga
catacgatagtgaattcggatcacatgtatccctatatcgggatagaatc
aaacaggttattgatgactccctaaacgaacatcttaactcaatgattct
acgtgttgatctgcatgacccaattgatacagaaaatatggataacccat
tctttcaacccagggttgactctggtgctatatctcgctttaccagtgcg
ttaaaagcaaagcttaaacatgataagcatattaaaactcaacggaaaga
ctggcctgatagtcgacattccactttacgttacgcatgggtcagagaat
ataccaaaaatagaaagcggcattaccatttgatactgtgtttcaatcag
gatgcttattatcatttaggtgattacgacttaaaccgtaacacgttacg
tacaatgataacgacagcttggtacagtgcacttggcatccctatagata
gctcggggaagttagttaattacccgccaaatggcaaataccttctcaat
cgtaaaagggacaactttgagcagacttatagcgatttgatgaatagggt
ggattacatgaccaaagtaaggactaaaatagtcggtgacggagaccgta
atttcggctgcagtcgcgggtaatttattttttacaacaatggcctttct
tatggctggaaaggcctgatttgtttgtattaagatatcggtaatctttt
gatggttggaagcccgtcctggtagacgacctagcctaccgaagatgtga
gttattcaaaaatgtcgctttcccgcgttccgtagacaaacgtacctaaa
tcaatgtcgtctaataccgagcgcgcgcctgataaacatctgatcaacgt
acccaatcgatctactccaaatgtcctgagtatcccgaagatactggctc
aactcatccacatcagcctcgtcggaaaattccagcaagtctaccagtcg
gtgtaacgtctgaatgggaatgccaatctcttctaaggcattgacacctg
gtggtagatggaaactttcgaacgccaatttgacatgtgtgtaatcgact
ttgctgcgtataccacgctttacagcgtggtgtttaactacatcctccat
caagctgagcaccttaggtagggtatagccgaaggtattggttatgagct
tcaaatcattgttgagggcaatggaaagagtacgtttctccccttcagaa
atccactgtcgtgcataatcgatctgatttttcagatattccgaataact
ttcagcacttaaatagccggcaagttttgcgatcatgacatccgtaggct
taacagggaccccattgcgactgaacgtatggggaaccagtctggcaatg
atctttgcaaaggtcttgaggaagtttgtcgcgggagtccagtgaaacac
taacgaggaaaattcgttatcgtccatcatctcgaacatgctttgcagca
tttcgaactgctcgacacggaagtacgaatgcttcttcacaaggtcgatg
gaaacacggtcgtttatgaaaacctcatcaaagcgatcctgtgaaaactc
ggacaagtggtctggttgaacgctggctaacaggttgattggggtatcaa
tgccctgaataccgagcggaatatccacctcttgattgagattgtcttcc
gggatttcctccaggcaaaagattttgccgacgaagtgaacgcccatgcg
cccggcgcgacctttgatgttcccatgggtgaatttgtcaatgctgcgag
ttccatcgcggttgtcgtagatcacaacgttcttagcgatagtgttgact
ccttcaatgatcgtggaggtgcagagcaaaaagcgcagttttccagcatt
gaattggtcggcagtgtattgctgcagtgccctcggtagcgcgccaaaat
gcaagccaataccgtttctaagggcgactgtgtaatcccagtcggcatcg
aactcttcgctgacccagtcgacatggggattctcagtcggagtgccatg
cccaagcctgatcagctcgcgcgccaccaggcccgcaacagttggtgact
tgcaataaatgatcgttgcgtcgacacatgcgtgcgcgatttcccccagc
gctttgagcttggctttgtcgtcattcgctttgatgccgaacgtcttaac
atctagcgcgactgtattgaagtcggtagaaacgaaagtatgcggatatc
caagtttttcgagaccgcgaatgctgttaacgaacggtcccgtcaggtaa
aactgcctggagaccttaagcagtttgcttaacgcaatgttgagctcgat
gactcgttcgtcttgatgatcaatgtccccgcttttcagttgtcggaacg
ccaacttgtaaaactcgtcaatgacgaagaggtcaatgtcgacgatgtcg
tcacgctcgttcactcgctcctgagttaacacataaacagcctgatcgga
atggcacacttgggaactgtggtggatgatctgatatcggtcaccgaatc
gctcttgcagtcggcgacgggtttcgtcggcaagagccacggttggaaca
accagaacaagccgtttcaaagttcccatgccgagcaatgaatcgacgat
tgcacttttgcccatgcttgtaggtgcactcagcaccacgttttgaccag
acttgagcagatcgaatatgtggaactgcattgagtggaaaacataacca
tccgagaatggcgtccggtatagctcaagcaccctcaggtcatccggtgt
caggctggtgaactcctttttgagatacgggaacaaacctgattttctca
ccatatttttcaaaattgtggtgtgctcggaaaaccgctcgcgcgaatcg
agagctcgcacgatcaagtcccgtcccaagtcatacgaaacagggttaga
caacagcttgttaaccgcaaacagataattgaacgatgagaagtcctcac
cctgcaggctatgtttcgcctgttcatagatctctgtcatacgacctctc
tcaccttctcatcaactaattgggttaaccgctcaagactcggggctgga
taaatgaatacgtggatgcaaagattcgcaaacggcgaatcctcgatgag
gtcagccgcgaatttttcgaacagcaccgctgtttctttctccaggtcat
cctcgaaccccggcgtttcaggctcggttagtagattagagtcgtagccc
acgaacagaacaaacgtgaaacgatcgaggtgagcatcgaaaggttggct
gccatcaagaatttcgtcaatgtcgtggcgaagcaggtagttatcgtctt
taatgtcgaggatttttttgcgcgcggtatcgatgcaatccgaaatgtcc
tcgtacaactgatcccgtatctccggcaatctgacggcaatgttaatatc
agtcaccaactcgctgaagccaatccaaagctgatcaccttctggatcgc
ggcgaacgatatgcacgttttcaagaattttttcggcccctgctttttcc
acgtatagcatgcaaggaataggctggctttcgtggtgctgccggatcgt
tgcgtgcaacagcactcgacccaaaaattcgctgacgtcatggagcgatt
tgaagacggaattctttagtcgttctcgcttttcaatgaatgtcagttta
tgaatatcagacatttcttttggtcggagaaaaacctcatccaaccattg
acagacgttatccgcgatgtgcttgtagcggtatttcttaagtgagtact
gctgatgtagaacctggcctttacgcttagcgcagaccgaagccataggc
gctctaaatggcgtaaggatgtggggtaagtcccgtttgacgtagatttt
gcggcctgaccgagattggtcatcttcgacacgctgcttgaaccactcaa
gtaggtctggtcgtaagtaggacttgtcatcagcactgtgaatgcgtcga
gaatgctcgcccttgcgcgtcacagtatcaaggatgcggcaccaaatgtc
ttcggcgacggtttcggaactgagaatgaccccatgtagatcttgggagg
ccagccgtatgttcttgatccctagaagttccagttcgcgcagggatgaa
aacacttcccatgtagccgcatcgatccaatctgaaacgcttatacctga
gtctgttaaaaaattgtctgtgcgtttgttgaggtcatcgatgagttcct
gtcgacctggcttatctagtcgggcgtttgggctgatcgtcaagtactca
agggttttgttgaccttttcctctgtgacgatggagtacctacgtccaag
ggacaggtcagactcacactgcattgatttgtgcaaaattgaactgcagg
ggatcgtctttttatcagcaccttttgaattctgaacgatgtccgaaatg
ttccaacgtgttttgccggtgctttttacctgaacgaagtcgatgtatcc
atcagatacaatgtcgatatcgtctgtgacctcgcagcgcacactgcgga
tagtcttgtcacgaagcattcgggtgacatggtaagcggctacgcagtcc
tgaaataagaaaccgtgcttggcggctactccgcctgaatcgttcgactc
catttagacatccgtgacaattttgcgaaaattaaggagatgttatgaca
cagtccaatcggatcactgcatcatcaccagtgatctaaatacttcacag
ccattctcggtcgcaggtatcaagcttttcaggattccacaaatattgta
accctgacgtctaatttggttatataacatactgccccaactaacgtaag
gtaggcacagccttaatcaaggttttggttttcaaatagttcagagctga
gaccgccaaccgcactatggcactatggcactatggcactatggcactat
ggcactatggcaccgccagcgattgtaatcacacttgatattataaaaca
cagttgcacgcattatttcctggttggtagggtcatatctcgatgctctt
tgagcaatgtcaacatcgcgtgttcatggctttctatattgttgatgcct
tgcccatccggaccccactccttatagctcatcatgatggcttgttttgg
gctctctgctcgttctgtttcgacgtagaattttttcttgtctgctggcg
aataattactaagtatcgagttgctgcttggtgagatcaggaagaggtta
ccgaaacgatggacatcatcccccattttgtggactgcccccccggtaga
cgatcctgccctatagttggagtgccccctattcaggtggctaaatttag
caaatcaatacacttcaggggggtattattgtagagtttccccatatgtt
tctatgggatccaggaaatgacaatcaggagttacaaaaacttaaatctg
gtcagggcaaatatcgagactgaatccagacaattcattgaaaataaaaa
ctattcaatccaatcaattggtcctatgccagggtcaagggctgggcttc
gggtcgtatttaccagaccaggggttaacttggcaactgtggacattttt
tataacggggacggttcgactacaattcaatatctcactggagccaatcg
ttctctgggccaagagttagcggatcatctttttgaaaccatcaatcctg
ctgaatttgagcaggtaaatatggtactgcaaggatttgtagagacaagc
gttctacctgtacttgagctatcagcagatgaatcgcatatagagttcag
agaacactctcgtaacgctcataccgtagtgtggaaaattatttccacca
gctatcaggacgaattgactgtgagcctgcatatcacaacaggtaagctc
cagattcagggccgaccgctgtcatgttacagagttttcacgtttaactt
ggcagccctgcttgatttacagggtttggagaaagtgctaatccgccagg
aggatggtaaagctaatattgttcaacaggaggttgcccgcacttacttg
cagactgtaatggccgatgcttacccgcatctccacgtgactgccgaaaa
attgctcgtttcagggctatgtgttaaactcgccgcccctgatttgcctg
actactgtatgttactttatcctgaactacgcaccattgaaggtgtctta
aaaagtaagatgagtgggttaggcatgccagtacagcagccggcaggttt
tggaacttactttgataaacctgctgctcattacattctgaaaccgcaat
ttgcagctactcttagaccggaacagattaacatcatcagcacagcctat
actttttttaatgtggaacgtcattctctgttccacatggaaactgtggt
cgatgccagccgtatgatttctgatatggcccggttgatgggtaaagcca
ctagagcgtggggaataatcaaggacttatatattgtttgaaatcaccgg
aattaacgtctcaggggctctaaaagctgtcgttatggcgaccggcttcg
agaaccctttgtcctcagttaatgaaattgagacgaaactttctgcccta
ctgggtagtgagaccactggtgaaatcctttttgacctcttgtgcgctaa
cggtccagagtggaaccgcttcgttacgctggaaatgaaatatggccgga
tcatgctggatacggccaaaattattgatgagcaggacgttccgacacat
atcctgagcaaactgacttttactttacgtaatcatcctgagtacctaga
agcctctgttttgtctcccgatgatgtacgccaagtcctgtcaatggatt
tttgaaactcttctttctaaacgaaccagtatagaattcgcccttttggc
atgatattaacttgtccaatatgatcaaatagcattaaccccccctcaca
acgtcctgcatagggaacacgttttcccctgtgcacccacgactaaattt
ccccccctttaaacttctcaataatgtcaccaattttctggaaatcctat
gatgcctttcccggtaaatggtgctgtgagttcagaaagattctgcaatc
tatgtgcattgaaaaaatcttcagatagatatcattctcctgaacaatcc
gatgaacggcagaacctcgcggttctgccgtttttgttttacttttcaga
ggagtggtgatgaaaaattttgaagttctgcagccactacagaactccct
ttccggtctaccgctatgggtatctgaacgtatattgcagcagataaatc
agttaacccactacgagccagtgatcggcatcatgggtaaaactggggcg
ggaaagagtagcctttgcaatgccctgtttgccggtgaagtatcgccggt
cagcgatgtagcggcctgtacacgtgatcctttacgctttcgcctgcaga
ttggagaacactttatgaccatcgtggatctgcccggcgtgggcgaaagt
ggcgttcgcgataccgagtatgctgcgctgtaccgcgaacaacttccccg
gctcgacctgattctgtggctgattaaggctgatgatcgggcactggcga
ctgatgagcatttttaccgtcaggtgattggcgaagcataccggcataag
atgctgtttgttatcagccagtcagacaaagctgaacccaccagcggtgg
aaatatcctttccacagagcagaaacaaaatatcagccgcaaaatctgcc
tgctgcatgagctattccagcccgtgcatccggtgtgtgccgtgtcggtt
cgcctgcagtggggactaagggtgatggcagagcggatgattaagtgtct
gccgcgtgaggccagcagcccggtagtagcgctactgcaacatccctttc
gaacaacggtagcccgggagcaggcacgtgacgatttcggtgaaaccgta
ggtgccatactcgatacggtaagcacctttccccttattcccgccccggt
gcggaccattattcaggccgtgcgttcctcggtggtgtcagtggcccgcg
ctgtctgggatttcttcttctgagtgtttaattctgccctattattctcc
gagccctgtcgcaagtgcggcagggctttctttatttgttttacccatac
tgaggagtctgcttatgacccgtctggcttcgcgctttggcgctgcaaat
cttattcgccgtgaccgtccgttaacccgtgaagagttatttcgcgtggt
gcccagcgtattcagtgaggataaacacgaatcccgcagtgaacgctaca
cgtatatacccacaatttccctgctggacagcctgcagcgggaaggcttc
cagccattctttgcctgtcagacacgggtacgtgacccccgtcgtcgtga
gcatactaagcatatgctgcgcctacgtcgggaggggcaaattaccggta
aacaggttccggaaattatcctgcttaactctcacgatggcaccagttcg
taccagatgctgccgggcatgttcagggcggtgtgccagaacggtctggt
ctgcggcgagtcgtttggcgaggtgcgggtgccacacaagggggatgtgg
tgagtcaggttattgagggggcgtatgaagtgctggggatttttgagcgt
gtggaagaaaagagggatgccatgcagtcgttgcttttaccgccacctgt
gcagcaggcactggcaaaagcagcgcttacgtatcgctttggtgaggacc
accagccggttactgaatcgcagatactctccccacgccgctggcaggat
gagagcaatgacctttggaccacctatcagcggattcaagaaaacctgat
taagggcggactcagtgggcgtaatgctaaaggcggacgaactcatactc
gtgccgtgcgtggcattgacggggatgtgaagcttaaccgtgcgctgtgg
gtgatggcagaaacactgctcacgcaactgcagtagacgtttcatgttgc
cacgttgttaatatcggacaccacctgtccgcatcgctatgtgctcgtgt
gcctcaatcccccggttatagcttttaacccccgttacatctggcttttg
cagaaataaaaaatagtttctgcgttgtccataccctgtccgcccccctc
tttaaagtaatcacatcattttcagtcagttaactttcctggagaatctc
tcatgacacaggcagaacgccgccatgaccggctggctgtcaggctgtca
ctgataatcagccgtctggttgcgggtgaaacgttgagcgtgcgcaaact
ggcggctgagtttggcgtgtcagtgcgcacgctgcggcgtgattttcgtg
aacgactgatgtatctggacctggagtatcagtccggatactgccgctta
cgcactgctggcagtgagatgcagatggtgcccgacgtgcttatctttgc
ccaccgcagcgggctggccgggctttttcccggccttgaccgccgtctgg
tgaatgcactgctgatgtgcgatgagtctccctgcgtgatagcaccagcc
aatccggttccttcgccttcaggagcattgtctttctggagactgattca
ggccattaccgggcgcaggcgggtgacgctgattgcagaggggcgacgct
gtgagcgcctagctccctgccggttactcatccaccagcagacctggtat
ctggtggctgaacacgaagggcatatcgccgtattcacacttgatgaaat
ccatctgattcagcctttgcaggagacttttcgccgcaatgacagtctgt
gtcgcctggttgaagacccggtcttcattcaggccttaccccattttcgc
tttatccagcattcactgcttacgtttgttccggccgacagcccaccgga
atagcgcaggcgttgttatcaacccggcaacatggaggagcccagtgccc
gttattgccattatcgccattgttatcatcgtcatcattctgaacaaaac
cggagtgtccgacagcctcacggccctgacacttgcaaccgttgccgcac
tactgacgggaggtggtgcagccggtgctgccagtgtcgcgctgacgccg
ttcgtcggcgtgccggtgggtatttttgtgggaatttatgtctttgccaa
agtggttcgtctgatttcagggaaaaaataatgaaacgtaaaacactacc
tctgctggcgctggttgccacctctctgtttctgagcgcctgcgatgaca
ggagtgatgacctcaaagctatcagtaaatttaaggacctcacgcccccg
cgcttcagcgatgtggtcagccgtcaggatgatgtcagcgaagaatggtc
acaggttggcttctcatccggtctcaccctgcaggtcttacgtacccgtg
agtcgcccgatggttgcgagggtggcagttactactatctggtagatatg
gaggagaaaaccgtccagccgctgatgaatgcgctttgtattgccgacaa
tatcaaactggaataccacgaagttacggacccgtatacgaaagaaaaat
acttcgaatattcccatgacggcaaactgatgggacggctgctgataccg
tcaaaccctgataaccgggaataaaaacaacgagaaaggagacataaatg
aaaatacgttcactaagccggtttgtactggcaagtacaatgttcgccag
ctttacagcctctgcggtccccggactctggcaacaggggtacggtcagg
gcaatgcggaatacagtgtgacggatgccagcggaaagatgtttaccatc
aactgcacgggaaatccggaccagaacggtatttaccagcactcggtttt
tctgatcctcgccggggataaaacggtcagctcgcatgatgacagtaccg
gcatcacagtggtgatggaccataagcaatatgccattccctcaaccctt
ggctggcgtaacggagataatgcctggttcagcttcatcatggatatccg
taaggcccggcagttcgacgtctacgtcaatgaccagaaagttggatcgt
ttaaccctgatgttcggaatgcacaaaaggtcctgccaacattagcggac
tgcactaacgactgacggctgcgccttccctaccataacaaccctgattg
cctccggcggtcgggggtttcttttttctccttaatctccagaggtaggc
cacgtactttcgaacgatgagcgcagtggtcagtttttttcagatatatt
tatctttttttggctgtaagctccgctgtgagcgcaggctgtgttaaaac
tcctgatcactttttggtctaagcgatggtttcatatgatcaaccattct
tgataaacccatgagacggactaactttttcattaaaattaaaaagatat
gaatgaatactgcggatatcaacatggccaatcacattcaaggacaaggc
aggcatcaggtgacattgctccctgatgcactcgatgattttgtcactga
agatatctgaaataagtttaatcagttcatcacgggtcggtggcatatcg
agataattaattattgtcggttcgttgccgttgttatgaagcatctccag
cgtgttgcgtgaggtgccacaggccgggttgtgatagatggtaatgttgc
tcatatcagtatctaattacaaagtgacagagagccgccacgccagcgcg
gccagagtgacaaacagcaccggcacagtcatgacaatgccggtacggaa
gtaatatccccaagtgattgtcatatttttctgggcaagcacatgcagcc
acagcagagttgccagactgccaatcggggtgattttcgggcctaaatca
cagccaatcacattggcataaatcattgcctctttgacgacgccagtcgc
cgtactcccgtcaatcgacagcgcaccaatcagcaccgtcggcatattgt
tcatcactgatgagagaaatgccgtcaagaagccggtgccgaacgtcgct
gcccataaccccttgtctgccagcagattcagcacgccagacaggtactc
cgtgaaccctgcattgcgcaggccatagaccacgatgtacatgcccagtg
agaaaataacgatctgccatggcgcaccgcgcaggacttttccggtgttg
atcgaatgacctcttttcgccaccacaaacagcactgctgcgccagcggc
cgctatcgcactgaccaggattccctgcggctccagaaagaagaaaccga
caagcagcaataacaggacaatccagcccgccctgaaggttgccagatcc
ttgatcgcactggcaggcgtcttcagcagcgaaacttaatacgttgccgg
aataactctgcgaaagaagagatacagcataatcagcgtggccgcaatcg
ctgccgcatccacggagatcataacggaggcgtactgcgcaaagctcaga
ccgaagaagtccgccgagacgatattcaccaggttagaaacaatgagcgg
caggctggccgtatctgcaataaatcctgcagccatgacaaaggccagtg
tcgtgccctggctgaacccagtgcgatcagcatcgcaatcacaatcggcg
tcaggatcagcgcggcgccgtcattggcaaacaacgcatcaacagcggca
ccgagcaagactttccaggtgaacagcgctctaggtaggaactttgtcgt
tgatagagtcttcagccatcaacactgtatcgagtaatgaaattggttgc
tagaaagtcgatgatttgttgcgtatgattaaaaatcaaccttaaaggct
ttatacatggatttgctatggcttttgtatcagaaagagaaattgtaaga
aagatatttagcaaaaaaattgactttacgatcttggcatttttctatat
ttcctctattttttttcttctttgtagtggcgttctctttcaatatttta
ccgctgccttcacaaaaggtaattgttatgaatgctcaatgaaacttgat
tacataaaacaattttatttttcactggaaaccgcatggtacctcatatc
tgctgttgcagtatttattgcatctgtttttatacagcatagaattaaag
cttatttaacattattagctattacatggattgtactaacaataacagat
gtggcgttaatacacgccttagacaatatagccatgaataatattttgtt
aaatatactatataatctttttggggcgattttattgtcactgtttatgt
gtttatcaaattccctccttttccaccttaataagataaaacatattcca
atgattttatcggcaatgattccattagtttccgcaataataatagccat
actcataaccgctgttatatatttattgtttgcccggcaggcggtagaga
ttgagatggatatatctgaaggttcagacatcgcatatgtaggtgtaaaa
gataatgaggaatcatttgggtttttaaatgataaaaaaacagacacacc
aacgtatctggatgtaatcaaaaatggtagtttgatatataatgatacac
agggtttaagtggtgctgatatttatattgtctccggttgttatgccctt
ccagatttacttcgcaatgtaccgcttgatgctaaaaaatcttttctgaa
tgtaaaaaagctagaaatcacacagaaacttccaatgatggggttcatac
aaggtgaatccgctgatgtgatgcctaaagcagcatccaggttaagtttg
agcaagcaagatgataaatttatgctagcctcaagtgttactgactctca
aataaaatttaaatcaaacaatgcacaattgatggttgctttcgcattta
tgccaataacaacgaatggtattttacatgattatacatacgatataata
ataaatgataaaaaatataaaattgaaaatcatgttgcacctctatctag
gcttgataaaaataagaagatgaagtgtgaataccagcaaatatcggatt
taacaaatacgtataacattaatgcaaattacttaacgggttttttactt
gtcctaaaaccagatgatattattaattacaacaatagcccttccgtact
actcaagactgattttgcgttctataaaaaaacataccagaagcttgata
aaatatatgatgacataagcaatggaaaattatcttcactgagagcaaca
ggtatctcccagtttagtatcaacgggaaacatttgtcgttaaggccaga
atcggagattattatttctgaagggagtttgtatggactagttaataaaa
gcaaaaaaatcaaaatatatggcacagcagatcttgtttttgttgataac
aagataatgaaccttcgtaaaataacttatttgcaatctaagctagaaat
ttttggttcttctattatggatatattaaagtatatatttggtttaggtc
tgctagcaatttctataaaattcattcattcttactttaagaatgatgtg
aatgaaaatttattcttgtaacgcatttggctccaattggagccttttta
tgactatttattaaaatatcctaagttaagcctgtttttaaagcaggctt
gagcgtgaagcggacactcatacctgctttaaagtggcgtttttgtcgtt
acccatacctatattttctgttgtttaactgccagaactgagcggttgaa
aagccagaaatatgccgagccagcggcatggaagcgccagcagctgttga
atggagtactgtaggcaaatggtgccgtaaccggctttcgtactgaaagg
ttctgtctatcccatcccttctcttgtatctaacatttagttgtgaatag
ctactgtaaatgcccctacaaaatgaaccattatttttagagggcgtctg
gcactccaacttccgcttttggcacagaacggcctatcagcaatataaaa
gcattcagatatatatcatttctacaaacatacccgattaacggcagaat
ctcaggattctgccgcttttttattatttttcaggggagtagtaatgagc
aactctgaaggttggtagtcattttagcaaacgctttctggtctgccgca
gtgggcatcggctgattgcgtagcagggccactggtatctgccggtatca
ccgacattaacattgaagacgaccagggcattcacgtccgcctgatagtt
cgtgatgccgaaggtcggatggttggcgggcatggaactttgaaccggac
gccggtgaaggttttaaccgctatatccacaggtcaggcatccgcaccga
caccttcccccgctgactccgaatcatttaccagcaacatttcaccttcc
caaacgcgctttattacctcatacgccagccatcgccgctggcgtttttt
attcacggagacatacccatgacaacacagacacagtacgacctcgtacc
cgctaacggatccgaatttgagttgagcgtaacgcaggtacccgatgaac
agcatatccgcttctggccgcagcactttggcaccatcccgcagtggata
acgctggaaccgcgcattttcgcctggatggaccgcttctgtgatgagta
ctgcgggggtatctggtccttttacacgctcagcaatggcggagcgttta
tggctcctgatgctgacggtgacgataaatggcatttgctcaacggcatg
aatggcaatggtgcggaaatgagcgcggaagccgcaggtatcgctgtctg
cctgattgaatatagccatcacgcctgcctcaccgaatgcgatgccatga
cggagcactattaccgcctgcgggattacgctctgcagcaccctgaatcc
agcgccattatgcgcattattgattaaggatactcatgatggaacagtca
ctcatcccacagacaccggtacttccactgaccgcacaacgcacggtaaa
acgcgccttaacgctgcttgaccgacacctgcgcgaaacaggcgtggcat
tcacctccactcaggctgctcgtgactggctgaagctgaaaatggcgggg
ctggagcgtgaagaatttatgatgctgtatctgaaccagcagaaccagtt
gattgcccacgaaaccctgtttgccggttctattagcagtaccgaggtac
atccccgtgaggtggtcaaacgcgccctgtatttcaatgcagcagcagtg
atactggcgcataaccacccctccggcgacactactcccagccaggcaga
taagactataacgcagcgtctggtgcaggcgcttcagctcgttgatatcc
gtgtccctgaccatctgattgttggtggcaggcaaatctattcgttcgca
gaacacggtctgctttgaggtattacatgagaattatcagtaaacgccgg
gcaatgacgatataccgccagcatcctgagtcccgaatctttcgctactg
caccggaaaatatcagtggcacggtagcgtctgtcattacaccggcaggg
atgttccggatatcacaggagtcctggctgtgtacgccgaacgccgcagg
accgcagcggaccgtatgcttgactgatgagtatcaccctgaactgacaa
taaagaggttatgaatgagcaacaccacatggggcctgcagcgagatatc
acgccgcgcctgggagcacgtctggtgcaggagggcaaccagctgcacta
tctggctgaccgggccagtatcaccggtaagtttagtgacgccgaatgtc
ctaagctggatgtggtatttccacattttatcagccagatagagtcgatg
ctgaccactggtgaactgaatccccgccatgcccaatgcgtcaccctgta
ccacaacggttttacctgcgaagccgatactcttggtagttgcggctacg
tatacatcgctgtttaccccactcaacgctaactaatttcacgagagcaa
gcatgaacactctacctgctacaatttcgcaggcggcgaagccctgcctg
tcgccagtggctgtctggcaaatgctactgacacgcctgctggaacaaca
ctatggcctgacactgaacgacacgccgttcagtgatgaaactgttatta
aggaacatatcgatgctggtatcactctggccgatgcagtcaattttctg
gtggaaaagtacgaactggtacgtatcgatcacagaggattttcgtggca
acaacagtctccatatatttccgtagtagatattctgcgagcaaggcgct
ctaccggcttgctaaaaactaatgtgaaataaacgcttaaatacagagca
gactgaaggaaagcaaaatgctaatctcatagacgaagagactcccgctg
taacctcccctcccccgaaaaaacctgacattttcttttaggaccaacaa
tgggaccaaaatgaaaattgaactgaagattacaatcaatttaacaacaa
gttacacaaccaattcagactccgccagcccaccaatcatgattggacgg
tgtaaggacaacaccaacaaaaacaggaagttagaagtctcagcaaaaca
ccgaccagacggtgaggagacataaaaggatacgcaaaggagccgcggct
cctggtaacatgaaagcccacagatgtgggctttttcgttgatggtcaga
acgaccagttcacaccagctaccgcgttccacggggattccacaccggca
ctatggctataccccaccccaagatgcccgcttaacgtactgctgaatga
ggctttaatacctgcctggtatattccacgtctgcccgacaaataattga
cgaaattaccgtcactattcactttcacccggttatcatcgacaaattct
ttgcgcacagccgccttcagccacggctcaacttccataccgttccccag
acgcatgttgtaactcagcgttgcgcccagttcacgatatatactgcggg
tatcgactgatttcgatttcatgccattggataaatgatattcggggtta
tcagcggtgaaccccgttaacgatgcatacggcgtcaggttccagttacc
atcggtaaatcgcatcccggtttcaatgtgaccgcccagcccgttgctgt
ggtaactgccattggcggctccaccgctgctcattttacctgctacgtta
cttttaaaacggttcagcttcacgacaccgtccagatagaaaccactttc
atgttcccaactggcatagccgcccagagaataactgcccacactgccat
gtcctccgcgatcaaaaccgatatgtgaatgggaatagcccataaaagcg
cctagcgtggtaattccttcaggaatatcattacggctgtcgatccccac
tgtcattccggtcagcgtctgctcaaacccggcacccgcatcggtggtga
cattattacgggtgttatacgtcgccccccagacattattgttgtgtgga
ctcgctttcattatgttcaaccgctcgcgaatactgtttagctcagcatc
aaataccaacggtaatgttgctgccatattgagtacggctgccgtagaag
gcgtaatgcgtttctccggaacgggtgtcggcgttggatcgggagtaggg
tctggttttggatttgggtctggctttggatcgggttttgggtctggctt
tggatttgggatggggtccgggttgggtttgacatcattggtcaggttcc
agttgctgttgccgtcacttttcaggacatactcataggtcccaagatca
acgaaaccgccggtattgcccagcgtaaacgaagcatcccctccccctgt
tttcaccagcgtcatcgcgtcgtcagactgtgggctgacgccggtatcct
gaacaaagattttaaaattaccagtggcgttgttgttgacgaccagttga
tcgccccgggagcctgcaacgttggtatgcaggtagaaattaccgctacc
ggaaagttcattggttgtcagcgtattgtagataccgttagttgtggcag
gcgctgctgtttgtgctgacaaataaacatcaccgtcgttgagtagcaaa
ctgtttactctatattcgcagttgctggtacctgcacaggaattattgct
gttaagccagacactgccccggctggcagccgtcaggtcggcaagcgtgg
tatcgacgccatttcccagagtcaatgtcgcgctatcggtaatccggacc
gccccttcgagtttaactggcgtaacattatcccgtggcgtcattaacga
caggcttcctgtcgcgccactgaccgatgcatccgccagcgtacctgcgt
agacgattgccgtaccgccagcgacctggagatcttctgcccgggccaga
gcctgaaactcatcttttgaccgcccaagggtatattgcccgccagagtt
aacctttgtggcggagtcctgacccaggttttgcattgccccacccttgc
caaccgtggagtcgcgagcttcggtacctgctaataccaataaattaccg
ccattttccagcaacatattggtcgctaaattgccggaaatggaaaaagt
accgtactggtgagtaccgctgatttcaataccgttagccgtgctcgtct
ggagagcggcaccgctgttctggacgatatctgtcgctttgccattatcg
ttgactgtcagcgtaccgccttcattgatctttgtttttattgcctctcc
gttagctgaaactgtttgtattccgccgtcgttaattgttgtctcattcg
ccacaccctcgacaatttgttcaccgccggtgagcgtcgtgcctgtcgca
gtggcttttgttttgacgatctcccgtccgcccatattgacctgtgtttt
gtcagaagaggtgtctgactccacggttaacacgccgccatttgccagca
ggatattgttcgccgcaccctgctcgatgctgaacgcgacgccatccgcg
cgtgttcctgtgacccgcgtcgccctggtggttgcaaccaaagcgccctg
gctactctgctgtatccccgttgcgctgcctttctcccgcacatcgagtg
tgccgccgtcattaagcaccgagttttcagccaggccgccctcattaact
acctgtgaacccccattaataatggaaccttccgctgtcccgtttgccat
aatttgttgtaggccagagacgatatcggtattgattgccttaccataat
tctgaacggtttgcgtgccaccattgatgtgtgttttctctgttgaccca
ccatcaacaatttgttcaccactttcgatatttgcttcagtggctaaacc
atataccgtttgcttgccacctttgatatttgctttatcagaagtggcac
tggcatatattgtttgggtgccagcactattgagtacagtgccaacatct
tttccataaacatccattttgccgttggcattaataatcgtgtcaactgc
gcgggaaccagtgacgactgttaatgagccagcgttttccagcactacat
ttttagcttctgaattcctgatgtagaaagcatcaccataactgttggtt
ccttcgataagtgttccggaggtcgtggaagcaattaatgcgccgccgga
ttgttgctcaacatgcttagcctcaccaccgtcctgaacctccagaacgc
cgccattattaagtctggtgctatctgttttagcctccttctggacaatc
agcttaccgccagtatcaatggtagtatttttcgccgaggttttagccac
taccgtcagttcgccggtattttccagcacaacataattagcctcccctc
cggtaatagtgaagtgagagagcttgttgtatccttcgatatcagtccct
gcacccgtgttggcaactaaagcactgcccgtctcctggttaaccccatg
tgcaataccgccggtatagacaatcagcgagcctccggcgctaatattgc
tgccaattgccgtaccatctttctcaacaacctgccggctcccggaggat
ataattgttgtgtcagctttcccgccgcttttgatattttgcgttccgct
gttgatattggtgcctgtggctatgccataattattaatattctgtgtgc
caccattaattatggtatttgtcgcgtttcctgcaacatccataaccccg
ccattatctattcgggtcgcatcagctttagcattggttaaaactgacat
tgttcctttatctttaataatcgtcttgtttgccgaaccatatgcgttta
tgtctaaatgaccaccgttttccagcaacacattgtctgccacgtgattg
tggatggagaatgcaccttcactattcgtaccgctcaccgtcgtaccgtt
agtgttagtttttaaaattgcaccatcgtgctgggtaacatttgttgccg
taccacccctaacatcaagcacgccaccagaataaacttcaataacatcc
gaggtgctggtgttatcaacaatttgcgtgccaccagaatagatatgcgt
attttttgccgttgacttactattcagagactgagttccgccttcaatcg
tcgtgtccagcgcacggctctcatatactctttgctcaccgccattttta
atggttgttgtttctactgtgctctgttcaacatactgtcgaccaccatt
tatggttgtgttcgttgccagacttccttgtactacgtcctgagagccag
acttatttatcgttgtaccatcagcatgcccttgaacttttactatctgg
ctaccaccatcaatgagtattccattcgcactccctccctctacgcgtga
agcaccgcccttaattgtcgttccattgctgataccccctttataaacgt
cctgattgccactctcgattgtcgtacctgtggaaatacccccgtcatga
attgactgtctgccaccgttaatggttgtattattagcctgccccacaaa
attgttatgacttcctatatcttgatatccaccagattcaataagacttc
cattagataccccgccatgaacattctgctggccatggttgataatatga
gtgttatttgttgtacctcgttcatccactttttggttgccatctacagt
ctcatcgtttaccacaccaataacattagtagtgaaggcagccatcccgg
gcggggcatatatcaaggcagatatcaataaggaaagtactgagcggcga
caataatagggactggtcctgttcataaatttcatcctctgaaaagtgaa
tactgagtagcgtttaagcgaccttagctttgctgcaacatcagcccaca
ggcaccagaccaggggattcatcctgaagagacagcgcaagtgtattgtg
ttcaccgctcatcaaagacatcatgatgaaatgatgatattccgcataag
aatgaggcattttttaaacgcagtgcgctgaagtgtggttggataaaaaa
gtcaatccattcaggaaatacgggcgtattcttttctttcgacaatgagg
ccgttggcaaaataaaatgatttacataatcgtttctgatgaatatcttc
tgctcacataaaaatcacacaataactttgagatcgcagattgttttact
tttacagcattcgtccccccattgttgggcaaatatagattgggccagag
cacgaaagttaataccacgttcgcacagctcctccaacagcacgacaaga
tgccacatactgcgccccagtcggttcagtttacagactagcagtgcgtt
ccctgccgatgatgtcctgaccagttttttcagtccggacctcctgccac
ggttttacgttgaagtggtaaccctgagcacgcagttcttcagtcaggcg
tggtgcaccgtaacgctgttattgctgggtaagatcaaaaaactttcagg
cagctaaggaaagttgaaccagacattagatgaaatatttcaaccaatta
cagcaccaattcagtcactgccagcccaccaaataaatcaaggggttaca
tgaaaacgtagcccctttttctttggtagtgacactaaaatggatgtagt
gtgaagaataatcccgtttactcaatcaataatacatattgtttcaatct
acgttattatctctttgtaaaaattgccatttattaatcattgaaaactg
cttttagaacttgatacaacgggactagtcacaacaggactattctcaac
gggatcatcctcagaggaactatcatcaaagtcatcatccataaataaaa
tatcatcgaatggtgccacgcccgtgatgagttttattttattattacga
tcagtcaatactccacttaaaccgttttcgctcacaggttttaatgattt
ttcattactcttgttgtaagcaggcgcattaaaaatacacggagtatcaa
catcaaacaatgacgttccccagttcacatattgaatatcatagttactg
aagttctgtccagaaaagaagcaccccttaaaatccaatccacgtaaatt
atataaaccaccctcttctttttggagagtaatgttaattttggctatct
cccggacatcatcgccatttttgtatttgaataccgtttcaagatgttct
ccagacagcttgacttcaggaaataatttgaaatcaaagcctatattatt
atgtgtcaacgtagatgaacaaaaaatggaaaaagcttgcagtgctgaat
tatagctatcgattttatcttgaggctgagctcttggtaaaaacttatag
caacactcataaaaattaaacagaagctctgaagaccttgtatttttatc
aaataatacccccttgaactcattcacaaacgcatcttttttttcttgaa
tatctatggggtgttcctttgactctgacaaagatgaaatctcatctatt
ttgttttcatatgaattacgtgattccatacagacatttggcggcgtttc
taaaataacactacgcgtactacttggcttaagtaaaccaacatgaaaat
cactttttcttatattatcgaaaaggttctattcatttcttttagcgcat
tcaaaaaactgatcggcattatttttattcgataattttttagtttcaga
aaacacattttcattgttttccagctttagtttaatgagaagattttccc
agacctgcttgcttaaacatattacgtcaggctcaccagaactaactaac
tcgtgattattattaaagtgtacgttgaatacctttaagttattttcacc
aacttcatatttaatacgttttaattgttctccagctcccataatgacaa
aggcgttgccttcttgatatatacattcagacatcattttttgtaaagtt
tcaagagcaccgcgatacgtctctgatgcagcttccttacaaattaattt
taaaatactatgagctagtagctccatgtgtttagaagatttattttcat
tataacttccactacccaaaactgcgctagcgttaaatccgttgctttta
ctaactaacattgtctattcctcaattaatgtctacatggctatttttaa
tgttattactgtttgtcactataaaaaaacgctcatttgagacaattact
gacattaactgcttcacttgctacgcatggaacttttaattaaattagca
caggaatgttaaatttaataaacaaaaggttatttcgctgtatgataaaa
aaaaccgttataatttattagtgaaaatcgtttttcaagtgttagaaatt
tatatctcaatagcgttggttaatgagcatagccacgctcctgtaacgct
cacaaaactcatctgcctgcggcgggtgttctggtcagtagtagatgttt
aaggcgtggcagagacatttcatccttactctacggcattgttctacata
cattggttgtggtactcacttatcatcagtgagcgaacagagaatagttc
agtgatttgagtaattaacctgattaaatgaaggggtataataaatgata
atactctggctttatcgttaattacttaattccacatgtaagcaatttgc
ccgcttggcatagcaggcattttttccaggtacttttgaatgagtactga
tggataaatacattgcagtggcgtgccacgtaccaaaacaccagccctca
ttcgaaaccacccaccgcacttcttccttgaaatggcgttagtcatgaaa
tatagaccgccatcgagtaccccttgtacccttaactcttcctgatacgt
aaataatgatttggtggcccttgctggacttgaaccagcgaccaagcgat
tatgagtcgcctgctctaaccactgagctaaagggccttgagtgtgcaat
aacaatacttataaaccacgcaataaacatgatgatcatatgatgtaaat
aacagatttttatgcgttcccattcaccttgggtcgtgattacacgcgac
ataaaacccgacaccgcctccattcgcaaagtcgatactcgcagtcaaca
agcaaatgttaataattagcactatctatagttatcatcgattcaatgat
actttgtaatgattttgtatctaataatataactttattacattagctga
agagttttcgcatcattatgatatctgttacttttcactccataaaaata
aacttcgtatagcaatatattctttcatagatcttattctgctaatcatt
agtttcgtatgagcgatttttgacagttgcctctccagaccacatcgata
attaataaaacagatttaagcattatccttttccatataaatattggata
aaagtaggacatctgtttgcaattactttcacaacaattaaacattttta
tgtttccgtatacatcatattactctaccattagaggaactttattatgt
tttctataaaaccaggacccagaaatttacctatcgacaaccccacattg
ttatcatggaacattactgacggggatctaaattccaaattaaatacatt
agaatatctaaactgtataacaaatattattaattcttgtggagtttacc
ctcaaggattaaaagacagagaaattatatcaacttttcacgcagaaaaa
gttattaatgatctgttaaaaaacgattataaaatttccctttctccaga
tacaacttaccgagagttgaataaagcagcacagcgtagcattacagcgc
cagacaggataggagaaagaaaaacataggtttatcaacgagatacaatg
attgaaagaggtgataacagcggtgtttatcagtatggtcgtgctgaaca
tttcacccacattatatctgacaaaccttccccaaaagataaatatgttg
catatgctattaacattcctgactatgagctggcagccgatgtatataat
attaacgtgacgtcaccttccggacagcaagaaacatttaaaatattaat
caatctagaacatctacggcaaacacttgaacgtaaatctcttactgctg
ttcagaaatcacaatgtgaaatcatcacccccaaaaaacctggcgaagcg
attcttcatgcttttaatgccacctaccagcagatcagagaaaatatgtc
tgaatttgcacgttgccattatgggtatatacaaatccctccagtgacaa
ctttccgcgccgacggaccagaaactcccgaagaagaaaagggttactgg
tttcatgcttatcaacccgaagatctttgtaccatccataatccaatggg
agatttgcaggattttattgcattggttaaagatgctaaaaaatttggta
tcgatatcattcctgattatacctttaactttatgggaattgggggtagt
ggtaaaaatgacctggattatccctctgctgatatacgagcgaagatcag
taaagatatagaaggtggtatccctggctattagcaaggtcaggttttga
ttccattcattaaagatccagtaacaaaagaacgtaaacaaatccatcca
gaagatatacatctcactgcaaaagacttcgaagcaagtaaagataacat
ctctaaggatgaatgggaaaacctccatgcattaaaagaaaagcgtttaa
atggaatgcctaaaacaacacccaaaagtgaccaggttattatgttgcaa
aatcaatacgttcgtgaaatgcgaaaatatggcgtacgaggtttacgtta
tgatgcggcaaaacactcaaaacatgaacaaatagaaagatcaataaccc
caccgcttaaaaattataatgagcggttacacaatactaacttatttaac
ccaaaatatcataaaaaagccgttatgaattacatggaatatctggtaac
ttgtcagttggatgaacaacaaatgtcatcactgctttatgaaagagatg
atttaagcgccattgatttttcattgctcatgaaaacgataaaagccttt
tcatttggtggagatcttcaaacccttgcatcaaaaccgggttccacaat
ctcaagtatcccatcagaaagacggatattgattaacattaaccacgatt
ttcctaacaatggtaatcttttcaatgactttctatttaaccatcaacaa
gatgaacaattagcaatggcatatatagccgctctgccgttcagcaggcc
tttagtttactgggatggccaagtattaaaatcaacgactgaaattaaaa
attatgatgggtccacgcgtgtcggcggtgaggcgtagcttaataaaggt
tgctctacctatcagcagctctacaatgaattccacgcattatatataga
taaagcaggaatatggagcgcatttgagggtgtatctgcaactaaaaacg
ttctggcctttagtcgtggggattctgtgaacattaatcactctcctcat
gatggactagttataataaataaaggaaacgaagaagttgaaggtacctg
gcctaacaaattgcaacctggaatatacaaaaacatggggagtaatagcg
ttaacattattattaataatacccgaaaaattatcccccctggtaaagta
tttacgcttagaggcggaactctaaatatcaatattcctgggcgtagcgc
tcttcttttagggaaaacaggagaaccgccgaactatctctatttataat
ttaatgttatatctgccccgataaaacggggcagataatatgtttagttt
actaacggtcattttgcagtgaagccatttactgttttttatcgaccaga
taatctgttctctaatgttaactccccctaacctgttgctttagttattc
atttcctgtctcactttgccttaataccctacgttaaatgttactaattt
gttgcttttgatcacaataagaaaacaatatgtcgcttttgtgcgcattt
ttcagaaatgtagatatttttagattatggctacgaaatgagcatcgcca
tgtcaccctacatctcataagaggatcgcttctgatgaatgcactgaccg
ccgtacaaaataacgctgtcgattcaggccaggactatagcggattcacc
ctcaccccgtcggcgcaatccccgcgtctgctggaactcaccttcaccga
acagacgaccaaacagtttcttgagcaggttgccgagtggcccgtgcagg
cgctggagtacaaatcgtttctgcgttttcgggtagccaaaattcttgac
gatctatgtgcgaaccagctgcaaccattgctgttgaagacgttgctaaa
ccgcgctgaaggtgcgttgttgatcaatgcggtgggtgtcgatgatgtga
agcaagcggatgagatggtgaagctggcgacggcggtggcgcatctgatt
ggccgttccaatttcgatgcgatgagcggtcagtattacgcgcgttttgt
agtgaaaaatgtcgataactcagacagctatctgcgccagccgcaccgcg
tgatggagctacacaacgacggcacgtatgtcgaagagataaccgattac
gtgctgatgatgaaaatcgacgagcaaaacatgcagggcggaaattcgct
gctgctgcatctcgatgactgggaacatctcgacaactatttccgccacc
cgctggcgcgtcgcccgatgcgctttgccgcgccgccgagtaaaaacgtc
agcaaagatgtttttcatccggtgttcgacgtcgatcaacagggtcgccc
ggtgatgcgctatatcgaccagttcgtccagccgaaagacttcgaagaag
gcgtgtggttgagcgagctttccgacgccattgaaaccagcaaaggcatt
ctttctgtgcccgttcccgttggcaaattcctgttgattaacaacctgtt
ctggctgcacggtcgcgaccgctttactccgcacccggatctgcgccgtg
aactgatgcgccagcgtggctatttcgcttacgcctctaaccactaccag
acgcatcagtaagcgcaaaggaattgagcggatgtatgattttgtgatta
ttggcggcggcatcatcggcatgtcgaccgccatgcaactgattgatgtc
tatccggacgcccgcattgcgttgctggaaaaagagtccgccccggcctg
tcaccagacgggccacaacagcggcgtgatccatgccggggtctattaca
cgcccggcagcctgaaggcgcagttttgcctggcgggaaaccgcgccacc
aaagccttttgcgatcaaaacggcattcgctacgacaactgcggcaagat
gctggttgccacgtccgatctcgaaatggaacggatgcgcgccttatggg
aacgcacagcggcgaacggtatcgagcgcgaatggcttaacgccgacgaa
ctgcgcgagcgcgaaccgaatatcaccgggctcggcggcatttttgtgcc
gtccagcggcattgtcagctaccgcgacgtgacggcggcgatggcaaaaa
tcttccagtccagaggcggtgaaattatctataacgccgaagtcagcggg
cttaatgagcataaaaacggcgtggtgatacgtacccgtcagggcggcga
atatgaagcatcaacgctgattagctgttccgggctgatggctgaccggc
tggtgaaaatgctcggactcgaaccgggctttatcatctgcccgttccgt
ggcgagtatttccgccttgcgccggagcataaccagattgttaaccacct
gatttaccccattcccgacccggcaatgccgtttttgggcgttcatctca
cccgcatgatcgacggcagcgtgaccgtcgggccaaacgcggtgctggct
ttcaaacgcgaaggctatcgcaagcgcgacttctcatttagcgacacgct
ggagattttgggctcgtcggggattcgccgggtgctgcaaaaccatctac
gctcaggactgggcgagatgaaaaactcgctgtgcaaaagcggctatctg
cggctggtgcaaaagtattgtccccggctttcgttaagcgatctccagcc
ctggcccgccggtgtgcgggcgcaggcggtatcgccggacggcaagctga
ttgacgattttctgtttgtcaccaccccgcgcacgatccacacctgcaat
gcgccctccccggcagcgacatcagcaattcctattggtgcgcatattgt
cagcaaggtacaaacgctgttggcaagccagagtaaccccggacgcacgc
tgcgagcggcacgtagtgtggatgccttacacgccgcatttaatcaataa
cctttgaaaacaggatgtagcgatgaaacttaacgacagtaacttattcc
gccagcaggcgttgattaacggggaatggctggacgccaacaatggtgaa
gccatcgacgtcaccaatccggcgaacggcgacaagctgggtagcgtgcc
gaaaatgggcgcggatgaaacccgcgccgctatcgacgccgccaaccgcg
ccctgcccgcctggcgcgcgctcaccgccaaagaacgcgccaccattctg
cgcaactggttcaatttgatgatggagcatcaggacgatttagcgcgcct
gatgaccctcgaacagggtaaaccactggccgaagcgaaaggcgaaatca
gctacgccgcctcctttattgagtggtttgccgaagaaggcaaacgcatt
tatggcgacaccattcctggtcatcaggccgataaacgcctgattgttat
caagcagccgattggcgtcaccgcggctatcacgccgtggaacttcccgg
cggcgatgattacccgcaaagccggtccggcgctggcagcaggctgcacc
atggtgctgaagcccgccagtcagacgccgttctctgcgctggcgctggc
ggagctggcgatccgcgcgggcgttccggctggggtatttaacgtggtca
ccggttcggcgggcgcggtcggtaacgaactgaccagtaacccgctggtg
cgcaaactgtcgtttaccggttcgaccgaaattggccgccagttaatgga
acagtgcgcgaaagacatcaagaaagtgtcgctggagctgggcggtaacg
cgccgtttatcgtctttgacgatgccgacctcgacaaagccgtggaaggc
gcgctggcctcgaaattccgcaacgccgggcaaacctgcgtctgcgccaa
ccgcctgtatgtgcaggacggcgtgtatgaccgttttgccgaaaaattgc
agcaggcagtgagcaaactgcacatcggcgacgggctggataacggcgtc
accatcgggccgctgatcgatgaaaaagcggtagcaaaagtggaagagca
tattgccgatgcgctggagaaaggcgcgcgcgtggtttgcggcggtaaag
cgcacgaacgcggcggcaacttcttccagccgaccattctggtggacgtt
ccggccaacgccaaagtgtcgaaagaagagacgttcggccccctcgcccc
gctgttccgctttaaagatgaagctgatgtgattgcgcaagccaatgaca
ccgagtttggccttgccgcctatttctacgcccgtgatttaagccgcgtc
ttccgcgtgggcgaagcgctggagtacggcatcgtcggcatcaataccgg
cattatttccaatgaagtggccccgttcggcggcatcaaagcctcgggtc
tgggtcgtgaaggttcgaagtatggcatcgaagattacttagaaatcaaa
tatatgtgcatcggtctttaactggagaatgcgaatgaacagcaataaag
agttaatgcagcgccgcagtcaggcgattccccgtggcgttgggcaaatt
cacccgattttcgctgaccgcgcggaaaactgccgggtgtgggacgttga
aggccgtgagtatcttgatttcgcgggcgggattgcggtgctcaataccg
ggcacctgcatccgaaggtggtggccgcggtggaagcgcagttgaaaaaa
ctgtcgcacacctgcttccaggtgctggcttacgagccgtatctggagct
gtgcgagattatgaatcagaaggtgccgggcgatttcgccaagaaaacgc
tgctggttacgaccggttccgaagcggtggaaaacgcggtaaaaatcgcc
cgcgccgccaccaaacgtagcggcaccatcgcttttagcggcgcgtatca
cgggcgcacgcattacacgctggcgctgaccggcaaggtgaatccgtact
ctgcgggcatggggctgatgccgggtcatgtttatcgcgcgctttatcct
tgcccgctgcacggcataagcgaggatgacgctatcgccagcatccaccg
gatcttcaaaaatgatgccgcgccggaagatatcgccgccatcgtgattg
agccggttcagggcgaaggcggtttctacgcctcgtcgccagcctttatg
cagcgtttacgcgctctgtgtgacgagcacgggatcatgctgattgccga
tgaagtgcagagcggcgcggggcgtaccggcacgctgtttgcgatggagc
agatgggcgttgcgccggatcttaccacctttgcgaaatcgatcgcgggc
ggcttcccgctggcgggcgtcaccgggcgcgcggaagtaatggatgccgt
cgctccaggcggtctgggcggcacctatgcgggtaacccgattgcctgcg
tggctgcgctggaagtgttgaaggtgtttgagcaggaaaatctgctgcaa
aaagccaacgatctggggcagaagttgaaagacggattgctggcgatagc
cgaaaaacacccggagatcggcgacgtacgcgggctgggggcgatgatcg
ccattgagctgtttgaagacggcgatcacaacaagccggacgccaaactc
accgccgagatcgtggctcgcgcccgcgataaaggcctgattcttctctc
ctgcggcccgtattacaacgtgctgcgcatccttgtaccgctcaccattg
aagacgctcagatccgtcagggtctggagatcatcagccagtgttttgat
gaggcgaagcagtagcgccgctcctatgccggaggcgacgctgcgcgtct
tgtccggcctacggggatccaggtcggataaggcgtttacgccgcatccg
acaatctgtacgtgaacaggaagaaatctatgttggccgggtaaggcgga
gccgctctccggcaaaaagaatcaataacaattatacgcgtgacccggcg
cgggaaatgtcggggcgctctcccaagtgacacactttcgagaggattca
ggatggggcaatcatcgcaaccacatgagttaggcggcgggctgaagtca
cgccacgtcaccatgttgtctattgccggtgttatcggcgcaagtctgtt
tgtcggttccagcgtcgccatcgccgaagcgggcccggcggtattactgg
cctatctgttcgccgggctactggtggttatgattatgcggatgttggcg
gaaatggcggttgccacgcccgataccggttcgttttccacctatgccga
taaagccattggtcgctgggcgggctataccatcggctggttgtactggt
ggttttgggtactggttatcccgctggaagccaacatcgccgccatgatc
ctgcactcatgggttccaggcattcccatctggttattttccctcgtcat
taccctcgccttaactggcagtaacttattaagcgttaaaaactacggcg
aatttgagttctggctggcgctgtgcaaagtcatcgctatcctggccttt
attttccttggtgcagtcgcaattagcggtttttacccgtatgccgaagt
gagcgggatctcaagattgtgggatagcggcggctttatgcccaacggtt
tcggtgcggtattaagcgcgatgttgatcaccatgttctcgtttatgggc
gcagaaattgtcaccattgccgccgcggaatccgacacgccggaaaaaca
tattgtccgcgccaccaactcggttatctggcgtatttctatcttctatt
tatgttctatttttgtcgtcgtggcattaattccgtggaatatgcccgga
ctaaaagccgtcggttcttatcgctcggtactggaattgctcaatattcc
ccatgcgaaattaatcatggactgcgtgatattactttccgtaaccagtt
gcctgaactcggcgctgtataccgcgtcaaggatgctctactccttaagt
cgtcgcggtgatgctcccgcggtaatgggtaaaatcaaccgcagtaaaac
cccgtacgtggcggtgttactctccaccggcgcggcattcttaacggtgg
tggtgaactattacgcgcctgcgaaggtatttaaatttctgatcgacagc
tccggcgctatcgccctgctggtttatttagtcatcgccgtttcacagtt
gcggatgcgcaaaattctgcgagcagaaggaagcgaaattcgcttgcgaa
tgtggctttatccgtggctcacctggctagtcatcggctttattaccttt
gtgttggtagtgatgctattccgtccggcgcaacagttagaagtgatctc
caccggcttattagcgatagggattatctgtaccgtgccaattatggctc
gctggaaaaagctggtattgtggcaaaaaacacccgttcataatacgcgc
tgatcatgatcaggagtcacaccatgaccattacgtctctggatggctat
cgctggctgaagaacgatattattcgcggtaattttcaaccggatgaaaa
attacgaatgagtttgctgacatcgcgttatgcacttggcgttgggccgt
tacgggaagctctttcgcaactggtggcggaacggctggtcacggtggtg
aatcaaaaagggtatcgggtggcgtctatgtcagagcaggagctgctcga
tattttcgacgcccgcgccaatatggaagcgatgttagtgagtctggcga
ttgcccgcggtggcgatgagtgggaggcagacgttctcgcaaaagcgcat
ctgctgagtaagcttgaggcctgtgacgccagcgagaaaatgcttgatga
gtgggatctgcgtcatcaggcgtttcatacggcaattgtggcgggctgtg
gttctcactatttgctgcaaatgcgtgaacggttgtttgatctggcggcg
cgttatcgatttatctggctgcggcgaacggtgctttcggtggaaatgct
ggaggataaacacgatcagcaccagaccctgactgcggcggtactggcgc
gagataccgcgcgcgccagtgagttaatgcgccagcatttactgacgcca
attcccattatccagcaggcgatggctggcaattaactactcttccggaa
tacgcaacacttgccccggataaattttatccgggctttttagcatcggt
ttattcgcttcgaagattttattgtacagattagcgttaccgtagacctg
tttggaaatggcactcagagtgtcgccagacttaacggtataaaactggc
tggcagtggctggtgtcgccgttttcacctgatcatcgacactggcaata
ccggaaatattccccaccgcaacaaggattttctccttcgcctcctgact
caggccgtcaccagtgaccgtcgctttgccgtcggcaatttgaatattca
ctttatcggcatccggtataccggttttgttcagatgctcctgcaccttc
ttcgcctgatcgtctttatcgtgctgacctgtaaccgcgtcccagagttt
ttctccggcatctttcacaaaattgaacagacccatagctacctcattcg
ttaacggaaacactcagaaagtgtagcagaggaacgcggcgcgttaacgc
cgcggggatgagcacaggtttaatcgcgggtttgcacccagaacgcgtga
atcaaaccggggatatacccaagcagtgtcaacagaatattaataatgaa
cgcccaaccgaaccctttaccgagcagcacgccgagcggcggcagaatga
tggtgatgacgattctccagaaacccatatgtactccctataagaaaatt
actcattgtttaaaaagagattttatctcttaagcgtagtaattttagcg
gagcctgccagtttcagcttacgcttttactctcatttacgctgctgagg
ctggtatatgttgcatttttagtttagagtttacttaatttagaaaatac
ttaaataaatatgactgaactcgcgcaattacaggccagtgccgaacagg
cagcggccttattgaaagcaatgagccaccctaaacgattgctgattctg
tgcatgcttagcggttcccccggcaccagcgcgggagagctgacgcgcat
taccggactgagtgcctctgcgacatcacagcatctcgctcgtatgcggg
acgaagggcttatcgacagccaacgggatgcccaacgcattctatattcc
attaaaaatgaggcggtaaatgccattatcgccaccctgaaaaatgtcta
ttgtccgtaaggagtcactatggctttgacaaccatttcgccgcatgatg
cacaagaattaatcgcacgcggcgcaaagttaatcgatattcgtgatgct
gatgaatatcttcgtgaacatattcctgaagcagatctggctccattatc
cgtgctggaacagtcaggtcttccggctaaattacgtcacgagcaaatta
tattccactgccaggcaggtaaacgcaccagtaataatgccgataaatta
gcagcgattgccgcccccgcagaaatctttttactcgaagatgggattga
tggctggaaaaaagcaggattgccagtagcggtaaataaatctcaaccct
tgccgttaatgcgccaggtgcagatcgctgcgggtggtttaatattaatc
ggcgttgtactgggttataccgtaaatagcggtttcttcttattaagtgg
ctttgttggtgccgggttactgtttgcaggaatcagcggtttttgtggaa
tggcaaggttgttagataagatgccgtggaaccaacgagcttgagaagcg
acgccggacgcgccctagcagcgacatccggcctcagtaattagatcagg
aaatcgtcgagagatttaccttctgccagcgcctgagcaattggcttcgg
tgtacggccctgaccggtccaggttttagtttcaccgttaacatcggtga
atttatatttcgccggacgcggctggcgttttttaccagcgcgtggtgca
gcagcagagctattacccaataactcttccgggttaattccgtcagcttt
catcagctccagccaggtgctaattttttcctggcgctctgccagttcac
gctgctgctgttcttcttcttcacgtctttctttagtgacaaccctgaat
ttttcgagcatttcttcaagaacgtcaatggagaattcgcgagccatcgc
acggagggtgcgaatgttatttaaactttgtaacattacggacataataa
agaaaaccttttaacgccaaaacaaaaaaagtatttcgtcgcgtagtgta
agcgatcacttattatatttccacaaaatttaatctatttacagtcctgc
gcgagattatttcagctgttattttctgaaactctcagaataatttcaag
attatatattagccattttgatgagtaatttagattattggtgaacagag
cggcgctctctgctcgctaattccgcaagcctgacaaaatcaaagtgaat
aaaaatgcaatataacagaataaaagaaaacatccatcactggtgctttc
tgctgttaatgtacattgtctggcataaaaaatgctgaaaatgacccagc
tactacatacaccgaattctctacgcttatagcgttacctcacccccaaa
ctttcattagtgatattaaaggtaaggccatatctaattgatttaattaa
aaataaatcatatcggcatgtaaaaatccacaatgtacaaaaaacgagcc
gttacggaatattttatctacaaaaactgactaaataaaaatttttcact
aattgattagtcatagccagcgatatacgctatgcgaaaatgcagatggc
aatgagatccactgctttcatctccattaacatcccattacgcttttatt
aaggagcattagcatgttctcaccgcagtcacgcttgcgtcatgcagttg
cagatacgttcgcgatggttgtttactgttctgtcgtgaacatgtgtatt
gaagttttcctctccggaatgagcttcgaacagtctttttattccagatt
ggtagcgattccggtgaacatcttaattgcatggccatacggtatgtacc
gtgatctgtttatgcgcgcggcacgcaaagttagcccgtcgggctggata
aaaaatctggcggatatcctggcttatgtgacgttccagtcaccggtgta
tgtggcgatcttgttagtggtgggcgcagactggcatcagattatggcgg
cggtcagttcaaacatcgttgtttcgatgttgatgggggcggtttatggc
tacttcctcgattattgccgccgactgtttaaagtcagccgttaccagca
ggtaaaagcctgactcttcttttcgcgactggcatcgccagtcgcgtctt
taactggcttcgccaaataaaccattcaaataacgttcaagcgcaacacg
cgaactaaagccatgcgggataccgtaatgctcgtgtcgctcgcctgcta
aatagagcggaaattgctggtaatgatcgcaagttttaatatcggaagcg
ggttcagccagtgtcgaactgcgttcttttaatgttggatgaattaccag
agcggtacgtcccattcgcgcttcgcgattaacatagacataattttccc
cacggcggtaaccatacgctttctgggttaccacatcgacagtaaaaccg
actttttcaagtacgcgcgccacctcgtctggtcgtaaatacatatttga
tcctcgttattatcaaccgcgggcctaccttacctgattgcgcattcaca
acgctttcagaaaagtccataaagccgcgatgaacctcagttaagaaaat
tatggtctacactgaaaattacatcgaattctaatgggggatcatatgtt
taaccgaccgaaccgcaacgacgttgatgatggcgtgcaggatatccaga
atgatgtcaatcaattagctgacagcctcgaatctgtattgaagtcctgg
ggcagcgacgccaaaggggaagctgaagccgcacgcagtaaagctcaggc
attgctgaaagaaaccagggcgcgaatgcatggtcgtactcgcgtccagc
aagccgcgcgcgatgccgttggctgcgcggattcttttgttcgtgaaaga
ccctggtgtagcgtgggtacagcagctgcggtaggtatttttatcggcgc
actgttaagcatgcgcaaatcgtagtgcaaaaatgataataaatacgcgt
ctttgaccccgaagcctgtcttcggggtttctttttgcctggtgaatcac
aaaaatccccctaccccgtcacgctcatatccagggtaatttcgaccact
atttgctatatattgtgtggttgaatcttttttcaactacatctagtatc
tctgtatcaacagagagacaacccgacgcgtatcatcgcgccgtatcttc
attttaaacggaaatacgaatcatgcgcattactatttacactcgtaacg
attgcgttcagtgccacgccaccaaacgggcgatggaaaaccggggcttt
gattttgaaatgattaatgtcgatcgcgttcctgaagcggcagaagcgtt
gcgtgctcagggctttcgtcagttgccggtagtgattgctggcgatctta
gctggtctggtttccgtccggacatgattaaccgtctgcatccagcgcca
cacgcggccagtgcatgagccagctcgtctacttctccagcagctccgaa
aacacgcagcgttttatcgaacgtttaggtctgcccgcggtgcgcatccc
gctcaatgagcgggaacggattcaggtagacgagccttacatcctgatcg
tgccctcttacggcggcggcggtacggctggcgcggtgccacgacaggta
attcgctttttaaacgacgagcacaaccgggcgttgcttcgcggcgttat
tgcttctggtaatcgcaactttggtgaggcgtatggccgcgccggagatg
tgattgcccggaaatgcggcgtgccgtggctgtaccgttttgaactcatg
ggtacgcaaagcgatatcgaaaacgttcgtaaaggagtaaccgaattttg
gcaacgacaaccgcagaatgcctgacgcaggaaacgatggattaccacgc
gctgaatgcgatgcttaacctctacgatagcgcaggtcgcattcagttcg
ataaagaccgccaggccgttgacgcctttattgcgacgcatgtgcgtccg
aacagtgtgaccttcagtagccagcagcagcgcctgaactggctggtcaa
cgaaggttactatgatgaaagcgttcttaatcgctactctcgcgactttg
tcattacgctgtttacccacgcacacaccagcggttttcgtttccagaca
ttcctcggggcatggaagttttacaccagctatacgttgaagacattcga
cggtaaacgttatctggaagattttgccgatcgagtaacgatggtggcgc
tgacgctggcacaaggcgatgagacgctggcgttgcaactgaccgatgaa
atgctgtcaggacgctttcagccagccacgccaacattcctcaactgcgg
taagcagcagcgcggcgaactggtttcctgttttttgctgcgtattgaag
acaatatggagtcgattggtcgggcggtaaattccgcactgcagctgtcg
aaacgcggcggcggcgtagcatttttgctgtcgaatctgcgagaagcggg
cgcgccaattaaacgtattgaaaatcaatcttctggcgtaattccggtga
tgaaaatgctggaagacgcattttcctatgccaaccaactcggcgctcgt
cagggggctggtgcagtctatttacatgctcatcatcccgatattctgcg
ttttctcgacacgaaacgggaaaatgccgacgaaaaaatccgcattaaaa
cactgtcgcttggcgtggtgatcccggatatcactttccatctggcaaaa
gagaatgcgcagatggcgctgttttcgccttatgacgtagagcgagttta
tggcaagccgtttgccgatgtggccatcagccaacactatgacgaactgg
ttgccgatgaacgcattcgcaaaaaatacctcaacgcccgtgatttcttc
cagcgactggcagaaatccagtttgagtccggctatccctacatcatgta
tgaagacacggtaaaccgtgctaaccctatcgccgggcgcataaatatga
gtaatctctgctcagaaattttgcaggttaacagcgcctcagagtatgac
gagaatctcgactatacccgcacaggccatgatatttcctgcaatttagg
ttcgttgaatattgcgcacaccatggattcccccgattttgcccgcacgg
tagagactgccgtgcgcggtttaacggcagtatcagatatgagtcatatc
cgcagcgtgccgtccatcgaagccggaaatgccgcctcgcacgccatcgg
actggggcagatgaatttacacggctatctggcgcgagaaggcatcgctt
atggttcgccggaagcactggatttcaccaatctctatttctatgccatc
acctggcatgcactgcgtacctcgatgttgctggcacgcgaacgcggtga
aaccttcgccgggttcaaacagtcacgctatgccagtggtgaatatttta
gccaatatctgcaagggaactggcagccgaaaacggcgaaagttggcgaa
ctgtttacccgtagcggtattacgttacctacccgtgagatgtgggcgca
gctgcgcgacgacgtgatgcgctacggcatatacaaccagaatcttcagg
cggtgccgccaaccggttctatctcttatatcaaccatgctacgtcgagt
attcatccgattgtggcgaaagtagagatacgcaaagagggcaaaacagg
acgcgtttactaccctgccccgtttatgactaacgagaatctggcgctgt
atcaggacgcttacgaaattggcgcagaaaagatcatcgacacctacgcg
gaagcgactcgccatgtcgatcaggggctgtcgctgacgctttttttccc
cgataccgccaccactcgcgatatcaacaaagcgcagatttacgcctggc
gcaagggtatcaaaacgctctattacatccgcctgcgtcagatggcgctg
gaaggcactgaaattgaaggctgcgtctcctgtgcactttaaggaatatc
tatgaaactctcacgtatcagcgccatcaactggaacaagatatctgacg
ataaagatctggaggtgtggaatcgcctgaccagcaatttctggctacca
gaaaaggtgccgctgtcgaacgatattcctgcctggcagacattaactgt
cgtagaacaacaactgacgatgcgcgtttttactggcctgacgctgctcg
acacgctgcaaaatgttatcggcgcgccttctctgatgcccgatgcactc
acgcctcatgaagaagcggtattatcgaatatcagctttatggaagcggt
tcatgcccgctcttacagttcgattttctcgacgctatgccagaccaaag
atgtcgatgccgcctacgcctggagtgaagaaaacgcaccgttgcagcga
aaagctcagattattcagcaacattatcgcggtgatgatccgctgaaaaa
gaaaatcgccagtgtgtttcttgaatcttttttgttctattccggtttct
ggctgccgatgtatttttccagccgcggaaagctgaccaataccgcggac
ctgatccgtctgattatccgcgatgaagcagtccacggttactacatagg
ctataaatatcagaaaaacatggaaaagatatctctgggacaacgtgaag
agttgaagagtttcgccttcgatttgttgctggaactctacgacaacgag
ttgcaatacaccgatgagctgtacgccgaaaccccgtgggctgacgatgt
gaaagcgtttctctgttacaacgccaataaggctttgatgaatctgggct
acgaaccgttatttcccgcagaaatggcggaagtgaatccggcaatcctc
gccgcgctttcgccgaatgccgatgaaaatcacgatttcttttccggttc
aggctcctcttatgtgatggggaaagcggttgaaacagaagatgaagact
ggaatttctgagggtgttattttcaaaaatatcactacccgcagcaggga
aataattcccgccaaatagctttttatcacgcaaataatttgtggtgatc
tacactgatactctgttgcattattcgcctgaaaccacaatattcaggcg
ttttttcgctatctttgacaaaaaatatcaactttctcgatttgctctca
gcccttatatcacgggaaattccggcgatttgctcgcatcaatattcatg
ccacatttgccatcaggggttgcctcagattctcagtatgttagggtaga
aaaaagtgactatttccattgggtaatatatcgacatagacaaataaagg
aatctttctattgcatggcaattaaattagaaattaaaaatctttataaa
atatttggcgagcatccacagcgagcgttcaaatatatcgaacaaggact
ttcaaaagaacaaattctggaaaaaactgggctatcgcttggcgtaaaag
acgccagtctggccattgaagaaggcgagatatttgtcatcatgggatta
tccggctcgggtaaatccacaatggtacgccttctcaatcgcctgattga
acccacccgcgggcaagtgctgattgatggtgtggatattgccaaaatat
ccgacgccgaactccgtgaggtgcgcagaaaaaagattgcgatggtcttc
cagtcctttgccttaatgccgcatatgaccgtgctggacaatactgcgtt
cggtatggaattggccggaattaatgccgaagaacgccgggaaaaagccc
ttgatgcactgcgtcaggtcgggctggaaaattatgcccacagctacccg
gatgaactctctggcgggatgcgtcaacgtgtgggattagcccgcgcgtt
agcgattaatccggatatattattaatggacgaagccttctcggcgctcg
atccattaattcgcaccgagatgcaggatgagctggtaaaattacaggcg
aaacatcagcgcaccattgtctttatttcccacgatcttgatgaagccat
gcgtattggcgaccgaattgccattatgcaaaatggtgaagtggtacagg
tcggcacaccggatgaaattctcaataatccggcgaatgattatgtccgt
accttcttccgtggcgttgatattagtcaggtattcagtgcgaaagatat
tgcccgccggacaccgaatggcttaattcgtaaaacccctggcttcggcc
cacgttcggcactgaaattattgcaggatgaagatcgcgaatatggctac
gttatcgaacgcggtaataagtttgtcggcgcagtctccatcgattcgct
taaaaccgcgttaacgcagcagcaaggtcttgatgcggcgctgattgatg
cgccgttagcagtcgatgcacaaacgcctcttagcgagttgctctctcat
gtcggacaggcaccctgtgcggtgcccgtggtcgacgaggaccaacagta
tgtcggcatcatttcgaaaggaatgctgctgcgcgctttagatcgtgagg
gggtaaataatggctgatcaaaataatccgtgggataccacgccagcggc
ggacagtgccgcgcaatccgcagacgcctggggtacaccgacgactgcac
cgactgacggcggtggtgctgactggctgaccagtacgcctgcgccaaac
gtcgagcattttaatattctcgatccgttccataaaacgctgatcccgct
cgacagttgggtcactgaagggatcgactgggtcgttacccatttccgtc
ccgtcttccagggcgtgcgcgttccggttgattatatcctcaacggtttc
cagcaattgctgctgggtatgcccgcaccggtggcgattatcgttttcgc
tctcatcgcctggcagatttccggggtcggaatgggtgtggcgacgctgg
tttcgctgattgccatcggcgcaatcggtgcctggtcgcaggcaatggtg
actctggcgctggtgttaaccgccctgctgttctgtatcgtcatcggttt
gccgttggggatatggctggcgagaagtccgcgagcggcgaaaattattc
gtccactgcttgatgccatgcagaccacgccagcgtttgtttatctggtg
ccaatcgtcatgctatttggtatcggtaacgtgccgggcgtggtggtgac
gatcatctttgctctgccgccgattatccgtctgaccattctggggatta
accaggttccggcggatctgattgaagcctcgcgctcattcggtgccagc
ccgcgccagatgctgttcaaagttcagttaccgctggcgatgccgaccat
tatggcgggcgttaaccagacgctgatgctggccctttctatggtggtca
tcgcctcgatgattgccgtcggcgggttgggtcagatggtacttcgcggt
atcggtcgtctggatatggggcttgccaccgttggcggcgtcgggattgt
gatcctcgccattatcctcgatcgtctgacgcaggccgttgggcgcgact
cacgcagtcgcggcaaccgtcgctggtacaccactggccctgttggtctg
ctgacccgcccattcattaagtaactctgcacttgcccggtgacgccggg
cattatcaccctgccaaaaaaaggaataacaatgcgacatagcgtacttt
ttgcgacagcgtttgccacgcttatctctacacaaacttttgctgccgat
ctgccgggcaaaggcattactgttaatccagttcagagcaccatcactga
agaaaccttccagacgctgctggtcagtcgtgcgctggagaaattaggtt
ataccgtcaacaaacccagcgaagtagattacaacgttggctacacctcg
cttgcttccggcgatgcaaccttcaccgccgtgaactggacgccactgca
tgacaacatgtacgaagctgccggtggcgataagaaattttatcgtgaag
gggtatttgttaacggcgcggcacagggttacctgatcgataagaaaacc
gccgaccagtacaaaatcaccaacatcgcacaactgaaagatccgaagat
cgccaaactgttcgataccaacggcgacggaaaagcggatttaaccggtt
gtaaccctggctggggctgcgaaggtgcgatcaaccaccagcttgccgcg
tatgaactgaccaacaccgtgacgcataatcaggggaactacgcagcgat
gatggccgacaccatcagtcgctacaaagagggcaaaccggtgttttatt
acacctggacgccgtactgggtgagtaacgaactgaagccgggcaaagat
gtcgtctggttgcaggtgccgttctccgcactgccgggcgataaaaacgc
cgataccaaactgccgaatggtgcgaattatggcttcccggtcagcacca
tgcatatcgttgccaacaaagcctgggccgagaaaaacccggcagcagcg
aaactgtttgccattatgcagttgccagtggcagatattaacgcccagaa
cgccattatgcatgacggcaaagcctcagaaggcgatattcagggacacg
ttgatggttggatcaaagcccaccagcagcagttcgatggctgggtgaat
gaggcgctggcagcgcagaagtaatttttattcgggcggataaggcgttt
ttgccgcatccgccgttctgtgcacaatgcctgatgcgacgctggcgcgt
cttatcatgcctacaaaccacatcgcacatttcaacaatctatctttcat
cccatattcatcaacatccgctattattgatttccagcttaatcatcacc
tgatgaacaaaaataatgactaaacctaatcatgagcttagcccggcgct
gatcgtgctgatgtctatcgccaccggtctggcggtagccagtaactatt
acgcccagccattgctcgacaccatcgcgcgtaacttttccctttccgcc
agttcggcaggctttattgttaccgccgcgcagttgggctatgccgcagg
tctactgtttcttgttcccctcggtgatatgtttgaacgccgccgcctga
ttgtctcgatgaccttactggcggcatgttgattaccgccagcagtcagt
cgctggcgatgatgatcctcggtacggcattaaccggtttattctcagtc
gtggcacaaattctggttccgctggcagcgacgctggcttcaccggataa
acgcggcaaagtggttggcactattatgagcggtctgctgttggggatct
tgctggcacggacagttgccggattgctggcgaatctcggcggctggcgc
accgtcttttgggttgcttcggtgttaatggcactgatggcgctggcatt
atggcgtggtctgccacaaatgaaatcagaaacccacctcaactacccac
agttgttgggttccgttttcagtatgtttatcagcgataaaattctgcgt
acccgcgcgttgctgggctgcctgacctttgccaatttcagcattctctg
gacctcaatggcctttttgcttgccgctccaccttttaactacagcgatg
gtgtcattggtctgtttggacttgcgggagctgccggagcgttgggcgct
cgtccggcgggcggttttgccgataagggcaaatcgcaccacaccacaac
tttcggtctgctgctgctattactttcatggctggcgatctggtttggtc
acacttccgtactggcgttgattatcggaatcctggtgctggatctcacc
gtgcagggcgtgcatatcactaaccagacggtaatttatcggatacatcc
tgatgcgcgcaatcgcctgaccgcaggttacatgactagctactttattg
gcggtgccgccggttcgctaatttcagcctcagcctggcaacatggcggt
tgggctggcgtttgtctggctggcgcgacgattgccctggttaacttact
ggtctggtggcgaggttttcatcgtcaggaagccgcaaattaagcaatca
gcaaccgttttcgtggctttacacttataagggtgttaagaagcccatca
gtctgataaggttaagatattcattcagtctatttataatattaacaatc
gttaagcgtacactctatggaaagccctactccacagcctgctcctggtt
cggcgaccttcatggaaggatgcaaagacagtttaccgattgttattagt
tatattccggtggcctttgcgttcggtctgaatgcgacccgtctgggatt
ctctcctctcgaaagcgtttttttctcctgcatcatttatgcaggcgcga
gccagttcgtcattaccgcgatgctggcagccgggagtagtttgtggatt
gctgcactgaccgtcatggcaatggatgttcgccatgtgttgtatggccc
gtcactgcgtagccgtattattcagcgtctgcaaaaatcgaaaaccgccc
tgtgggcgtttggcctgacggatgaggtttttgccgccgcaaccgcaaaa
ctggtacgcaataatcgccgctggagcgagaactggatgatcggcattgc
cttcagttcatggtcatcgtgggtatttggtacggtaataggggcattct
ccggcagcggcttgctgcaaggttatcccgccgttgaagctgcattaggt
tttatgcttccggcactctttatgagtttcctgctcgcctctttccagcg
caaacaatctctttgcgttaccgcagcgttagttggtgcccttgcaggcg
taacgctattttctattcccgtcgccattctggcaggcattgtctgtggc
tgcctcactgcgttaatccaggcattctggcaaggagcgcccgatgagct
atgaggttctgctgcttgggttactagttggcgtggcgaattattgcttc
cgctatttgccgctgcgcctgcgtgtgggtaatgcccgcccaaccaaacg
tggcgcggtaggtattttgctcgacaccattggcatcgcctcgatatgcg
ctctgctggttgtctctaccgcaccagaagtgatgcacgatacacgccgt
ttcgtgcccacgctggtcggcttcgcggtactgggtgccagtttctataa
aacacgcagcattatcatcccaacactgcttagtgcgctggcctatgggc
tcgcctggaaagtgatggcgattatataacccacaagaatcatttttcta
aaacaatacatttactttatttgtcactgtcgttactatatcggctgaaa
ttaatgaggtcatacccaaatggatagttcgtttacgcccattgaacaaa
tgctaaaatttcgcgccagccgccacgaagattttccttatcaggagatc
cttctgactcgtctttgcatgcacatgcaaagcaagctgctggagaaccg
caataaaatgctgaaggctcaggggattaacgagacgttgtttatggcgt
tgattacgctggagtctcaggaaaaccacagtattcagccttctgaatta
agttgtgctcttggatcatcccgtaccaacgcgacgcgtattgccgatga
actggaaaaacgcggttggatcgaacgtcgtgaaagcgataacgatcgcc
gctgcctgcatctgcaattaacggaaaaaggtcacgagtttttgcgcgag
gttttaccaccgcagcataactgcctgcatcaactctggtccgcgctcag
cacaacagaaaaagatcagctcgagcaaatcacccgcaaattgctctccc
gtctcgaccagatggaacaagacggtgtggttctcgaagcgatgagctaa
cgcgtcatctcgctcaaaaatccagatttataaaagaaaaaatgactggc
cagcatcgcaacatgctggcctttttggcaagcaggtcggctcagccgat
gagttaagaagatcgtggagaacaatatgagcgcaaatgcggagactcaa
accccgcagcaaccggtaaagaagagcggcaaacgtaagcgtctgctcct
ccttctcaccttgctctttataattattgccgtagcgatagggatttatt
ggtttttggtactgcgtcacttcgaagaaaccgatgacgcatacgtggca
gggaatcaaattcaaattatgtctcaggtgtctggcagcgtgacgaaagt
ctgggccgataacaccgattttgtaaaagaaggcgacgtgctggtcactc
tcgacccgacagatgctcgccaggcgtttgaaaaagccaaaactgcactg
gcttccagcgttcgccaaacccaccagctgatgattaacagcaagcagtt
gcaggcgaatattgaggtgcagaaaatcgccctcgcgaaagcacaaagcg
actacaaccgccgtgtgccgctgggcaatgccaacctgattggtcgcgaa
gagctgcaacacgcccgcgacgccgtcaccagtgcccaggcgcaactgga
cgtcgcgattcaacaatacaatgccaatcaggcgatgattctggggacta
aactggaagatcagccagccgtgcaacaggctgccaccgaagtacgtaac
gcctggctggcgctggagcgtactcgtattatcagtccgatgaccggtta
tgtctcccgccgcgcggtacagcctggggcgcaaattagcccaacgacgc
cgctgatggcggtcgttccagccaccaatatgtgggtggatgccaacttt
aaagagacgcagattgccaatatgcgtatcggtcagccggtcactatcac
cacggatatttacggcgatgatgtgaaatacaccggtaaagtggttggtc
tggatatgggcacaggtagcgcgttctcactgcttccagcgcaaaatgcg
accggtaactggatcaaagtcgttcagcgtctgcctgtgcgtatcgaact
ggaccagaaacagctggagcaatatccgctgcgtatcggtttgtccacgc
tggtgagcgtcaataccactaaccgtgacggtcaggtactggcaaataaa
gtacgttccactccggtagcggtaagcaccgcgcgtgaaatcagcctggc
acctgtcaataaactgatcgacgatatcgtaaaagctaacgctggctaat
ccagaggtgcgtgtgatgcaacagcaaaaaccgctggaaggcgcgcaact
ggtcattatgacgattgcgctgtcactggcgacattcatgcaggtgctgg
actccaccattgctaacgtggcgatccccactatcgccgggaatctgggc
tcatcgctcagccagggaacgtgggtaatcacttctttcggggtggcgaa
tgccatctcgatcccgcttaccggctggctggcaaagcgcgtcggggaag
tgaaactgttcctttggtccaccatcgcctttgctattgcgtcgtgggcg
tgtggtgtctccagcagcctgaatatgctgatcttcttccgcgtgattca
ggggattgtcgccgggccgttgatcccgctttcgcaaagtctattgctga
ataactacccgccagccaaacgctcgatcgcgctggcgttgtggtcgatg
acggtgattgtcgcgccaatttgcggcccgatcctcggcggttatatcag
cgataattaccactggggctggatattcttcatcaacgtgccgattggcg
tggcggtggtgttgatgacactgcaaactctgcgcggacgtgaaacccgc
accgaacggcggcggattgatgccgtggggctggcactgctggttattgg
tatcggcagcctgcagattatgctcgaccgcggtaaagagctggactggt
tttcatcacaggaaattatcatccttaccgtggtggcggtggtggctatc
tgcttcctgattgtctgggagctgaccgacgataacccgatagtcgatct
gtcgttgtttaagtcgcgcaacttcaccatcggctgcttgtgtatcagcc
tcgcgtatatgctctacttcggcgctattgttctgctgccgcagttgttg
caggaggtctacggttacacggcgacctgggcaggtttggcctctgcgcc
ggtagggattattccggtgatcctgtcgccgattatcggccgcttcgcgc
ataaactggatatgcggcggctggtaaccttcagctttattatgtatgcc
gtctgcttctactggcgtgcctatacctttgaaccaggtatggattttgg
cgcgtcggcctggccgcagtttatccaggggtttgcggtggcctgcttct
ttatgccgctgaccaccattacgctgtctggtttgccaccggaacgactg
gcggcggcatcgagcctctctaactttacgcgaacgctggcggggtctat
cggcacgtcgataaccacgaccatgtggaccaaccgcgagtcgatgcacc
atgcgcagttgactgagtcggtaaacccgttcaacccgaatgcccaggcg
atgtacagtcaactggaagggcttgggatgacgcaacagcaggcatcagg
ctggattgcccagcagatcaccaatcaggggctgattatttccgccaatg
agatcttctggatgtcagccgggatattcctcgtcctgctggggctggtg
tggtttgctaaaccgccatttggcgcaggtggcggcggaggcggtgcgca
ctaagtacaactaagccagttcatttgaactggcttttttcaattaattg
tgaagatagtttactgactagatgtgcagttcctgcaacttctctttcgg
cagtgccagttcttcgttgctgttgatgcgtacgtcacgttccagaatgc
tacgcgcaatatcctgcgcttcctgcaacgagtgcatctggtaagtgcca
cactggtagacgttcagttccgggatctgattctgatcctgcactttcag
cacgtcttccattgccgctttccaggcatcagcaacacgctgctcatctg
gcgtaccaatcagactcatataaaaaccggtgcggcagcccattggcgag
atatcgataatctctacaccattaccgttaagatggttacgcataaaacc
agcaaacaggtgctccagggtatggatccctctttctggcatcacttctt
tgttcggcacgcagaagcgcagatcgaacacggtgattgcgtcgccatgc
ggggtgttcattgttttcgccacccgaactgcaggcgcttccatccgggt
atgatcgactgtgaagctatctaacaacggcatttagccacctccggtaa
tttttttaaaaattttctgaactctttcttcccaggcgagtctgagtata
tgaaagacgcgcatttgttatcatcatccctgaattcagagatgaaattt
tggccactcacgagtggcctttttcttttctgtcaggcgtgtttttccag
ccacaccgcaaacggttcggtatcagcggcttccatttcctgctgacggc
gttcagacgcctcgcgctcggctacaaaatcctcttcgcgcagaatttcc
agcggctcttcacgcagcagattacggtaggcttctgcaaatgctttgcc
tgttccgccaataccagtatcaatcatagaccttaagatacgggcagaga
aagtcagatcgggattatcgaagcaggcaaccagttcatcacacactttc
tgatacgcttcgccgccgttaatactatccagcgtttgcgcgacgcgttt
cagatcgcggaacagatctttacccacctgcggtaacgggaactgtgcgg
tttcgcagccgatacccagcgtcagacccggtttgcgaccttcgaggatc
acccggttccagttaacgcgtgtacaggcaagttcgctactgctcatttc
cggtgcatcagccagcgcacaccagaccataaacaggtcgaggaatcgca
cctgctgttcatctacaccaatcggcgagaacgggttgatgtccagcgaa
cgcacttcaatatattcaatgccgccacgtaacagcgcatcagaaggcga
ctcgccgctgcgggtaacgcgttttggacgaatcggcgcgtacagttcgt
tttcaatctgcaacacgttgctgttgatttgcagcctcttaccgtctttc
tcaataccaatcttcgcgtactcttccgatggcgttttgattgcctgttt
aaggcccgctacgtactcgtaaagatcgttgaaggtaataccaagattgc
tttgcgatttattggtatagccgagatcgctcaaacgaagagaggtcgca
tacggcaggtaatacataccgcactcggttttctcaaacggcagcgacgt
tggttttccttgcaggaaagaagaacaaatcgccggagatgcaccaaaca
gataaggaatgacccaaccgaaacgatagtaattgcggataacgcggaaa
tagcccgcagaaattttctctttggcatcagcgcccgagatatcaccgca
cttcgcttgccagaatgccattggcaaagagaaattgtagtgcacgccgg
aaatggtttgcatcagcgcgccgtagcgatttttcagcccttcacgatac
agcgttttaaagcgtccggtgttagaagtgccgtactgtgccagttcgat
gtcctgaccttctgcgatgtagcatggcatacttaacggccacatccgct
catcgcccatattgcgcgccgtataacgatgcagatcgcgcataaaggtc
agcatatgttcaatatcaccatccactggtgtaatgaattccagcaatgc
ttccgcaaaatcggtagtaatccatttgtgcgtcagtgcggaacctaatg
cttcaggatgacctgttgttgccagtgtgccatcagcattaacacgcaaa
gtttcgcgctccagcccacgctgtatcccctttaacgcctgaggatgttt
ttccagccaggccagcgcctgtgatacgtccgggatcaaattgacctccc
gcctgtcaaaatcgttttaattagcataactgtaatggtgaccatatgtg
caggcctacaattagtgccaccacatcatgccctgaacggtcgctgctgc
aactgcaacatagcgtaacgctttaccaaggcacaaaaaaaagattaccg
gtccccacgagatgcgcatccatcccgctaacagacacagtaaatcgcca
accacgggcatccagcttaataatagcgtgactgcaccatagcgtttcag
ccagccggtagctttctcttgccagcgcgatgttttacgcaatggaaaga
aacgcccaaggataacgttagttaaccctccaaggctattacccattgtt
gctgttaaaactaaaacccagggatgactgatcccggaaagcaacattgc
caccagcacgacttcggagttgccgggtaatagtgtagcgctgagaaaac
tactggcaaacaacgagaaaagcgataacgcttcactcacagcaagcgaa
catccacggcgtccatgcctgctgcacgggccgcctgaataccgaaatcg
gcatcttcaaagaccacacactgcgtcggttgcacgcccatacgctgcgc
gcacaacaaaaatgtgtctggcgcgggtttatggtgtttgacgtgatcgg
cagcgacgacggcgtcaaaataatggcgtaatcccaggtgcgccagcaat
gcctcagcgatggcgctttcactccccgttcctacagccattgggcgacg
accatgccaacttttcaccacatcaacaagaggaagcggttcgacgctat
ccagcagcatacttcttactgcttctgttttttcacgcgctaacgcatgc
gggtcgagatcggcctgattcagctcaataattgcctgagcaatacgcca
ggtgggcgatccattaagcgcaatcatcgcctgaatatcgtactgaagac
cgtagtgccctaatacttcgcgccacgctttacggtgcgtaggctccgta
tccaggattgtgccatccatatcaaaaattaaacctgcataacgctcgta
catggtcttctcgcaagtcgaaaaatatgacgctactttagcgtaattgc
ttgattttgtcgctgatggcgaaggagaagaaaattcaggaaatggataa
aggagttatttagaaatgagatatttttgaaggaaattttttggagaaga
tggtgcatccgggaggatgactcactgacgttcgcccttcgggccgttgc
tggcgcaacgttatccttcctggtgcctgcggttaataccgctatctctt
cgataccttcattgctgaaggttacggagaatatggtgcatccgggagga
ttcgaacctccgaccgctcggttcgtagccgagtactctatccagctgag
ctacggatgcatcgggaaaacttattctactgctgatattgataccgcta
ctaaagccatatcaattaagagatggtgcatccgggaggattactcgcct
tgcggctcgcccttcgggccgttgctaaagcaacgttatcatccctagtg
cctgcggttaattccgctacctcttcgataccttcattgctgaagatttc
ggagaatatggtgcatccgggaggattcgaacctccgaccgctcggttcg
tagccgagtactctatccagctgagctacggatgcatcgggaaatttatt
ttactgctgatattgataccgctactaaagccatatcaagtaagagatgg
tgcatccgggaggattcgaacctccgaccgctcggttcgtagccgagtac
tctatccagctgagctacggatgcatcgggaaacttactttactgcagat
tttttgataccgctactaaagccgtatcaagtaagagatggtgcatccgg
gaggattactcgccttgcggctcgcccttcgggccgttgctaaagcaacg
ttatcctccctggtgcctgcggttattaccgccacctcttccataccttc
atcgctgaaagtacgtagaatatggtgcatccgggaggattcgaacctcc
gaccgctcggttcgtagccgagtactctatccagctgagctacggatgca
aatggcggtgaggcggggattcgaaccccggatgcagcttttgaccgcat
actcccttagcaggggagcgccttcagcctctcggccacctcaccacacg
cctcttacgagtgcttcgaagaacttgtttatcgctcatcgtcgctgcgt
ggcgcacatattactttctgagacttataagtcaaacaatttttcctaca
cttttatcgtttgcacacttcacgttcaattagtctgtaaaaacgtcaaa
aagagtgttttatcaacagaagaatggaggtctgacagatagtagtaatg
caaaaaaatggagacttaagttgaatgaacgggagtaaagcgaaaagact
atagagtgaaggagaaattttgagggtgcgtctcaccgataaagatgaga
cgcggaaagattagtaactggactgctgggatttttcagcctggatacgc
tggtagatctcttcacggtgaacagaaacttccttcggggcatttacgcc
aatacgtacctggttgccctttacccctaaaactgtcacggtgacctcat
ccccaatcatgagggtctcaccaactcgacgagtcagaatcagcattctt
tgctccttgaaagattaaaagagtcgggtctctctgtatcccggcattat
ccatcatataacgccaaaaagtaagcaatgacaaacacattacatctaag
cagtcatggcattacattctgttaaacctaagtttagccgatatacacaa
cttcaacctgactttatcgttgtcgatagcgttaatgcgaatgccgtgaa
gcgagtccacggcattgcctgacgcttatattattgcaatttcgcgctga
cccagcctttcacactggctaacgctgcaggtaaggccgcagcatccgta
ccaccggcttgcgccatgtcaggacgtccaccacccttgccgcccacctg
ctgagcgaccataccaatcagttcccctgctttcacacgatctgtgacgt
ccttagatacgcctgcaatcagagaaaccttaccttcgactaccgttgcc
agcacgataattgtcgaccccagctgattttttaaatcgtcaaccatggt
acgcaacattttcggctcaacaccgctaagctcgctaaccaacagcttaa
caccattaacatcaattgccttactggaaagatttgcgctctcctgtgcg
gcagcttgttctttaagctgttgtaactctttttccagctgacgcgtacg
ttccagtactgagcgcactttatcagccagattattgctatcgcctttca
gcagatgcgcgacttcgcttaagcgatcgctgtctgcatgaacggtggcg
atagcaccttctccggttaccgcttcgatacgacgaacgcctgcagcagt
acccgattcagagatgatgcggaacagaccaatatcaccagtgcggctgg
cgtgagtaccgccacacaactcggtagagaaatcgcccatgctcagcacg
cgtacgcgctcatcatacttctcgccgaacagcgccatcgcacctttcgc
tttcgccgcttcgagatccatgatgttggtttcgatcggcaaattgcgac
gaatctgtgtgttcaccaggtcttcgaccgcacgaatctcttctggtttc
atcgcttcgttgtgtgagaagtcgaagcgcagcaccttgtcgttaaccag
tgaacctttctgcgatacatgagtacccagaacctggcgcagcgcagcgt
gcatcaggtgcgttgcggagtgattcagacgaatacgggcgcgacgagcc
tcatcaacatcagcctgcaccgcgtcgcccactttcagagaacccgcagc
aagtttaccgatgtgaccaatcgcctggccgtatttctgcgtatcttcca
ccgcaaaggagaagttagcgcctttcagttcgcctttatcgccaacctga
ccgccggattccgcatagaatggcgtttgatccagcacgaccacagcttc
ctggcctgcattgatggcatcaaccgctttaccatcaacaaacagcgcag
tcactttgccgttcagttccagatggtcatagcctttaaattcagatgca
ctgtcaacacggatcattgcgttgtaatcggcaccaaagccgctggcttc
gcgcgcgcgacgacgctgctcttccattgcagcttcaaaaccagcttcgt
caactttgatgttgcgctcacgacaaacatcagccgtcaggtcaaccggg
aagccataggtgtcgtacagacggaaagcagtttcaccatccagcgtatc
accagaaagttttgccagctcttcatccagcaacgccagaccgcgctcca
gagtacgagcaaactgctcttcttcagtcttcagcacctgctcaacctgc
gcctgctggcgtttcaggtcttcacccgcagagcccataacgtcgatcag
cggaccaaccagtttgtagaagaaggtttctttcgcgccgagcatattac
cgtgacgcactgcgcgacgaatgatacgacgcagtacataaccacggttt
tcattggacggcattacgccatccgcgatcaggaacgcacaagaacgaat
gtggtcagcgattacgcgcagcgatttattgctcagatcggttgcgccag
tgactttcgctaccgcctggatcagcgtgcggaacaggtcgatgtcatag
ttagagttaacgtgttgcagcaccgcagcaatacgctccagacccatacc
ggtatctacagacggcttcggcagcggttccatcgtgccatcggcctggc
ggttgaactgcatgaagacgatgttccagatctcaatgtagcggtcgccg
tcttcttccgggcttcccggagggcccccccaaatgtggtcgccgtgatc
gtagaagatttcggtgcacgggccgcacggaccagtgtcacccatctgcc
agaagttgtcagatgcgtatggcgcacctttgttatcgccgatgcgaata
atacgttcgcgcgggatccctacttctttttcccagatttcgtaggcttc
gtcgtcgctttcatagacggtaacccacagacgctctttcggcagggcaa
accatttttcgctggtcagcagttcccatgcaaactgaatggcatcgtgt
ttgaaatagtcgccgaagctgaagttgcccagcatttcgaagaaggtatg
gtgacgcgcggtgtaaccgacgttttccaggtcgttgtgtttaccacccg
cacgcacgcagcgttgggaagtggtagcgcgggaataattacgcttgtcg
agcccaaggaacacatccttgaactggttcatcccggcgttggtaaacaa
caaagttgggtcgttatggggtaccagggagctgctggcaactacctgat
gtcccttactatggaaaaagtcgagaaacgcctgacggatctcagcggtg
ctcttgctcataattatcctgaaatcaagctaacgaaatatcgccaccag
ctccagcgtgtcttaaccgccgggctggtaactgaaaagtgggaataaga
taagttttcttgactgggaagtaaaataccgtatgcgttcagtcggcaaa
atttcgccaaatctcctggatatcttccatcagatagccacgatagagca
gaaaacgctggatcttaactttttctgaaaagacagttggcaaaggttcg
ccatattttcgcgtcgcctgatcgcgcgccagtgcgcaccagtcgatgtc
acattcacgcatcgctttttctgtcgcttcgcgggaaatacctttctgat
tcagttcctggcgaatacgcgcaggtccataacctttgcggctacggctg
gcgataaagcgcgcaacaaatcggctgtcatcgagatagccatgttcatg
gcaccaggcaataacgcgctcgtaatcttctgccgtagcatcaatctctt
ctgggccatttttgcccataatcggtgccgcgagtttacgtcgcagttct
tgctcactgtgatcgcgcaccgccagaatgcgtaccgcacgatccaacag
gcgagcatatgccgggcgacgggatgttgattctgtcatggcatatcctt
acaacttaaaaaagcaaaagggccgcagatgcgacccttgtgtatcaaac
aagacgattaaaaatcttcgttagtttctgctacgccttcgctatcatct
acagagaaatccggcgttgagttcgggttgctcagcagcaactcacgtac
tttcttctcgatctctttcgcggtttccgggttatctttcagccaggcag
tcgcattcgctttaccctgaccgatcttctcacctttgtagctgtaccac
gcgcctgctttctcgatcagcttctcttttacgcccaggtcaaccagttc
gccgtagaagttgataccttcgccgtagaggatctggaattcagcctgtt
taaacggcgcagcgattttgttcttcaccactttcacgcgggtttcgcta
cccaccacgttttcgccctctttcaccgcgccgatacgacggatgtcgag
acgaacagaggcgtagaatttcagcgcgttaccaccggtagtggtttccg
ggttaccgaacatcacaccaattttcatacggatctggttgatgaagatc
agcagcgtgttggactgcttcaggttacccgccagcttacgcatcgcctg
gctcatcatacgtgccgcaaggcccatgtgagagtcgccgatttcgcctt
cgatttccgctttcggcgtcagtgccgccacggagtcaacgacgataacg
tctactgcgccagaacgcgccagggcgtcacagatttccagtgcctgctc
gccggtgtccggctgggagcacagcaggttgtcgatatcgacgcccagtt
tacgtgcgtagattgggtccagcgcgtgttcagcatcgataaacgcacag
gttttaccttcacgctgcgctgcggcgatcacctgcagcgtcagcgtggt
tttaccggaagattccggtccgtagatttcgacgatacggcccatcggca
gaccacctgccccaagcgcgatatccagtgaaagcgaaccggtagagatg
gtttccacatccatggaacggtcttcacccaggcgcatgatggagccttt
accaaattgtttctcaatctggcccagtgctgccgccaacgctttctgtt
tgttttcgtcgatagccatttttactcctgtcatgccgggtaataccgga
tagtcaatatgttctgttgaagcaattatactgtatgctcatacagtatc
aagtgttttgtagaaattgttgccacaaggtctgcaatgcatacgcagta
gcctgacgacgcaccgcatcacggtcgccgctgaagcattcccgccgggt
aatgccttcaccgcgggcagtggcaaaagcaaaccagacggtgccgacag
gcttctcttcactgccgccatccggcccggcgataccactaatagacacg
gcataatcagcacgagccgctttcagtgcgcctatcgccatttccaccac
gacgggttcactcaccgcgccatgctgcgccagcgtctcttcgcgtacgc
cgatcatctgcgctttggcttcgttactgtaggtgacaaatccgcgttca
aaccaggcggagctaccggcaatatcggtaatcactttcgctacccaacc
accggtacaagactcggcagttgttacggttgcgccacgggctttcagcg
cctgcccaacctgttcacttaactgcatcagttcactgtcagtcatcaca
acctctgtcagtcaaaaatttatgccggacaagatagcactttcgtcagg
aagatggtgttggcgttgcaattttacgaggaggattcagaaaaaagctg
attagccagagggaagctcacgcccccctcttgtaaatagctactgtact
cgcgccagcgccacggcttgtcctaactgccagaccgccattgcgtaatg
ggtgctgtggttgtaacgggtgatggtgtagaagttcggcagaccgtacc
agtactggtagccggtgccaacatccagacgcagcaggctggcttgttga
tggttgcccagcggctgctgtggcgttaaacctgcggcggcaagctgcga
aatgctgtacttagttttgaagccatttggcaagcctggagcctgaccgt
ttgccattaccgcgacctgatcgcctttcacccagccgtgcgctttgaaa
tagttcgccacgctaccgatcgcatcaaccggatcccacaggttgatatg
cccgtcgccgctgaaatctaccgcatattgtttgtaagacgacggcataa
actgtccgtagcccatcgccccggcaaaggaacctttcagattgagcgga
tcgtcctgctcgtcgcgcgccatcaacaggaaggtttccagctcgccaga
gaaatactccgcgcggcgtgggtagttaaatgacagcgttgccagcgcat
cgaggatgcgagttttccccatcacgcgcccccagcgggtttcaacgccg
ataatcccgacgataatttccggcggtactccatacacctgccacgcgcg
attcaacgcatcttcatactgattccagaaaaccacaccgttctgcacgt
tgtccggcgtaataaattttttgcgataacggagccatgcgccgttcgga
cctgatggcggtttcaccgatgtggttggtgcctggttatccatcagccg
cagtaccgaatccagacgcttcgcctgggagagaatttcctgcaactgct
gacgatcgaaaccgtgtttgttcaccattttgtcgatgaactgctgggca
ttcgggttattagcgaaatcgccgcccatctgcatcacattgtgctgcgg
ctcaagcaggaagccgccagacggcgttccggtggtcgtatcagtctcag
taggttttggcttgctgctacaggcggcaagcaacacaaaaaggggaagc
aatgttacataacgacgcttgaacatgaggggtccatttaacagattcaa
ccaggggcaagtatggtaaagcatcacgccccgcacaaggaagcggtagt
cactgcccgatacggactttacataactcaactcattcccctcgctatcc
ttttattcaaactttcaaattaaaatatttatctttcattttgcgatcaa
aataacacttttaaatctttcaatctgattagattaggttgccgtttggt
aataaaacaataaatcctgaaggagagaacaatgatagaaaccattactc
atggtgcagagtggtttatcgggctgttccaaaagggcggagaggtgttt
accgggatggtgaccggcattcttccgctgttgattagcctgctggttat
catgaacgcactgattaattttatcggtcagcatcgtattgaacgttttg
ctcaacgttgcgccggtaaccctgtttcccgttacctactgttaccgtgc
attggcacgtttgtcttttgcaatccgatgaccctaagcctgggtcgctt
tatgccggaaaagtacaaacccagctactacgcggcggcctcttatagct
gccactcaatgaatggcctcttcccccatatcaaccctggcgaactgttt
gtttatcttggcattgccagcggtctgacaacgctgaacctgccacttgg
cccactggcggtgagttatctgctggttggtctggtcaccaatttcttcc
gcggctgggtgaccgatctgaccaccgccatttttgagaaaaagatgggc
attcaacttgaacaaaaagttcacctggcaggagcaacatcatgacgcat
attcggatcgaaaaaggaacgggtggctggggcggcccgcttgagctgaa
agccacgccgggaaaaaaaatcgtctatatcaccgccggtacccggcctg
cgattgttgacaaactggcacagcttactggctggcaggctattgacgga
tttaaagaaggtgaacccgcggaggcggaaattggtgtcgcggtaatcga
ctgtggcggcacattacgctgcggcatctatccgaaacgacgtattccca
ccattaatatccactcgacgggcaagtccggtccgctggcgcagtacatt
gtggaagatatttatgtctctggcgtaaaagaagaaaacatcactgtagt
aggtgatgcgacaccacaaccctcttccgtgggccgtgactatgacacca
gtaagaaaatcaccgaacaaagcgatggtttactggcgaaggtgggaatg
ggcatggggtccaccgttgcggtgctgtttcaatctggtcgtgacaccat
cgacactgtattaaaaaccattctgccgtttatggcattcgtctcggcgc
tcattggcatcattatggcttctggccttggtgactggattgcccacggt
cttgctccgctggcgagccatccactgggtctggtcatgctggcgctcat
ctgttccttcccactgctttcacctttcctcggcccaggcgcagttatcg
cacaggttatcggcgtattgattggcgtgcagattggtctcggcaatatt
ccgccgcatctggctttaccggcactgtttgccatcaacgcgcaggcggc
ctgcgacttcatcccggtcggtttgtcgctggcggaagcccgtcaggaca
cggttcgcgtcggtgtcccttctgtactggtgagccgctttttaaccggc
gcgccgactgtactgatcgcctggtttgtctccggttttatctatcaata
gaggctgaaacatgaccgttatttatcagaccaccatcacccgtatcggc
gcgagtgccattgacgccctcagtgaccagatgctcatcacctttcgtga
aggcgcgcctgcggacctcgaagagtattgcttcattcattgccacggcg
agttgaaaggtgcactccatcccggtttgcaattttcactcgggcagcat
cgctatccggtgaccgctgttggcagcgtggcggaagacaaccttcgcga
actgggtcatgtcaccctgcgcttcgatggtttaaacgaagcggaatttc
cgggcactgtccatgtggcaggccctgtccccgacgatatcgcgccggga
tcggttttgaagtttgaatctgttaaggagtaaaaaatgaatcaggttgc
cgttgtcatcggtggtgggcaaaccttaggcgcgttcctgtgccacggtc
tggctgccgaggggtatcgcgtcgcggttgtcgatattcagagcgacaaa
gccgcaaatgtggcacaagaaattaacgccgaatatggtgaaagtatggc
gtacggttttggtgctgacgccactagcgagcaaagcgttctggcgctct
ctcgtggggtagatgaaatctttggtcgcgtggatttgctggtctacagc
gccggaatagcaaaagcagcctttatcagcgacttccagctcggcgattt
tgaccgttcgctacaggtgaatctggtgggttatttcctgtgtgcgcgtg
aattttcgcgtttgatgatccgcgacgggattcaggggcgcattattcag
atcaactcgaaatccggcaaagtgggcagcaaacacaactctggctacag
cgcagcgaaatttggtggcgtcgggctgactcaatcactggcgctggatc
tggcggagtacggcattacggtgcattcactgatgctcggtaacctgctg
aaatcgccgatgttccagtcactgttgccacaatacgcgaccaagctggg
tatcaaaccggatcaagtcgagcagtattacatcgacaaagtaccgctca
aacgcggctgcgattatcaagatgtgctgaatatgctgctgttctacgcc
agtcctaaggcgtcgtactgcaccggacagtcgatcaatgtcaccggcgg
tcaggtgatgttctgatcaacagcggagatccattaaggatctccgtgag
actatagaatgcctgatgcgctacgctcatcaggcatacaggacttccgc
cactacattaaggaaaagttatggtatccgcactcatcaccgtcgccgtt
atcgcctggtgtgcgcaactggccttaggcggctggcaaatttctcgttt
taaccgtgccttcgacacactatgccagcaagggcgggttggcgtgggcc
gttccagcgggcgctttaaaccgcgggtcgtggtcgccatcgcgctggac
gatcagcagcgcatcgtcgacaccttgtttatgaaaggactgaccgtctt
cgcccgaccgcaaaaaattcccgcaattaccggtatgcatgcgggtgatt
tacagcccgatgtgatctttccccatgatccactatcacagaatgctcta
tcattggcgcttaaactgaaacgtggataatttcgttgtgaatgttactt
gcttgcgaagttatcattttgaaacctaaatcaggtaatcacgcccatga
aacctcgtcagcgtcaggccgccattctggagtatctgcaaaagcagggt
aaatgctcggttgaagaattggcgcaatactttgacaccacaggcacaac
cattcgcaaagatctggtcattctggaacatgccggaaccgtcattcgta
cttatggcggagtggtgttgaataaagaggaatccgatccgcctatcgat
cataaaacactcatcaacacccacaagaaagagctgattgcagaagctgc
cgttagttttatccatgatggcgattcgatcattcttgatgctggcagta
ccgttttgcagatggttcccctgctctcgcgctttaataacatcacggtg
atgaccaacagcctgcatatcgtcaatgcgctatccgaactggataacga
acaaactatcctgatgccaggcggaacgtttcgcaaaaaatcggcctcat
ttcacgggcaactggcagagaatgccttcgagcatttcaccttcgataaa
ttgtttatgggcaccgacggcatcgatctcaatgcgggcgtaaccacctt
taacgaggtttataccgtcagtaaggcaatgtgcaatgccgcgcgcgaag
tgattttgatggcggactcatcaaagtttggccgtaaaagccccaacgta
gtttgcagtcttgaaagcgtcgataagctgattaccgacgcaggtatcga
tccggcgtttcgtcaggcgctggaagagaaagggatcgatgtgatcataa
ccggagagagcaatgagtgaagcactactgaacgcgggacgtcagacgtt
aatgctggagttgcaggaagcaagccgtttaccggaacgtctgggcgatg
attttgttcgcgccgccaatatcatcctgcactgtgaaggcaaagtggtg
gtttcgggaattggcaaatcgggccacattggtaagaaaatcgccgcaac
gcttgccagtaccggcactccggctttttttgtccatccggcagaagcgc
tgcacggcgatctggggatgatcgaaagccgcgatgtgatgctgtttatc
tcttactccggtggcgcgaaggaactggatctgattattccgcgtctgga
agataaatctatcgcgctgctggcgatgaccggcaaaccgacgtcaccgc
tgggcctggcggcaaaagcggtgctggatatctccgtagaacgcgaagcc
tgcccgatgcaccttgcgccgacctccagcaccgtcaataccctgatgat
gggtgacgcgctggcgatggcggtcatgcaggcgcgcggatttaatgaag
aagattttgcccgctcccacccagccggggcactgggcgctcgcttgctg
aataaagtgcatcatctgatgcgccgtgacgatgccatcccacaggtggc
gttaaccgccagcgtgatggatgcgatgctggaactcagccgcaccggtc
tggggctggtggcggtatgtgacgctcaacaacaggtacaaggcgtcttt
accgacggcgatttacgtcgctggctggttggcggcggcgcactcaccac
gccagtcaatgaagcgatgacggtcggcggcaccacgttgcaatcgcaaa
gtcgcgccatcgacgccaaagagatcctgatgaagcgcaaaatcactgcc
gcaccggtggtggatgaaaacggcaaactcaccggcgcaataaacctgca
ggatttctatcaggccgggattatttaatccttcaatcccagacgtttcg
ccagccgatgcaggttggcgacgtcggtttccagcatccgcgcgcaggca
gcccagttgtgatgattttgtgccagtgcctgacgaatagtttcacgctg
gaacgcttctgtcgcttcacgcaggttttgcttaacaacgggcaccgccg
ccacttctggcgtcggcaacgtcacctcaggaaaagcaaaatgttgcgcc
tcaagaatcacttcatcgccgctgcgggtggctctcgccagaactaccgc
ccgatgaatagcatgttccagttcgcgcacgtttcccggaaaactgtagt
gttgcagtaaatttcgcgctccggcacttaataccacgcgggagagcccc
tgccgcaaacgacactgctcgcagaaataccccgccagcagaatgacatc
atcgccccgctcacgcagcggcggcaccgaaagtggaaacacgctcaggc
gatgaaacaaatcggcgcggaatcgccctgccagcacctcttcgcgtaaa
tcgcggttagtcgccgccagcacgcgcacatcgacccgcaaacaacggtc
atcgccaacgcgctgaatatcgccatactgcaacaccctcagcagcttgg
cctgcaatgccaacgacaactcgccgatctcatccagaaacagcgtgccg
ttatccgccatttcaaacttcccgctgcgattactgatagcgccagtaaa
cgctcctttcacatgcccgaacaactcactttccgccacactttccggca
gtgcagcacagttgagatagaccagcggattcaccgcccgtggcgaggct
tcatgaatcgctttcgccaccagctccttaccggttccagtctcaccgct
gatcaggacgttgagatcggacgccgccacaatctcaatctcttttttca
gttgcgtcatgccaggggacaagccaatcatctgcgtctgtttcaccgct
tcaaacggcgtggcatcgcctggcagcatattctggctttccagttgttc
aatcagcaacgcattgcttaacgctcccgccgccagcgcagcaatcagcc
gtagctcttcgtcgctgaaaacatcgaactgatcgggctgcatcccgtcg
agcgtcagtgcgccgatcaggttttgcccggcaaacaatggcagaccaac
gcaggcgtgaaccttcagactctcctgcccaggaatcaaaccgtcatagg
gatcgggcaattcgctgtctgcgggaaagcgcaccacatccccggcgcgg
gcaatcgcttccagccgtggatgcccttccagcgcaaagcgtctaccgag
tacatcctttgccagaccgtcgatggcaagcggaataaactgccgcgaat
cgtaacgtagcaacgcagacgcatcgcactccagcacctgacgtagcgtg
gtgatcaggcgctgaaaacgatcctggtgaccaatcccacgctgcaattc
gatggcgatattcgccagcacatcaacggaaaaactcatctttgcctcac
tgtcaatttgactatagatattgtcatatcgaccatttgattgatagtca
ttttgactactcattaatgggcataattttatttatagagtaaaaacaat
cagataaaaaactggcacgcaatctgcaattagcaagacatctttttaga
acacgctgaataaattgaggttgctatgtctattgtggtgaaaaataaca
ttcattgggttggtcaacgtgactgggaagtgcgtgattttcacggcacg
gaatataaaacgctgcgcggcagcagctacaatagctacctcatccgcga
agaaaaaaacgtgctgatcgacaccgtcgaccataaattcagccgcgaat
ttgtgcagaacctgcgtaatgaaatcgatctggcggatatcgattacatc
gtgattaaccatgcagaagaggaccacgctggggcgctgaccgaactgat
ggcacaaattcccgatacgccgatctactgtacagccaacgctatcgact
cgataaatggtcatcaccatcatccggagtggaattttaatgtggtgaaa
actggcgacacgctggatatcggcaacggcaaacagctcatttttgtcga
aacaccaatgctgcactggccggacagcatgatgacttacctgacaggcg
acgcggtgctgttcagtaacgatgctttcggtcaacactactgcgacgag
catctgttcaacgatgaagtggatcagacggagcttttcgagcagtgcca
gcgttactacgccaatatcctgacgccgttcagccgcctggtaacaccga
aaattaccgagatcctgggctttaacttaccagtcgatatgatagccact
tcccacggcgtggtatggcgcgataacccgacgcaaattgtcgagctgta
cctgaaatgggcggctgattatcaggaagacagaatcaccattttctacg
acaccatgtcgaataacacccgcatgatggctgacgctatcgcccagggg
attgcggaaaccgacccacgcgtggcggtgaaaattttcaacgtcgcccg
aagcgataaaaacgaaatcctgactaatgtcttccgctcaaaaggcgtgc
tggtcggcacttcgacgatgaataacgtgatgatgccgaaaatcgccggg
ctggtggaggagatgactggtttacgcttccgtaacaaacgcgccagtgc
tttcggctctcacggctggagcggcggtgcggtggatcgtctttccacgc
gcctgcaggatgcgggtttcgaaatgtcgcttagcctgaaagcgaaatgg
cgaccagaccaggacgctctgaagttatgccgtgaacacggtcgcgaaat
cgcccgtcagtgggcgctcgcgccgctgccgcagagcacggtgaatacgg
tagttaaagaagaaacctctgccaccacgacggctgacctcggcccacgg
atgcagtgcagcgtctgccagtggatttacgatccggcaaaaggcgagcc
aatgcaggacgttgcgccaggaacgccgtggagtgaagtcccggataact
tcctctgcccggaatgctccctcggcaaagacgtctttgaagaactggca
tcggaggcaaaatgagtaacggcattgtgatcatcggttcgggcttcgcc
gcccgccaactggtgaaaaatattcgcaaacaggacgccactattccatt
aaccctgattgccgccgacagcatggatgagtacaacaaacctgacctca
gccatgttatcagtcaggggcaacgtgccgatgaccttacccgccagacg
gcgggtgaatttgccgagcagtttaatctgcacctgtttccacaaacctg
ggtgacggatatcgatgccgaagcccgtgtggtgaaaagccagaataatc
agtggcaatacgacaagctagtactggcaaccggtgccagtgcctttgtc
ccgcctgtgcctgggcgtgagttaatgctgacgttaaatagtcagcaaga
gtatcgcgcctgtgaaacgcaactgcgggatgcccgacgcgtgttgattg
ttggcggtggtttgattggtagcgaactggcgatggatttttgtcgtgca
ggcaaagcggtcacgctaatcgacaacgctgccagtattctggcgtcgtt
aatgccaccggaagtaagcagccgcttgcagcatcggttgacggagatgg
gcgttcatctgctgttgaaatctcagttacaggggctggaaaaaacggat
tctggcattcaggcaacgctggaccgccagcgcaatatcgaagtggatgc
ggtaattgccgccaccggactgcgcccggaaaccgccctggcacgacgcg
ccgggctgacgattaatcgcggcgtttgcgtcgatagttatctgcaaacc
agtaataccgatatttacgcgctgggcgattgcgcggaaattaacggtca
ggtattgccgttcctccagccgattcaacttagcgcgatggtgctggcaa
aaaatcttctcggcaataacacgccgctgaaactcccggcgatgctggtg
aaaatcaaaacgccggaattaccgctgcatctggcaggcgaaacccagcg
tcaggatttacgctggcaaattaataccgaacgccagggaatggtggcgc
gcggcgttgacgatgctgaccagcttcgcgcctttgtggtcagtgaggat
cggatgaaagaggcatttggattgttgaaaacattgccgatgtaggtggg
ctactgtgcctaaaatgtcggatgcgacgctggcgcgtcttatccgacct
acggggacgcatgtgtaggccggataaggcgtttacgccgcatccggcaa
tggtgtccaaatgcaacacgttttatccgttctggacttcacccgctaac
caacgcgccgcagcaataaccccctgccccagagacaaaccgccatcacc
cgccggtaaactctgtggaaagagcaatgtgaaatcagcgagataatgcg
ccagacgtgcacgcagcaaacggttatgaataaccccgccgctaaatacc
agcgtagtgataccacgcatcgtggcctgctcacgcatcaacgcggcaaa
accctgcgccagcgcatcatgaaacgcccacgcgcgttgattaaccggtg
cctgccagttcagccactgctgccagaaagtggcgagatccagttgattg
tccacccgcggcattgtcaccggatgcgtcactccgtggcatgaggctgc
gagcgcctccagagcacaagccgcttcaccttcataacttaacgtggctg
gcgcacagcccagtgccgccgccactgcatcgaaaaaacgcccacacgat
gacgccagcggcgcgttaattccacgctcaatggcccgcgccagcacgct
ccagttttgctgttgcacacttgctgtttcagagtaattctgccactccg
gcacaaagcgcaggcactgcgccagcaggtttcgccacggctgcttcgct
gccaaatcgccacccggaagcgccactgcaggcaagccgcccaggtgctc
acattcgcgatagttcacccgcaggcactcgccgccccacaaagcgccgt
tctcccccataccgataccgtcgagcgtcaaagcaatgacatcaccgcca
tccagcggccactgatgctctgccagacacgccgctgcatgggcatgatg
atgcagtaccgtttgcgtcggcagattcatttcacgcgcccactggctgg
agacatagcccggatgcgcgtcatgcacaacgtattgcggggtaaaatcg
tagatgttttgcatcaggcgtaacgcttcgcgccactgcatctggatgcc
atcgtcacttaaatcgcccagatgctgactcaacaccgcttgttcaccgc
gcaccaggcagaaggtatttttcagatccgcgccgagacacagcacaggc
ggaacatttttaaagcccggaggcaaagccagcgcatccggcacataccc
ccgcgaacggcgcagcatttcgccgctttcgcgcaccaccgaatcatcca
tccgctgcacgatgtcgcggttatgtatcaagaatccgtcggcaatgccc
tgcaaatccgccagcgcctgttcgttgctgatagctggtggtttaccgct
caggttgccggaggtcatcaccagcgggcattgcagttcctgtaacagca
aatgctggagcgggttcgcaggcaacattaccccgacttcgttaaggtca
ggggcgatatcatcacaaagctcaggaacgtattttttatccaccagcac
aatcggcgcggcgggcgtggtaagcaactggcgcgcagcgtctggtaaac
cgtcagccactggcaacatgaccgccagcggtttcgccgggcgatgtttg
cgcgcccgaagtgtcgccaccgcgttactgttacgtgcatcgcaggcaag
atgaaatccgccaatccctttgatggcgacaattttgcccatttttaact
gtgcgatagctgcctgtaatgccgcctcttgttccgcatgttcaccatga
cttacccattcaagatgcgggccacactccgggcaggccaccggctgggc
gtggaagcgacgatcgagcgggtcacggtactctttgtcacaggccggac
atagcggaaacgccgccatcacggtaaacgggcggtcgtaaggcatggcg
cgaataatggtgaaacgcgggccgcagtgggtacagttgataaacggata
acgataacgccgttcgcctggggtattcatttcggcaaggcaagcagggc
aagtagcggcatcgggaacaatttgcgtattcatggtgccgcctgtgctc
tggcgtatagtgaactcggtgggcagttgtgaccagataaacggctcacg
ctcgacgctatcaatacgcgccagcggcgggcagtgctgatacaattgaa
caagaaacgtttccgggtcttcccgcagccggacttctacgccatcgccg
tcattacagacatcgccgtgaagatttaattgctgtgccagctgccagac
aaacggacgaaaaccgacgccctgcactttgccacgaatacgcagttgga
caccgcaagatgtgttttttgccattgagttattcccgccatcatgaatt
gcgtaacccgccctgccggacacgacagcgtcgcatccggcagtcacagg
tcggcgataccgcccgctccgtattctacgaatatttccgggaattcctt
tgatgccagaacagttctgtaagatttttagaacatcagcgccgtacggc
ggcgtttttctgcgctcagttgttcaagtttattacgatcgacacaaatc
agcgcatgagtcgggcaagccgccatacacgccgggccgtcttcacgatg
gttgcacaggtcgcatttattggcttcggctttgtcagcccgtacattca
gacccgcgccgctgttgcggatcaccggacgtaccaccacttccatcgca
ccatacgggcaagccacaacgcaggttttgcaaccaatgcaacgttcctg
catcacatgaacaaaccctttatcacggctgatagcaccattcgggcaga
cgttagcgcacggtgcatcttcacactgacggcaaactgtcgccgtggaa
atgttcacacctttaatgacatggatacgcggtaaaaaagtttccggggt
cagcgatgcacagtcctgattttcctgatgagaaaccacgcacgctactt
cacaggtacggcaaccaatacatttactcgcgtcagcaatgatgaaacgg
ttcatcaaattctccagcaatgacagttaatgcgccgatacattcacaaa
tcatgccagtttttaatttactgttatttaaggaaattaatttctgtaat
gcaggaaaaacgatgtcatcgacactagtgacgatgacatgtgatgacaa
tgtttatcgcgaaggagcaatgagtgagtcgcggcggatcagttttccgc
tgaaggttttcggcggtgagaaatccccgccatcgagcataaaaatcagc
cgtccaataatttcctgaatcatctcagtcaccggaatttttacgctgga
gagcgccggaacggtgtagggggcaatagcgatatcatcgaatccgataa
ctgacacctgctctggcaccgctacgccgcgctcgtgtaacgctttcatc
gcacctatcgccatatcgtcgttactggcaactaacgcgctaaatttagc
cccacgttcgagcaacatttctaccccttcggccccgctggcaggcgtcc
atttaccgttagcgataagtttttcattgagcgcaataccatgctgcgcc
agcgcgtctttatacccggcaagacgttcaatgctggtgggggaatccat
cgagccggtaaggaaagcaatctcctgatgcccggcgtttatcaactctg
ccacggcgttaaaactggtctgtttatgatcgcaccagacgctatggctg
ctgtttttgcgcaggcggcgattaagcaccattatcggctgactgtgcgc
gtcaatgatgtcatcgatctcatccacgcttaaaaaacgcgggtaaatca
tgatcgcgtcgcagcgcagatccagcagatactgaatcgcctggcgctct
tcttctgcgctgtgtttaccatctgccaatagcaactgccgccctttctc
ttccgccattcgcgcggcatgaaagagtaattcactaaaataaatgccgt
ggtaaagcgtgttggtcactaccagccccagcgtctgagtactcttcgcc
gacagattgcgcgccagcaagtttggacggtaaccgctctcttctaccgc
ctgaaacacgcgatctttagtctcctggctgacgtagccattacctgaaa
gcacgcgggaaacggtcgcttttgaaaccccggcgcgcttcgccacttcc
agcatcgtcgtcatcattttcatccctttacacgcaatcaacgcagtgta
ctgcaccgtttgccgattgtccttgcacaatcggcgggaaaaatattcag
gtgaccggtttcacaaatataaaaaatgaacaattcactctcttgcttat
ttagtgacaactattcatgattttgtgaaaccggtttcttaattccgttt
cagcatcggcatttttccgtcacgtcgactgataacaactacatctaccc
tactgataacaggataaaatccgatggccaaaaattatgcggcgctggca
cgctcggtgatagcggcactgggcggcgttgataacatctcggcggtcac
gcactgtatgacgcggttgcgctttgttatcaaagatgatgcacttatcg
acagcccgacgttaaaaaccatccccggcgtgctcggcgtggtacgtagt
gacaaccagtgtcaggtgattatcggcaataccgtttcacaagcctttca
ggaagtcgtcagcctgctgccgggagatatgcagcccgcacagcccgtgg
gtaaacccaaactcacgctacgtcgcattggtgcggggatcctcgatgcg
ctgatcggcaccatgtcaccgctgatcccggcgattatcggcggatcgat
ggtcaaactgctggcaatgatcctcgagatgagcggcgtgctgacaaaag
gatcgccgaccttaaccattctgaatgtgattggtgacggtgctttcttc
ttcctgccgctgatggtcgcggcatctgccgccatcaaatttaaaaccaa
tatgtcgctggcgattgccatcgcgggtgtgctggtacatccgagtttta
ttgaactgatggcgaaagcggcccagggtgaacatgtcgaatttgccctg
attccggtcaccgcggtgaaatacacctacacggtgatcccggcgctggt
gatgacctggtgcctgtcatatatcgaacgctgggtggacagcattacac
cggcggtgaccaaaaacttcctcaaaccaatgctgattgtgttgattgcc
gcaccgctggcaatcctgctgattggcccgattggtatctggatcggtag
cgccatttcggcgctggtttacaccattcatggttatctgggctggcttt
cagtcgccattatgggcgcgctgtggcctctgctggtaatgaccgggatg
caccgcgtctttacgccaaccatcattcagaccattgccgaaaccggcaa
agaagggatggtcatgccgtcagagatcggcgctaacctgtcgctgggcg
gttcatcactggcagtggcgtggaaaacgaaaaacccggaactgcgtcag
acggcgctggctgcggcggcatcagccattatggcggggatttccgaacc
ggcgttatatggcgtggcgatccgcctgaaacgtccgcttatcgccagtc
ttatcagcggttttatttgcggcgcggttgccggtatggcggggcttgcc
agccactcaatggcagcgccggggctatttaccagcgtgcagttcttcga
tccggcgaatccaatgagcatcgtctgggtgttcgcggtcatggcgctgg
cggtggtgctgtcgtttatcctcacactgttgctcggctttgaggatatt
cctgttgaggaagcggctgcccaggcgcgaaagtatcagagcgtacaacc
gaccgtcgccaaagaagtaagtcttaattgaggatgaaaatgtcagtatt
tccagaaagttttttatggggcggcgcgcttgccgccaaccagtctgaag
gtgcgttccgtgaaggtgacaaaggtctgaccactgtcgatatgatccca
cacggcgagcatcgaatggcggtgaaactggggctggaaaaacgttttca
gttgcgagatgacgagttttatcccagccatgaggcgacggatttttatc
atcgttataaagaagatatcgccctgatggcagagatgggattcaaggtt
ttccgtacctcaattgcctggagccgtctctttccgcagggcgatgaaat
cacgcccaatcagcagggcattgctttttatcgttctgtctttgaagagt
gtaaaaagtacggtatcgaaccgctggtcacgttgtgccacttcgatgtg
ccgatgcatctggtcaccgaatatggctcctggcgtaaccgcaagctggt
ggagtttttcagccgctacgccagaacctgctttgaagcatttgatggtc
tggtgaaatactggctaaccttcaatgaaatcaacattatgttgcatagc
ccgttctccggcgcgggtctggtgtttgaagaaggtgaaaatcaggatca
ggtgaaatatcaggccgcgcatcaccagctggttgccagtgcgctagcca
ccaaaatcgcccatgaggttaacccgcaaaatcaggtgggctgtatgctg
gcgggcggtaacttctacccttacagttgcaagccggaagatgtctgggc
ggcgctggagaaagaccgggaaaacctgttttttatcgatgtgcaggcgc
ggggcacgtatccggcttactctgcccgcgtattccgcgaaaaaggggta
accatcaacaaagcaccgggcgatgatgaaatcctgaaaaacaccgtcga
ttttgtctctttcagctattacgcctcgcgctgcgcctcggcggagatga
acgccaacaacagcagtgcggcgaacgtggtgaaatcgctgcgtaatccg
tatctacaggtgagcgactggggctggggaattgatccactcggtctgcg
tatcaccatgaatatgatgtacgatcgttatcagaagccgctgtttctgg
tggaaaacggcctgggcgcaaaagatgaatttgctgccaatggcgagatt
aacgacgactatcgcatcagctacttacgcgaacatatccgcgcaatggg
cgaagcgattgcagacggcattccgctgatgggctacaccacatggggct
gtattgatttagtttccgcctctacgggtgaaatgagcaaacgctacggc
tttgtctttgttgaccgtgacgacgcaggcaacggtacgctgacgcgcac
gcgtaagaaatcattctggtggtataaaaaagtgattgccagtaatgggg
aagatttagagtaggtaacagtgccggatgcggcgtgaacgccttatccg
gcctacatgtcgcacgaaccatgaaggcccgataagcgcagcgcatcggg
caatttagcatttggcatcagagctggttcaccccatcaagaacatccct
gtcctgattccttaatgaaaaactactcttcttccaccgctaactgcgcg
aagccgccatttccttcccagccttccagtcgttgataaacggtttctac
cgcatctttaatcggctgggtcatcgggtagtaaaagccgacgatatccg
gctgaatgccgaggaaaatcacttcgccaatatcttctttcaactggtcg
ataaggtaattcaacggcatgttatgggtagtcatcataaacatctcggc
gatatcatccgggtcgatgatgcggatctcgccggggtttagccccatat
ccgtggcgtcgacaatcagcagtcgtgtcgggcgcagttcacggatagcg
acgatgtcgttttccggtgcgctaccgccgtcaatcaccacccagttacc
tttcggcgcggcggcgcacttttccgccagcagcggacctgcgccatcat
cgcccatcatgctattgccaacacagagtaaaacgtcagtcacgcagtct
cctcaccatcaaatagatggcgttttcctgatgaatatcatgcagcatac
ttaacagcattgtactccattcctgctgctgcgaagtttgcgctgcccgg
gctttatcgaatgcgttggccagcatcggcacatggttaatgtcgatgac
gatctcaccatatttcggcacgccttccattttgcggcgggcttcactgc
ctgcctccagagtggcaatccatgccagatattcatcccacgggcaggtg
agcgccgcttccaggcaatcgataaccccaaggtggtgaccaatcgccag
gctgtaatagaccacctgctgcgcctcggcgggcgtggcatcgttctcat
caataaatttacggctcagttgactgaacaccaccttttcactcatcgga
tacgcgcctcttcaacaacatgattcagatggctgacaatctcgttcaga
cgcggatcgttttccgcttccagccagcgtgcaacctgttcttcgccctg
ccctaactgtgtaaggtaatcatcggcaatctgacgaccgtaacgataac
ccgccaggcgacgtgcttcgcgatccactttcacgcgcagcggctgcacc
atatcaccatgcaggatctccgccggttgttcatccagttcacccggccc
acgggcgtgaattttctgctccagcaggccgagcgccattgcaaagccgt
acagcgtggcggcaggcgttggcgggcagccagggatataaacatccaca
gggacaattttatccgtaccgccccacacgcagtagagatcgtggaagat
cccgccactgttaccgcaggcaccgtaggagatacaaattttcgggtccg
gcgcggactgccacgcacgcagcgcaggggatcgcattgcacgggtgacc
gcgccggtaaacagtaaaatatccgcatgacgcggtgaaggaacgacttt
aatgccgaagcgttctgcatcaaacagcggcgaaagcgtggcgaaaattt
cgatttcgcaaccgttgcagccgccgcagtccacgcggtaaacataggca
gaacgtttgatttttttcagtaacgacgccttcatgctggcgatggattc
atccaccgtcatggggaccggaatgccgttggcgtcacgggggcctaata
aattgctcatcagatggcctctttcatatggcgagtcagttcaatacggt
cggacggcaccaggcatttctggcgcttacattccgggcaagtctcaaag
ctttcgcggtggttttccgcgcggctgtcgccgttgtgcttaagcagcgc
aatggcgtagtcgatctctttctggacggcgaaaggacgattgcagacgc
ggcagttgcacagcgcgaagcgggactgttgcaggaagtcttctttcttc
cacaccgccagttcgtactcttgcgacagtttgatcgccgccgtcgggca
gacttcttcgcagcgtccacagaagatgcagtgcccaagattaaactccc
aggcaagctctcctgtggcgaggtcagtttcaaccgttaaggcgtttgac
gggcaggcattgacgcaggccgcgcagccgatgcactgctgcgggttctg
ctctggcttaccacggaagtttttatcaaccgcaatcggctccagcggat
aagacgaggtcgccgtgccggttttgatgacttttttgataaaggtaaac
atggcgattccttatttcagcggcgagtttttacgctcaatgctgtaacg
ctcgagttctttgtacggcaccactttgctcttcttcttacgcacatcga
ccacggtcatgcggtcggtacaggagtagcaagggtcgaggctaccgata
atcagcggcgcatcggaaacggtgttgccgcgcagcatgtagcgcagggt
cggccagttcgcgtaggtcgcggcacggcagcgccagcggtacagcttct
ggttgtcgccggtcatgctccagtggatatcatcgccgcgcggcgcttcg
gcaaagcccagcgcaaagcggtgcggaatgtaggtaaagccttccaccat
cagtgggccacccggcaggttatccagaccgtagtcgatcatgttcagcg
cggtatagacttcgttgatacgcactttcagacgggaaataacgtcgcag
ccctgctcgctgtggacttccattggcagcaggccatagccgacaaacgg
gtgatcggcgcgggtatcacgggcgtgaccgctggcacggaccatcgggc
cgacgttactgaagtcgcgagcgatttccgggtccagacgaccaatgccg
acagtgcgctgttccatgttcggagtgctcagcagcacatccaccagctc
ctgcacttcacgacgcatctgttgtgccagctggcgggtctggatcatgt
cgtctttcagcagatcgcgacgaatcccgccgatcaagttcaggccgtag
gttttacgcgcaccggtaaggatctctgccattttcatggaggtttcacg
cacgcggaagaactgcataaagccggagtcgaagccggtaaagtgacagg
ccaggccaaggttgagcagatgcgagtgcaagcgttctacctccagcaga
atggcgcggatcatctgcgcacgttctggcacctgaatacccatcgcgtt
ttccaccgacgtggtgtaggcggtgctgtgggcaaagccgcagatcccgc
acacacggtcagagaggaaggtcacttcgttataacccatacgggtttcc
gccagtttttccatgccgcgatggacgtagaacagacggtagtcggcgtc
gataatgttttcgccatcgacgaacagacggaagtggcccggttcatcag
aagtgacgtgcagcggaccaatcggcacgacgttgtttttcttgtcgccc
agttcgttgatgaactcgtaggtttcagcatcggtggtcggtgccggacg
ctgacgataatccatgctgtctttacgcagcggataaagttcatccggcc
agtcatccggcagcaccagacgacgttcatccggcagaccaaccggaatc
aaaccgtacatatcgcgcacttcacgctcgccccacaccgccgccggaac
gcgcggcgtcacggacggatattccggtttgttggcgtcaacttcgacgc
gaaccgtaatccaacacttagtgcccttctccatcgacagcacgtagtaa
acggcgtaatgaccattcagtttgcgttcgtcgttaccaaacagcaccga
cagccagccaccctgtttgtagtaaagaaactccaccacttccggcaggt
agttcacctttacggtgacagtcagctgatctttggtctgccaggcgtgg
tccagcacgacgcccggaaatgcctcattcagcgcggcgagataatgttg
acctaatttttcttcagacatgctcaaactctctttaatcacgccgccag
caaggagacgaacgctaaaaatgcaaagccaaacccagcccaggtaatgc
gcggagtaatatcaagacgcagacgggccatgctgttttcgaacagcgcg
ataaccaggacgccgaccaccagttttacgatggcaatcaccagcgccag
cagcagtccaccggcggtgaaggtttccatttgtccccacggaataaaca
ccccgacgaacatctgcaacaccaccagctgtttcaggctgataccccat
ttcatgacgccaaagccgctgccgctgtattcagagagcgggccttcctg
cagctcctgctcggcttccgccaggtcgaacggcagtttgcccatttcga
taaaggtggcgaacgcacaggcacaaagcgccagtaccagcgggatgctc
tggctcagcggccagtgataaacggtgtcggtgatgttgctgatgttggt
ggaaccggcaacctgtgcggcaacccacagaccaagcagcagcatcggtt
cgaccagcacgccaagcatcgcttcacggctcgcgccgatagcggtaaac
gggctaccggtatccagaccagaaatggcaaagaagaaacgcgcgatggc
aaagagatacagtaaggtgatcaaatcacccagttgcggcagcggagaac
cgacggtcaccaccggcagcgcagtagcgatagtcagcatgacgcccacc
atcacatacggcgtcaggcggaacacccagccggaggcatccgggccgac
gctctgacgccccagcagtttgataatgtcgcgatactcctgcaacacgc
ccggcccgcgacggttatgcaagcgggcgcgcgccacgcgggttataccg
gagagcagcggcgcaacggcaaataacaccagcgcctgaattaacggata
taaaacactcattctcaggctcctcgtgaaacaataatcaccaccagtac
cgccagttcaaccagcgccatccggcggaacagcaacgcactcccctcgc
actgccagcccggcaccagagacaccggattcagccatttgcgtagtttc
agcaccggcgcaaacgcctgtttcaccggcatggcaaaaccgtgagcggt
aatcaccattgatttttcgtggtcgtaaccgcacacccaggccgcaccgc
gggaacgcgatggcaaacgatcgcctttgcaaatcgccataatgatgaat
ggcagcagcgggcaggcaatcagcagcaacgtgatcatcggttgagaaac
ggtggtgttagcaggctccagcggcagaggtacagcagcagagagcatcg
gcagtagccacggcgcagcaacaccgccaattacgcagcaaatcgccagt
gccactacgcttacgctcatcaggagcggcgcacaggtggcgttttcggc
ttctttggtgcgcggcgcgccgaggaacgtgacgccatagactttcgcca
tacacatcaccgccagcgcaccggtaattgccagccccacagcgagcagc
ggccccagcagacgggcaacaaacgcgccactattgctcagtttgaaaaa
tgattgatagataacccattccccggcaaaaccattcagcggcggcagcg
cagccattgccatcagcccgactaacatggcgatggagataaccggcatt
ttcttgccaataccaccgagtttttcgatatcgcgatgaccggtacggaa
ccagacgctccccgccccgaggaacagtacgcttttgaacaggctatggt
taagcagatggtacagaccaccgaccaggccaagagcaatcagcgccggt
tgttcgagcgcgatacccgttacgccagcgcccagccccagcaggatgat
gccgatattttccagggtgtggtaagccagcaggcgctggatgttgtgct
ccaccagcgcatacagaccaccgacaaacgcggtgatcatgccgagcacc
agcagcgcgatcccccaccacagcggtgcattaccgcccagcagtgacag
ggttaaaatgcccagcaggccaattttcatgactaccgtagaaaacaacg
cggcagctggcgcagaggcgttcgcatgtgcctgcggcacccagccgtgc
agcggaataatcccggccagcaggccaaagccaatcactccgagcagcca
gatatcggaaccgagcggcagctgttgcatacgcatatccagcaggcgca
gatccagcgtgccgtaacgctgccacagcagccagcaagcaatcgccagc
agcagagtgccaagacgccccagcgcaaaccacagtttgccctctttgct
gttgctggtgaggaacaccgcgcacagggccatgatttcggccattacca
cgaacatgccgaggttgctggcaatgacggcgcagacggcggcagccatc
aacatattgatctgcaagccgttgcacttcacctgcgcgtggcgatgcca
gtcaatgttgtagaggctgacaaacagaccgcacagaccgagcgtaatca
gccaaatcgcgttaagcggagagatttgcacatcgtagcttaccagcgac
agcgcaccgctcacgccaaccgcgccagtcagtacagtgaagcccgcggc
tgccgtatacagactaccaaccgcgccgccaattccagctatccagccac
ttaacgctttttgaaaagaaaagagaaatgccagaacagcggcggcgaca
aaccacgccacgccgctattgatcagggaaattgcgctcatttagcctct
ccactttgagcctgctgaaacaaggtgagatcgccaaagtccgtgttaaa
ggtcagctcacgcttacgtttgctgacgcgggcgatatcggtgttatcca
ccagatgcagggctttagtcgggcacatccgcacgcaggccggaccttgt
tcatcaaagctacaaaggtcacatttgacggcgatcgcgcgaatacctgg
cacccagtcaagcaatgtgctgacacgcgccggagcaggcggtgccggtg
gcgctttcggggtattggcgtttgccggaatatccagcggacggctgccg
gaaaattcaattgcgccaaacgggcaggcgatgccgcacagcttgcagct
tacgcacaggctttcattcaactgcacggccccatcgacgcgggtgatgg
cgttaaccgggcagaccaccgcgcagggtgcatcttcacagtggtgacag
agctgcggcgcagattctttttcattcagcatcactctcaggcgcggcat
tgattgcaggccgtgctggcgatgcgtctctgaacaggcggcctcacaag
tgtggcagccgatacagagcgtggagtcagcaattacaaaacgattcacc
aggcattcctcaggtgattgtcatttttgacgaaaacatgccgatgaaat
gtcattttcgacactcatcgacacgcccatccccaaacaggcgtaacgcc
tgcaaaacgggcaaagcctcagctcatgctgccgggctttgtccctttac
cagttggcttaaattcaccggcacattgttttcaatagcggtgtataagc
tgtcgtaaacgccagcgattttttcgagatagtgttccagaacctgttcg
cgatcgcggatgttgaccttgccatcaatcatgccgtcaatgctcagttg
cgcctgcgcaatccgctgtttgtcttcgccatcttttgtttcgacgtaat
actcgatggtgtggctgttaaagccatccgccagggtgacgtaaatgcga
aaatgttcaaaaaggacgaaacagagttctttgtccggcgcgcagctcat
ggcgtgatgcaggcgcgctttcgataacgtgatcccctgaaccagcgaat
tgcagtagatgtgccactggtcctgtaggcgacgatgccgctgtgcgatg
taatcggctttctcgcttatttcccaaatagtcattgtcaggttacccgt
ttaacagagatgccagctttaagcattttttgtgccaacttttaatttat
tgttattaaagagatttttaagctaaagatgaatttcgtcgccgtgtcga
cgtgtcatttcgacatcatcgacattattcaccgcagggataatcaacac
tggcacaattattgcttgtagctggcaatagttaatgggaggcgatatgc
acgaaataaccctctgccaacgggcactggaattgatcgaacagcaggcc
gcaaaacacggcgcaaaacgcgtaactggggtctggctcaaaattggcgc
attttcttgtgtcgaaaccagctctcttgccttttgttttgatctggttt
gccgcggcagcgtggcggaaggttgtaaactgcacctcgaagaacaagag
gccgaatgctggtgtgaaacatgccaacagtatgtgacgctactgaccca
gcgcgtccgccgctgtccacagtgtcatggtgacatgctgcagattgtgg
cagacgacggtttacagattcggcggatagaaatagaccaggagtgagcg
atgtgtacaacatgcggttgcggtgaaggcaacctgtatatcgagggtga
tgaacataaccctcattccgcgtttcgtagcgcgccatttgccccggcgg
cacgcccgaagatgaaaatcaccggcattaaagcgcctgaatttaccccc
agccagactgaagaaggcgacctgcattacggtcatggcgaagcgggcac
tcacgcaccgggcatgagccagcgtcggatgctggaagtcgaaattgacg
tgctggacaaaaataaccgtctggctgaacgcaaccgcgcgcgctttgct
gcccgcaagcaactggtgctcaacctggtttccagccctggttccggtaa
aaccaccctgctgacggaaaccctaatgcgcctgaaagacagcgttccgt
gcgcagttattgaaggcgaccagcaaaccgtgaacgatgccgcacgcatt
cgcgctaccggcacaccagcgattcaggtgaacaccggtaaaggctgcca
tcttgacgcacagatgattgccgacgccgcaccgcgtctgccactggacg
ataacggtattctgtttatcgaaaacgttggcaacctcgtatgcccggcc
agcttcgatctcggtgaaaaacacaaagtggcggtgctttccgttaccga
aggtgaagacaaaccactgaaatatccgcatatgtttgccgccgcctcgc
tgatgctgctcaacaaagttgacctgttgccgtatctcaactttgacgtt
gaaaagtgcatcgcctgcgcccgcgaagtcaatccagaaattgaaatcat
ccttatttccgccaccagcggcgaagggatggaccagtggctgaactggc
tggagacacagcgatgtgcataggcgttcccggccagatccgcaccattg
acggcaaccaggcgaaagtcgacgtctgcggcattcagcgcgatgtcgat
ttaacgttagtcggcagctgcgatgaaaacggtcagccgcgcgtgggcca
gtgggtactggtacacgttggctttgccatgagcgtaattaatgaagccg
aagcacgcgacactctcgacgccttacaaaacatgtttgacgttgagccg
gatgtcggcgcgctgttgtatggcgaggaaaaataatgcgttttgttgat
gaatatcgcgcgccggaacaggtgatgcagttaattgagcatctgcgcga
acgtgcttcacatctctcttacaccgccgaacgccctctgcggattatgg
aagtgtgtggcggtcatacccacgctatctttaaattcggcctcgaccag
ttactgccggaaaacgttgagtttatccacggtccggggtgcccggtgtg
cgtactgccgatgggtagaatcgacacctgcgtggagattgccagccatc
cggaagtcatcttctgtacctttggcgacgccatgcgcgtgccggggaaa
cagggatcgctgttgcaggcaaaagcacgcggtgccgatgtgcgcatcgt
ttactcgccgatggatgcgttgaaactggcgcaggagaatccaacccgca
aagtggtgttcttcggcttaggttttgaaaccactatgccgaccaccgct
atcactctgcaacaggcgaaagcgcgtgatgtgcagaatttttacttctt
ctgccagcacattacgcttatcccgacgttgcgcagtttgctggaacagc
cggataacggtatcgatgcgttcctcgcgccgggtcacgtcagtatggtt
atcggcaccgacgcctataattttatcgccagcgattttcatcgtccgct
ggtggttgctggattcgaaccccttgatctactacaaggcgtggtcatgc
tggtgcagcagaaaatagcggcccacagcaaggtagagaatcagtatcgt
cgagtggtaccggatgccggtaacctgctggcgcaacaggcgattgccga
tgtgttctgtgtcaacggcgacagcgaatggcgcggcttaggcgtgattg
aatcttctggcgtgcacctgacgccggattatcaacgattcgatgccgaa
gcacatttccgcccggcaccgcagcaggtctgcgatgacccgcgcgcgcg
ttgtggtgaggtattaacgggcaaatgtaagccgcatcaatgcccgctgt
ttggtaacacctgtaatcctcaaaccgcgtttggtgcgctgatggtttcc
tccgaaggagcgtgcgccgcgtggtatcagtatcgtcagcaggagagtga
agcgtgaataatatccaactcgcccacggtagcggcggccaggcgatgca
gcaattaatcaacagcctgtttatggaagcctttgccaacccgtggctgg
cagagcaggaagatcaggcacgtcttgatctggcgcagctggtagcggaa
ggcgaccgtctggcgttctccaccgacagttacgttattgacccgctgtt
cttccctggcggtaatatcggcaagctggcgatttgcggcacagccaatg
acgttgcggtcagtggcgctattccgcgctatctctcctgtggctttatc
ctcgaagaaggattgccgatggagacactgaaagccgtagtgaccagcat
ggcagaaaccgcccgcgcggcaggcattgccatcgttactggcgatacta
aagtggtgcagcgcggcgcggtagataaactgtttatcaacaccgctggc
atgggcgcaattccggcgaatattcactggggcgcacagacgctaaccgc
aggcgatgtattgctggtgagcggtacactcggcgaccacggggcgacta
tccttaacctgcgtgagcagctggggctggatggcgaactggtcagcgac
tgcgcggtgctgacgccgcttattcagacgctgcgtgacattcccggcgt
gaaagcgctgcgtgatgccacccgtggtggtgtaaacgcggtggttcatg
agttcgcggcagcctgcggttgtggtattgaactttcagaagcggcactg
cctgttaaacctgccgtgcgtggcgtttgcgaattgctgggactggacgc
cctgaactttgccaacgaaggcaaactagtaatagctgttgaacgcaacg
cggcagagcaagtgctggcagcgttacattcccatccactggggaaagac
gcggcgctgattggtgaagtggtggaacgtaaaggtgttcgtcttgccgg
tctgtatggcgtgaaacgaaccctcgatttaccacacgccgaaccgcttc
cgcgtatatgctaataaaattctaaatctcctatagttagtcaatgacct
tttgcaccgctttgcggtgctttcctggaagaacaaaatgtcatatacac
cgatgagtgatctcggacaacaagggttgttcgacatcactcggacacta
ttgcagcagcccgatctggcctcgctgtgtgaggctctttcgcaactggt
aaagcgttctgcgctcgccgacaacgcggctattgtgttgtggcaagcgc
agactcaacgtgcgtcttattacgcgtcgcgtgaaaaagacacccccatt
aaatatgaagacgaaactgttctggcacacggtccggtacgcagcatttt
gtcgcgccctgatacgctgcattgcagttacgaagaattttgtgaaacct
ggccgcagctggacgcaggtgggctatacccaaaatttggtcactattgc
ctgatgccactggcggcggaagggcatatttttggtggctgtgaatttat
tcgttatgacgatcgcccctggagcgaaaaagagttcaatcgtctgcaaa
catttacgcagatcgtttctgtcgtcaccgaacaaatccagagccgcgtc
gttaacaatgtcgactatgagttgttatgccgggaacgcgataacttccg
catcctggtcgccatcaccaacgcggtgctttcccgcctggatatggacg
aactggtcagcgaagtcgccaaagaaatccattactatttcgacattgac
gatatcagtatcgtcttacgcagccaccgtaaaaacaaactcaacatcta
ctccactcactatcttgataaacagcatcccgcccacgaacagagcgaag
tcgatgaagccggaaccctcaccgaacgcgtgttcaaaagtaaagagatg
ctgctgatcaatctccacgagcgggacgatttagccccctatgaacgcat
gttgttcgacacctggggcaaccagattcaaaccttgtgcctgttaccgc
tgatgtctggcgacaccatgctgggcgtgctgaaactggcgcaatgcgaa
gagaaagtgtttaccactaccaatctgaatttactgcgccagattgccga
acgtgtggcaatcgctgtcgataacgccctcgcctatcaggaaatccatc
gtctgaaagaacggctggttgatgaaaacctcgccctgaccgagcagctc
aacaatgttgatagtgaatttggcgagattattggccgcagcgaagccat
gtacagcgtgcttaaacaagttgaaatggtggcgcaaagtgacagtaccg
tgctgatcctcggtgaaactggcacgggtaaagagctgattgcccgtgcg
atccataatctcagtgggcgtaataatcgccgcatggtcaaaatgaactg
cgcggcgatgcctgccggattgctggaaagcgatctgtttggtcatgagc
gtggggcttttaccggtgccagcgcccagcgtatcggtcgttttgaactg
gcggataaaagctccctgttcctcgacgaagtgggcgatatgccactgga
gttacagccgaagttgctgcgtgtattgcaggaacaggagtttgaacgtc
tcggcagcaacaaaatcattcagacggacgtgcgtctaatcgccgcgact
aaccgcgatctgaaaaaaatggtcgccgaccgtgagttccgtagcgatct
ctattaccgcctgaacgtattcccgattcacctgccgccactacgcgagc
gtccggaagatattccgctgctggcgaaagcctttaccttcaaaattgcc
cgtcgtctggggcgcaatatcgacagcattcctgccgagacgctgcgcac
cttgagcaacatggagtggccgggtaacgtacgcgaactggaaaacgtca
ttgagcgcgcggtattgctaacacgcggtaacgtgctgcagctgtcattg
ccagatattgttttaccggaacctgaaacgccgcctgccgcaacggttgt
cgccctggagggcgaagatgaatatcagttgattgtgcgcgtgctgaaag
aaaccaacggcgtggttgccgggcctaaaggcgctgcgcaacgtctgggg
ctgaaacgcacgaccctgctgtcacggatgaagcggctgggaattgataa
atcggcattgatttaactgcaaattgccggacagatctgcctgtccggca
tactattcatgaggttttttcggacgatatttttccggcagttctggcac
cggacgcttgtcatcgatgagatgacgcacggttaagatcggatgacgcc
acagcattctcggcccggcccaacgcataatctgtttcatctcttcacgc
tttgcaggctggtaacagtgcaccggacactgcttacaggctggtttctc
ttcgccgaacacacatttatccagccgcttttgcgcgtaaacaaacaacg
cctcgtaatgctccggctccgctgacgcctgcgggcatttcgcttgataa
agatcgatcatttttttaatcgtcagtttttcacgagagatacgcttgcc
ggacatgctgcctccacctcattaagatgtatttatattacatcttaatc
ttaaagggcactatgactccaaagaagaagggttagccaaccgatacaat
tttgcgtacttgcttcataagcatcacgcaaaagctgcaaaacagcatct
ttcccggaaccagcatcaagaactcgccgttcgcttcttcccctgaaatg
attaactccggtatcatgtgcgccttatgtgattacaacgaaaataaaaa
ccatcacaccccatttaatatcagggaaccggacataaccccatgagtgc
aatagaaaatttcgacgcccatacgcccatgatgcagcagtatctcaggc
tgaaagcccagcatcccgagatcctgctgttttaccggatgggtgatttt
tatgaactgttttatgacgacgcaaaacgcgcgtcgcaactgctggatat
ttcactgaccaaacgcggtgcttcggcgggagagccgatcccgatggcgg
ggattccctaccatgcggtggaaaactatctcgccaaactggtgaatcag
ggagagtccgttgccatctgcgaacaaattggcgatccggcgaccagcaa
aggtccggttgagcgcaaagttgtgcgtatcgttacgccaggcaccatca
gcgatgaagccctgttgcaggagcgtcaggacaacctgctggcggctatc
tggcaggacagcaaaggtttcggctacgcgacgctggatatcagttccgg
gcgttttcgcctgagcgaaccggctgaccgcgaaacgatggcggcagaac
tgcaacgcactaatcctgcggaactgctgtatgcagaagattttgctgaa
atgtcgttaattgaaggccgtcgcggcctgcgccgtcgcccgctgtggga
gtttgaaatcgacaccgcgcgccagcagttgaatctgcaatttgggaccc
gcgatctggtcggttttggcgtcgagaacgcgccgcgcggactttgtgct
gccggttgtctgttgcagtatgcgaaagatacccaacgtacgactctgcc
gcatattcgttccatcaccatggaacgtgagcaggacagcatcattatgg
atgccgcgacgcgtcgtaatctggaaatcacccagaacctggcgggtggt
gcggaaaatacgctggcttctgtgctcgactgcaccgtcacgccgatggg
cagccgtatgctgaaacgctggctgcatatgccagtgcgcgatacccgcg
tgttgcttgagcgccagcaaactattggcgcattgcaggatttcaccgcc
gggctacagccggtactgcgtcaggtcggcgacctggaacgtattctggc
acgtctggctttacgaactgctcgcccacgcgatctggcccgtatgcgcc
acgctttccagcaactgccggagctgcgtgcgcagttagaaactgtcgat
agtgcaccggtacaggcgctacgtgagaagatgggcgagtttgccgagct
gcgcgatctgctggagcgagcaatcatcgacacaccgccggtgctggtac
gcgacggtggtgttatcgcatcgggctataacgaagagctggatgagtgg
cgcgcgctggctgacggcgcgaccgattatctggagcgtctggaagtccg
cgagcgtgaacgtaccggcctggacacgctgaaagttggctttaatgcgg
tgcacggctactacattcaaatcagccgtgggcaaagccatctggcaccc
atcaactacatgcgtcgccagacgctgaaaaacgccgagcgctacatcat
tccagagctaaaagagtacgaagataaagttctcacctcaaaaggcaaag
cactggcactggaaaaacagctttatgaagagctgttcgacctgctgttg
ccgcatctggaagcgttgcaacagagcgcgagcgcgctggcggaactcga
cgtgctggttaacctggcggaacgggcctataccctgaactacacctgcc
cgaccttcattgataaaccgggcattcgcattaccgaaggtcgccatccg
gtagttgaacaagtactgaatgagccatttatcgccaacccgctgaatct
gtcgccgcagcgccgcatgttgatcatcaccggtccgaacatgggcggta
aaagtacctatatgcgccagaccgcactgattgcgctgatggcctacatc
ggcagctatgtaccggcacaaaaagtcgagattggacctatcgatcgcat
ctttacccgcgtaggcgcggcagatgacctggcgtccgggcgctcaacct
ttatggtggagatgactgaaaccgccaatattttacataacgccaccgaa
tacagtctggtgttaatggatgagatcgggcgtggaacgtccacctacga
tggtctgtcgctggcgtgggcgtgcgcggaaaatctggcgaataagatta
aggcattgacgttatttgctacccactatttcgagctgacccagttaccg
gagaaaatggaaggcgtcgctaacgtgcatctcgatgcactggagcacgg
cgacaccattgcctttatgcacagcgtgcaggatggcgcggcgagcaaaa
gctacggcctggcggttgcagctctggcaggcgtgccaaaagaggttatt
aagcgcgcacggcaaaagctgcgtgagctggaaagcatttcgccgaacgc
cgccgctacgcaagtggatggtacgcaaatgtctttgctgtcagtaccag
aagaaacttcgcctgcggtcgaagctctggaaaatcttgatccggattca
ctcaccccgcgtcaggcgctggagtggatttatcgcttgaagagcctggt
gtaataacaattcccgatagtcttttgctatcgggaatattaacgacaac
tgacgaataaaataaaaacaccctgtataataggaaagcttattttacag
ggtaaaaccatgccatctacacgctatcaaaaaatcaatgcccatcacta
tcgccatatatgggtcgttggtgatattcatggtgaatatcagttattac
aatcccgcttacatcaactctcttttttccccaaaatcgacttacttatt
tctgtcggcgataatattgatcgtggaccggagagtcttgacgtcctgcg
cctgctaaaccaaccctggtttacgtcggttaaaggcaaccacgaagcga
tggcgcttgaggcattcgaaactggcgatggcaatatgtggcttgccagc
ggtggtgactggtttttcgatttaaatgattcagagcaacaagaggcaat
agatctgttgctgaaattccatcaccttccacatattattgaaatcacta
acgacaacataaaatatgccatcgcacatgcagattatccggggagtgaa
tatctctttggtaaagaaatagcggagagcgaattactctggcctgttga
tcgtgtgcagaaatcgcttaatggcgagttacaacaaataaacggcgctg
attattttatatttggacatatgatgtttgataacattcagacgttcgct
aaccagatttatattgataccggatcgccgaacagcgggcggctgtcatt
ttataaaataaagtagtctcatgcttcttctgtgaagcatgagtaacccg
gtgttattgcaggccattattcatttttcgctaccagcaaagagagatcc
tgcttcaccagcgcgcgactggcactctccggcaaaccgtcgtctgtaat
aatctgatcaaactcgcttaatggtaacgccagccatgtcgccacctgac
catatttcgtcgcatcacagaccaaaactcgctggcggctggcactggca
atcgcccgtttcaccgtgactttatcttccgctggcgtagaaatcccccg
cacactccatgacgatgcagaaataaaagcctgatcaatcatcaggctgc
gcagcatggtcgcagcggcttccccgacacaggaacggttttcccgacac
actgcaccgccagtgtgaataattgtgcaattactgttgtcgagcaagta
gtccgcaataacgaaatcgtttgtgaccacagtcagtgactccatgtgaa
tcagatgctgtgctatcgctaacgtggtcgttcccgcatccagatagata
caacttcccggctgaacaagacttgccgccagcttgccaatagccgcttt
ttgcgtcattgccagcgcagtttttacctgatgagaaggttcatgcgcca
cgcgtcccggagactggacgcctccggacaccagcacaacggctccctgc
tgctccagtttttgtaaatcccgacgaatggtcatatgtgacacattcat
tctgtccgttagttcagcaatactgacaatgcctttttcagctaccatct
caaggatgatttggcgacgctctacgggtatcaacttttgctccttcctt
tgtcctgctgacattctacgctatttgcctgcgaaacgtgcgcggcgcaa
ctaacgcttagttcacataaaataacacacaatgttaatttatgtgaatc
agatcaccataccgttatcttccagcgcttatattcacaatatcaaacaa
aatatcacttaaattaacaaggagagcagatgaaaacgggatctgagttt
catgtcggtatcgttggcttagggtcaatgggaatgggagcagcactgtc
atatgtccgcgcaggtctttctacctggggcgcagacctgaacagcaatg
cctgcgctacgttgaaagaggcaggtgcttgcggggtttctgataacgcc
gcgacgtttgccgaaaaactggacgcactgctggtgctggtggtcaatgc
ggcccaggttaaacaggtgctgtttggtgaaacaggcgttgcacaacatc
tgaaacccggtacggcagtaatggtttcttccactatcgctagtgctgat
gcgcaagaaattgctaccgctctggctggattcgatctggaaatgctgga
tgcgccagtttctggtggtgcagtaaaagccgctaacggtgaaatgactg
tcatggcctccggtagcgatattgcctttgaacgactggcacccgtgctg
gaagccgttgccggaaaagtttatcgcataggtgcagaaccgggactagg
ttcgaccgtaaaaattattcaccagttgttagcgggcgtacatattgctg
ccggagccgaagcgatggcacttgcagcccgtgcggggatcccgctggat
gtgatgtatgacgtcgtgaccaatgccgccggaaattcctggatgttcga
aaaccggatgcgtcatgtggtggatggcgattacaccccgcattcagccg
tcgatatttttgttaaggatcttggtctggttgccgatacagccaaagcc
ctgcacttcccgctgccattggcctcaacagcattgaatatgttcaccag
cgccagtaacgcgggttacgggaaagaagacgatagcgcagttatcaaga
ttttctctggcatcactctaccgggagcgaaatcatgatcaagattggcg
ttatcgccgatgattttaccggcgcgacggatatcgccagttttctggtg
gaaaacggtctaccaacggtacaaattaacggtgttccaacaggtaaaat
gccggaagcaatcgacgcactggtgatcagcctgaaaacgcgctcctgtc
cagtggttgaagccacacagcaatcgctggcggctctgagctggttgcaa
cagcaaggttgcaaacagatctatttcaaatactgctctactttcgacag
tacggcgaaaggtaatattggcccggttaccgatgccttaatggatgctc
tcgacacgccgtttacggtcttctctccggccctgccggtcaacggacgt
acggtttatcaggggtatttgttcgtaatgaatcaactgctggccgaatc
cgggatgcgccatcacccggtaaatcccatgaccgacagctatcttcccc
gtctggttgaagcgcaatccacagggcgctgcggcgtcgtttcggcacat
gttttcgaacaaggtgtggatgccgttcgtcaagagctggctcgcttaca
gcaagagggctaccgctacgcggtgcttgatgcgctgaccgaacaccatc
tggaaattcagggagaagccttgcgcgatgccccactggtaacgggcggt
tctggtctggcgattggcctggcccggcagtgggcgcaagaaaacggtaa
ccaggctcgcaaagcagggcgtccgctcgctgggcgcggcgtagtgctct
ccggttcatgctctcaaatgaccaaccgccaggtagcacattaccgtcaa
attgcaccagcccgtgaagttgatgtggcacgctgcctctcaattgaaac
tctggccgcttatgcacacgaactggcagagtgggttctgggccaggaaa
gtgtacttgctccactggtttttgccaccgccagcactgacgcattggca
gcaattcaacagcaatacggtgcacaaaaagccagtcaggcagtagaaac
actgttttctcaactagcggcgcggttagcagcggaaggcgtgacacgct
ttattgtcgcaggcggtgagacctccggcgtagtcacacagagcctggga
ataaaagggtttcatattggcccaaccatttccccggcgtgccgtgggta
aacgcactggataagcctgtctcactcgcccttaaatctggcaacttcgg
tgatgacgcctttttttcacgagcccaaagagagtttttatcatgagcga
tttcgcaaaagtagagcagtctttgcgagaggagatgacgcggattgcca
gttcattctttcagcgcggctatgcaaccggttcggctggcaatctgtcg
ctgcttttacctgacgggaatttactggcgacaccgacaggttcatgcct
gggcaatctcgatccgcagcggctttccaaagtcgccgcggatggcgaat
ggttaagtggtgacaaaccctcgaaagaggtgctctttcatctggcgctg
tatcgcaacaatccgcgctgtaaagcggtggtgcatttgcacagcacatg
gtcgacggcgctttcctgcctgcaagggctggacagcagcaacgttattc
gtccgttcacaccatacgtggtgatgcggatgggaaatgtcccgctggtg
ccttattaccgaccgggcgataaacgcatcgcacaggatctggcggaact
ggcagcagacaatcaggcttttttactggcaaatcatggcccagtggttt
gcggtgaaagcctgcaagaagccgccaacaatatggaagagctggaggaa
acggcaaagctgatttttattctcggtgaccgcccgatccgttatctgac
cgcaggtgaaattgcggaattaaggagttaatgcaatgcctcgttttgca
gctaatttatccatgatgttcaccgaagtgccttttattgaacgcttcgc
cgcagcgcgaaaagccgggttcgatgctgtggaatttctgtttccctata
actactccaccctgcaaatccaaaagcaactggagcaaaaccatctgaca
ctggcgctgttcaataccgctcccggagatattaatgcgggggaatgggg
attatccgcccttcccggacgtgagcacgaagcacacgcagacatcgacc
tggcactggaatatgcattggcgctcaattgtgaacaagtccatgtgatg
gcaggcgtcgtgcccgctggcgaagatgctgaacggtaccgggcagtatt
tatcgataatatccgctacgctgccgaccgctttgcgccacacggcaagc
gaatattagttgaagcactcagccccggcgttaagcctcattatctcttc
tccagccagtatcaggcactggctattgttgaagaggttgcgcgagataa
cgtgtttattcaactagatacttttcatgcgcaaaaagtagatggcaacc
tgacgcatttaatccgcgactacgccgggaaatatgcgcacgtacaaatt
gccggactacctgatcgacatgaaccggacgatggagaaatcaactatcc
gtggctgttccgcctgttcgatgaggtgggatatcagggctggatcggtt
gtgaatataaacctcgtggcctcaccgaagaagggcttggctggtttgac
gcctggcgctaattcgttaaatccctaattacaacgtacccatacatccc
cccatctacggatggggtaggttaactataactttcagacagggtttccc
atgtccacaattacattgttatgcattgcgttagctggcgtaatcatgct
gttgctgctggtcatcaaggcaaaggtacaaccattcgttgctttgctcc
tcgtcagcctgttagtcgcacttgcggcaggtataccggcgggcgaagtg
ggtaaagtgatgatcgccgggatgggcggtgtgcttggttccgtcactat
tattattggtctgggcgctatgctggggcgtatgatcgaacactctggtg
gtgcagagtcactggctaattatttcagtcgcaagttaggtgacaaacga
actatcgctgcgctgactctggcagcgttcttcctcggtattcccgtctt
ctttgatgtcggctttattattcttgcgccaatcatttacggttttgcca
aggttgccaaaatatcgccactcaaatttggcctgcctgtcgctgggatc
atgctcactgttcacgtggcggtaccgccgcatccaggccctgtcgccgc
agcggggttactccacgcagacatcggctggctaaccatcatcggtattg
cgatttctattcccgtaggggttgttggctactttgcagcgaaaataatc
aataagcgccaatatgcgatgtcagtagaagtactggaacagatgcaact
ggctccggccagtgaggaaggcgcgacaaaattaagcgataaaataaatc
caccgggcgtcgcgctggtcacctcgctaattgttattcctatcgcgatt
atcatggcgggtacggtttccgcaacactgatgccgccttcgcatcccct
gcttggtacgctacagctgatcggctcaccaatggtagctctaatgattg
cgctggtgctggcattctggttattggctttacgtcgcggctggagctta
caacacaccagcgacattatgggctcagcgcttcctactgcggcggtagt
gattttggttactggtgctggaggggtatttggcaaagtgctggtggaat
cgggcgtcggcaaagcccttgccaacatgctacaaatgattgacctgcct
ctgttaccagccgcatttattatttcactggcgctgcgtgcatcgcaggg
gtcagcaaccgtagcaatactgacaaccggcgggttactctcagaagcgg
tgatgggattgaatccgattcagtgcgtattggtgacgctggcagcctgc
tttggtgggcttggtgcgtcacatattaatgactcagggttctggattgt
gaccaaatatctggggttgtcggtagcagacggtctgaaaacctggacag
tgttaacgaccattctcggttttaccggattcttaattacctggtgcgta
tgggcggtaatttgaccttaataaaaaggtccgatgggcatcggaccttt
tattgtgcacagaaaaggccagcctcgcttgagactggcctttctgacag
atgcttacttactcgcggaacagcgcttcgatattcagcccctgcgtttg
caggatttcgcgcaaacggcgcaggccttcaacctgaatctggcgaacac
gttcacgggtgaggccaatttcacgacctacatcttccagtgttgccgct
tcgtaccccagcaaaccgaatcgacgtgccagcacttcacgctgtttggc
gttcagctcgaacagccatttgacgatgctctgcttcatatcgtcatctt
gcgtggtatcttccggaccgttctctttttcatcggccaggatgtccagc
aacgctttttcggaatcaccacccagcggggtgtctaccgaggtaatgcg
ctcgttaagacgaagcatacggctgacgtcatcaactggcttatccagtt
gctctgcgatctcttccgcacttggttcatggtccagcttatgggacaac
tcacgtgcggttcgcaggtaaacgttcagctcctttacgatgtgaatcgg
caaacgaatagtacgggtttggttcataatcgcccgttcaatcgtctggc
gaatccaccaggttgcgtatgttgagaagcggaaaccacgttccgggtca
aacttctctaccgcgcggatcagccccaggttgccctcttcgataaggtc
cagcaacgccagaccacgattgccataacggcgggcaatttttaccacca
gacgcaagttactctcgatcatccggcggcgagaggcgacatctccacgc
agtgcgcgacgcgcaaaataaacttcttcttcggccgttaacagtggtga
ataaccaatctcaccaaggtaaagctgagtcgcgtccaacacacgctgtg
tggctccctgcgataacagttcctcttcggccaaatcgttatcactgggt
tcctgttctactaaggccttttcgtcaaaaacctcaactccgttctcatc
aaattccgcatcttcatttaaatcatgaactttcagcgtattctgactca
taaggtggctcctacccgtgatcccttgacggaacattcaagcaaaagcc
tggttccgccgatttatcgctgcggcaaataacgcagcgggtttacggat
ttccccttgtaacgaatttcaaaatgcaagcgtgttgaactggttccggt
gctacccatggtcgctattttttgccccgccttaacttcttgttgttccc
ggaccagcattgtgtcgttatgggcgtaggcactcaggtaatcatcatta
tgtttgatgataatcagattaccgtagccgcgcagcgcgttaccagcata
aacaacgcggccatctgcggtcgcgataattgcctgtcctttgctgcctg
cgatatcaatccccttgttgcccccctcagaagcgccaaaggtttcgatc
actttgccctcagtcggccagcgccaggtggagataggcgtactggttga
tgtactgctgacagtcggctcggttgtgcttgctgttggtaccgttacag
gcgctgtgaccgtggtcgcagttggcttgttgttcggcaacattttgtta
gcactctgttcacccgaagactcagaatacgtaattgtcggttgcgacgc
aacagcaacggtggaattttgtgcaggcttgatcacaactccttgctctg
ctgcgtcggcctgggtaatggcatttccgccagtgattggcgtaccggaa
gcattacccacctgcaaggtctgaccaacgttcagcgcgtatggtgcctg
aatattgttgcgctgagcaaggtcacggaaatcgttgccagtaatccagg
cgatatagaaaagtgtgtcgccttttttcacggtataggtactgccgcta
taactgcctttcggaatgttcccatactgacggttatagacgatgcgtcc
gttttccatctgtaccggctgctgagctactggctgcactggctggattt
gcggttgttgagtagcctgaatttgtggctgctgcaccggctgaatttgc
ggttgctgcgctgtagacgtcgtccccattttcggcggcggcgtaatcaa
cataccagaattagtatttgcaggcgcattgccattaacggagctgaccg
gtgccggtggatttgaagtgtcagaacagcctgccagccatagcgaaacc
agtgacaaagccgcaatgcggcgaacggtgaattttgggcttcccgcgct
catttatcccccaggaaaaattggttaataaccagtgacataattaccgt
gcaaggcaccctactgaacactggaaaagatgttcacgatacgctgacct
gcggcaaaataaccaggaaaaatccaggtatttcctcacgttttaagcca
gctcacccttcactaaagggacaaagcgcacggcctccacggtatcgata
ataaattcgcctccccgacgacgcacccgtttcaaatactggtgctcctc
ccctacgggtaagacgagaatcccgccttcgtccagctgcgtcattagcg
cagttggaatttccggcggtgccgccgtaacaatgatagcgtcaaacggc
gcacgtgcctgccaaccttgccatccatcgccatgacgggttgaaacatt
atgtaaatcaagatttttcaggcggcgacgtgcctgccactgcaagcctt
taatccgttcaaccgagcaaacatgctggacaagatgcgccaggattgcc
gtttgatatcccgaaccggtgccaatttccagcacccgcgactgcggcgt
cagctcgagtaattcggtcattcgcgccaccatatatggctgcgaaattg
tctgcccctgacctatcggcaaagcgatattgtcccaggctttttgttca
aacgcttcatcaacgaatttttcacgcggcacggcggcaagtgcattcag
cacctgctcatcctgaataccttgcgcacgtaattgatccagaagtgctt
gtacgcgtctgcttaccattgcgtgccaactcccacgctgtttaaccagt
ctgaaaccacatcttgcgcgctatgcgcagttaaatccacatgcagcggc
gtgatggagacatagccctcatctaccgcagcaaaatcggtccccggacc
agcatcacatttaccgcccggcgggccaatccagtacagcgtattgccgc
gcggatcttgctgcgggatcacctgatctgccggatgtcgtgtaccgcag
cgcgtcacgcgaatacctttgatttgatccaagggtaaatccggaacgtt
aatattaagaatacgcccggtgcgcagcggctctttacacagtgcgcgca
aaattgaacaggttaccgccgcggcagtgtcgtaatgtttatgcccgtca
agcgagacggcaagcgccggaaaacctaaatgacggccttccatcgcggc
ggctaccgtaccggaataaataacatcatcccccagattcggcccggcgt
taattccggacacaacaatgtccgggcgcggacgcatcagagcattcacg
ccaagatagacgcaatcggtcggggttcccatttgcacagcaatatcacc
attttcaaaggtaaacgtgcgcagggaggattccagtgtcagagaatttg
aagcgccgctgcggttacgatcgggggcgaccacctgaacgtcagcaaac
tcacgcaaggctttcgccagcgtttgtataccgggtgcatgtaccccgtc
atcattactcagcaatatgcgcataatcacctgttgtgttgataagttcc
ctgacaacgctggttgcaaaactacccgccggaagccagaaacggatctc
tacggtgacgtcatcccaccaattccagcttaattgttgcggatacagca
gcatcgctctgcgcgcggcttcaactttttcgcgcaccagtaaagcttgt
aattcagtttctgcggcgacagctgcttgttcgaatgccagcgcttcacg
ctgagttccccattcgccactgcctggcaatgcggcggttatcatcaact
ctttatcgttgacgcgacgctgtaattccgccagttcttcggtggttgcg
acaaaccagctaccacgtccggctaattgtagcgcatcgccgtcaacaac
ttgattaacgtctgcttttttgaggcgctcagcaacaatctgattaaaca
acgcactgcgggctgccgacaaccaaaaactccgtttattgcgatcgcgc
accggagtattggtttgcgcccagcgctgcgccccctgcaagttgctacc
gccaatcccaaaacgttgggcaccgaagtagttcggtacaccttttacgc
aaatatcgatcagacgttgttcaacgtcatcgcgattgctcacttcgcgc
agaaccagggtaaaggcgttacctttcagcgcgcctaaacgcagcttgcg
cttgtgccgcgcatactccagcacctggcagccttccagttgaaaggcgc
tcagatcgggcatttccttgcccggcacgcgagcgcataaccactgttcc
gtaacagcatgtttgtctttttgcccagcgaagctgacttcacgggcatg
aattttcaggaatttcgccagtgcatccgccacaaaacgggtattgcagc
cgtttttgaggattctaaccagaatatgctcaccttcaccatcaggctca
aagcccaaatcttccaccaccacaaagtcttccggattggctttcagcag
cccggtgccttgcggtttaccgtggaggtaagtgagattatcaaactcaa
tcattttgttgccttaatgagtagcgccaccgcttcacaggcaatccctt
ccccacgtccggtaaatcccagtttttccgtagtagtggctttcacgtta
acatcatccatatggcagccgagatcttcggcaataaacacgcgcatttg
tggaatgtgcggcaacatcttcggtgcctgagcgatgatagtgacatcga
cgttgccaagggtataacccttcgcctgaatacgacgccaggcttcgcgt
agcagctcgcggctatcggcacctttaaatgccggatcggtatccgggaa
cagcttgccgatatcccccagcgccgccgcgccaagcaatgcatcggtca
acgcatggagcgccacgtcgccatcagaatgcgccagcaatcctttttcg
taaggaatgcgtacgccaccaatgataattgggccttcaccgccaaaggc
atgtacgtcaaaaccgtgtccaattcgcattatgtattctcctgatggat
ggttcgggtgaggtaaaactcggccagtgccaaatcttccgggcgcgtga
ctttaatgttatccgcacggccttcgaccaactgaggatggaatccgcaa
tattccagcgccgaggcttcgtcggtaatagtcgcgccttcatttagagc
gcgcgtcagacagtcatgtaacagctcacgagggaaaaattgcggcgtca
gcgcgtgccataagccgttgcgatcaacggtatgagcaatggcatttttg
cccggttcggcacgtttcatagtatcgcgcactggtgcggcgaggatccc
ccccgtgcggctggtttcgctcaacgccaacaatcgcgcgaggtcatcct
gatgcaaacaaggacgagcggcgtcatgcaccaatacccactgcgcgtcg
ccagcggctttcagacctgccagcacggaatcggcacgctcatcaccgcc
atctacaacggtgatttgcggatgattcgccagaggaagttgtgcaaaac
ggctatcgccaggacttatggcaatgacgacacgtttcacccggggatgc
gccagcagcgcatgcaccgagtgttcaagaatggtttgattaccgattga
gagatattgcttaggacattccgtttgcattcgacggccaaatccggccg
ccggaaccacggcgcaaacatccaaatgagtggttgccatgttaattccc
gggctgatttatcgattgttttgccccgcagactgtgcgcgcttcgacgc
gtcaggcaccagacgataaaaagtttcgcccggcctggtcatgctgagtt
cattacgcgcacgctcttcgagcgcctcctggccgccattgagatcgtca
atttcggcaaaaagttgatcgtttcgcgctttaagtttcgcgtttgtagc
ttgctgtgccgccacatcatcattgacgcgggtatagtcatgtataccgt
tcttaccgaaccacagcgaatactgtagccagaccagaatagccagcaac
agcagcgttagtttacccatcctgccccctgaaaaacggcatcatcatcc
catgcatccgaagacgactctacatcctctgttggggataccgcgacaac
gcgggcaaatgtaccacatttgtccattgttacgtatacccagggcgtgc
agaacataatctcattattagttacggtttgaattatgaacagaggagac
gggaaagtacaaattagcccagtagccacataaacagtgcgccaaacata
atgcctactgtcaccagggtgaaaacaatactgtagcgtagctttccgtc
catcaatgaatgcagcgcaatccccaccactaccgcgacgggcatcagcg
ccagaaagaaaggccaggtgtagataaagaagaacagcgtgttagagcca
taaatcaacatcggcatcgccagcgcaaataaccaggagataaaaccgac
cacggcaccaggcagtgaccatgtggtttcttcatcctcagtaaggctgt
cgttatttgttagtgtaatgttatggctattacgcatatttgatcctgtt
actttgacgaaccgggcatggaaacccggtggtgtctcaggatctgataa
tatcgttctgtctcaacagatctaataattgctgtaccaaatttgttact
aattgttcaccattgagatgaatttctgccgattcaggcgcttcgtaaac
ggaatctattcccgtaaagttgcgcagttcaccggcacgcgctttcttat
ataagcctttgggatcgcgggcttcgcaaatcgccagcggcgtatcgaca
aacacttcgataaagcgcccttctcctacgcgttcgcgaaccatctggcg
ttcggcgcggtgtggcgagataaatgcggtcagcaccaccagtccggctt
caaccatcaaattcgccacttcaccgacgcgacggatattctctttacga
tcggcatcgctaaaaccgagatcgctgcataatccgtggcgaacattgtc
gccatccagcagatacgtactgacgccgagtttatgtaacgcctcctcca
gcgccccggcgaccgttgatttaccggacccggagaggccggtaaaccac
agcactacaccacgatgaccgtggtgtagctcgcgttgttgcacagtgac
cggatggctatgccagacgacgttttcgtcatgcagcgccattatttatc
ccccagcaaatcgcgcgcgccccagtgcggaaagtggcgacgaaccagag
cattcaattccagttcgaatgcactgaattcagatggcgcagcagttgcc
tggctaactggctcgtgcaccataccggcacccacggtcacattgctcag
gcgatcgataaaaatcagcccacccgtcaccggattttgttgataacgat
ctaacaccagcggctcgtcaaaagtgagatccacgaggccgatcccattc
agtggcaggttttcaacttcacgctgggtaaggttattaatatcaacctg
atagcgaatgccatcaacacgcgcgcgcgtcttcttaccggcaattttga
tgtcgtaactctgccctggagaaagcggctgttccgccatccataccaca
tccaccgacgcgctctgcaccgccggtaacgcttcgtctgccgccagcag
cagatcgccacggctgatgtcgatctcatccgtcagcaccagggtgatcg
cttctccggcaaaggcttcttcgcgatcaccatcaaaagtcacgatccgc
gcgacgtttgattccacaccagagggcagcactttgacacgttgcccgac
ttccacgcgaccggatgccagcgttccggcgtaaccacgaaaatcgagat
tcgggcgattaacgtactgcaccgggaagcgcattggctgagcatccacc
actcgctggatctccacggtttccagcacttcgagcagtgtcggaccgct
gtaccacggcatactttcactttgcgatgccacgttgtcgccttccagtg
cagagagcggcacaaagcggatatccagattacccggcagctgcccggca
aaggtcaaataatcttcacgaatacgggtgaacgtctcttcactgtaatc
caccagatccattttgttgatcgccacgaccagatgtttgatccccaaca
gtgtggagataaaactgtgacgacgggtttgatcgagcacgcctttacgg
gcatcgatcagtaagatcgccagttcacatgtcgatgcgccagtcgccat
attgcgggtgtactgctcgtgccctggggtgtcggcgataataaatttac
gcttctcggtagagaaatagcggtaggccacgtcaatggtgatgccctgt
tcgcgctcagcttgcaggccgtccaccagcagagccagatccagcttttc
gccctgggtgccgtgacgcttactgtcgttatgcagcgatgagagctgat
cttcgtagatttggcgggtatcgtgcagcagacgaccaatcagagtactt
ttgccgtcatcgacgctaccacaggtcagaaaacgcagcaggcttttatg
ttgttgcgcaatcatccaggcttcgacgccgccttcattggcgatttgtt
gtgcaagtgcggtgttcatcttaaaaatacccctgacgttttttcagctc
catagaccccgcctggtcgcggtcaatcacgcggccctgacgttcactgg
tggtggaaaccagcatctcttcgatgatttccggcagtgtttgtgcattt
gactccaccgcaccggtcagcggccagcagcccagcgtacggaaacgcac
catccgttttttaatcacttcgcccggttgcaggtcgatacggttgtcat
caatcatcatcaacataccgtcgcgttccagaaccggacgttccgcagcg
agatatagcggaacaatgtcgatattttccagccagatgtattgccagat
atcctgctcggtccagttagagagcgggaagacgcggatgctttcgcctt
tgttaatttgcccgttgtagttgtgccacagctccgggcgctgatttttc
ggatcccagcgatggaagcggtcacggaaagagtaaattcgctctttagc
gcgggatttctcttcgtcacggcgcgcaccaccgaaggcggcatcaaaac
cgtatttgttcagcgcctgtttcaggccttcagttttcataatatcggta
tgtttcgcgctgccgtgcacgaatggattaatccccatcgccacgccttc
cgggtttttatgcaccagcagttcgcagccgtaggctttagcagtacgat
cgcggaactcatacatctcgcggaatttccagccggtatcgacatgcagc
aacgggaaaggcagcgtacctggataaaacgccttgcgcgccagatgcag
catgacgctggaatctttaccgatagagtagagcatcaccggatttgaga
attctgccgccacctcgcgaataatgtggatgctttccgcctccagttgc
cgcaggtgagtaagtcgtatttgatccataaccgttcctttgcaataccg
ctattttcttgccatcagatgtttcgactatagggagcgtaagagaacga
atgaaattaccaattagaatgagtagttccttaacggaataacgatttgg
caaagctaatatcaaaaagtgcttaaggcaccggatttcgggcgtttagg
aagatttgaaattgttttagcgcagcggcagtttcatactatggcggtaa
aaaaatttgcatggtatttaaggactcactatgttttccgcattgcgcca
ccgtaccgctgccctggcgctcggcgtatgctttattctccccgtacacg
cctcgtcacctaaacctggcgattttgctaatactcaggcacgacatatt
gctactttctttccgggacgcatgaccggaactcctgcagaaatgttatc
tgccgattatattcgccaacagtttcagcaaatgggttatcgcagtgata
ttcggacatttaatagtcggtatatttataccgcccgcgataatcgtaag
agctggcataacgtgacgggaagtacggtgattgccgctcatgaaggcaa
agcgccgcagcagatcatcattatggcgcatctggatacttacgccccgc
tgagcgatgctgacgccgatgccaatctcggcgggctgacgttacaagga
atggatgataacgccgcaggtttaggtgtcatgctggaattggcagaacg
cctgaaaaatacgcctaccgagtatggtattcgatttgtggcgaccagcg
gcgaagaggaagggaaattaggcgctgagaatttactcaagcggatgagt
gacaccgaaaagaaaaatacgctgctggtgattaatctcgataacttaat
tgttggcgataaattgtatttcaacagcggtgtaaaaacccctgaggcag
taaggaaattaacgcgcgacagggcgctggcaattgcgcgcagtcacgga
atagccgcaacgaccaatccgggtttgaataaaaattatccgaaaggcac
tgggtgttgtaatgacgcagaaatattcgacaaagcgggcattgctgtac
tttcggtggaagcgactaactggaatcttgggaataaggatggttatcag
caacgcgcaaaaacacctgccttcccggcgggaaatagctggcatgacgt
aagactggataatcaccaacatattgataaggctcttcctggaagaatag
aacgtcgctgccgtgacgttatgcggataatgctacctctggtgaaggag
ttggcgaaggcgtcttgatgggtttgaaaatgggagctgggagttctacc
gcagaggcgggggaactccaagtgatatccatcatcgcatccagtgcgcc
cggtttatccccgctgatgcggggaacaccagcgtcaggcgtgaaatctc
accgtcgttgccggtttatccctgctggcgcggggaactctcggttcagg
cgttgcaaacctggctaccgggcggtttatccccgctaacgcggggaact
cgtagtccatcattccacctatgtctgaactcccggtttatccccgctgg
cgcggggaactcccgggggataatgtttacggtcatgcgccccccggttt
atccccgctggcgcggggaactctgggcggcttgccttgcagccagctcc
agcagcggtttatccccgctggcgcggggaactcaagctggctggcaatc
tctttcggggtgagtccggtttatccccgctggcgcggggaactctagtt
tccgtatctccggatttataaagctgacggtttatccccgctggcgcggg
gaactcgcaggcggcgacgcgcagggtatgcgcgattcgcggtttatccc
cgctggcgcggggaactcgcgaccgctcagaaattccagacccgatccaa
acggtttatccccgctggcgcggggaactctcaacattatcaattacaac
cgacagggagcccggtttatccccgctggcgcggggaactcagcgtgttc
ggcatcacctttggcttcggctgcggtttatccccgctggcgcggggaac
tctgcgtgagcgtatcgccgcgcgtctgcgaaagcggtttatccccgctg
gcgcggggaactctctaaaagtatacatttgttcttaaagcattttttcc
cataaaaacaacccaccaaccttaatgtaacatttccttattattaaaga
tcagctaattctttgttttcaaacaggtaaaaaagacaccaaccttaaac
catccaaatctaccggggtacgcctgtttaacccaaatgtctggaactca
aatcccgtttccgtattcgttgcccatgccatcactacattgccttcttc
cgccagtccagctatttgttcccagatcatttcacgaatttttgcggata
catcacctacatatacccctgcacgtacctccaacaaccagatggctaat
ctgcctcgtaagcgcggaggtacattttcagtgaccacgaccaacatact
catttcagctactccgatggcctgcatctcccagtgaaacaggaagcgga
atggcaacaggctgtgcatcttcaggtggggccggcggttgtatttctcc
agcggcaagcacgtcctctataagcggaatcaatttggctaatgttttac
tactgcgaaaaatatccctgcacgccaaacggacttcccggtccggctca
ccagggttacgacgcgctatctcaaaagctttcggtacaacagtgtcaaa
tttaatgatgtctgcaatatcgtaaacaaaggaaagaggctttcctgtat
gcacaaacccaatagctggtgcataaccagctgcaagtatcgccgcttca
gttacgccgtataaacaggaagttgcagcgctaatgcattggttgatcgt
atcgcccttttcccagtctttcggatcgtagcgacgtccattccatgtca
cgccgtattgcttcgccagaagtgcgtaggttgcccgcacgcgactgcct
tctatacctctgagttgctctacggagcgccgggcaggcgcaggttctcc
aaaccgaagttcaaacattttacgtacgaccttcagacgcaaatcttcat
ccagagcaagttttgcctgatagagcagcttatctgaacgcgcacctcca
ggctgaccagaagcataaacacgaacgcccgcttcccccacccataccaa
caatgttccaacttgcgcagccaggcgtacagctgcatgcgaaacccgtg
taccaggttccagcatgatgcaggcaaccgagccaacaggaatatgagtg
cggatccctgtcttgtcgataagtacaaacgcgccatctattacatcgat
ctgcccatattgcagaaagatcatggagacgcgatctttgagtggaatgg
gattaaggggaagccaggtcattttattacacctcaatcacagtggagcc
aaagatagcaagccacatcccatcgatttagctggcccaataccttgctg
tacaagatctattaacgctggcgcgtcgttgatggtgagcacaccttcaa
agcaaaccgtttggatctttccacttttaccatcaccagaaaaatactgt
ggccgttccgatatgggatgcacatcttcaacgcgcgccgcattgcccaa
tttacgttgcaaccacgcgatttgttctgcttcttttattaacggaaccc
gacagcgtttaatattccctttactgtccaggcgcttttgattgtcgaga
atagttttgatcggatttgcccgaagccgaaaatagagtggaacaccaac
ctgaagttgaaattcaacctgtttagttttaatgactgtcgcaacggcag
ttgaaacaggcatttgcgctgactgcaataaaacatgacagccttctggt
gtgtttcgcttctcaacatgaaaaagaaaatcacgagcagcatccggtct
gtttggaaataaatgccataatccctggtgaagttggtaaagatccctgc
tccaggccctggcaatgatgactttactgagatacatccatacctccttt
aatcacataccattctcgggaagcaaattgtcgaggcaaggtgatcatcg
gttcgtcgcgcgccgtaaattttaaatgatgccctgtaactgattcctca
ctatatatatcgccgccaacgggctcataatttaatagcgccttctgagg
atccgatgcctgacatgtccccaaaaaaagcgggtgtgttagtgggcaac
ttctccgccccaggtaaggtgtataccgaggctttaatactgctttttca
agttctgagataaccatcgttgcatggggtgttaaccagagagcgacggt
aaaggaggcatcacataaatattcgcgccatgtttgaatcgtttcatgac
ttttcaaaccacggtaatcttctcgcgctccaaggactgtatggtaatca
cgcaaccccgttacagacacacgacgatcgtcaagaatgagttcatcgca
gcgcactgcaaattgcacactctctgataacgcctgtaatgaagaagtat
catcacgttggatcccaagacaagccccgagtagccctaataacccgctt
cgggtcggaaatcttccggtaggtcgcgttccttcaaaggtcggctgccc
ccaggcttgcattggcccagcaagccgcaagatcaaataagatctcatgt
tcacgcctcgccattattacgaacccaggattttaactgttctaaagtag
gcatttgtttaacttgagcagtaattgggtctacatcagataagctgaat
tgcgcagcagctccgttcagaccatatccattggcaacgcgatcccaata
ttgattaaacgcctgtatagacggttgcaaaaagccatctttcgctttaa
ccgctttttcaaaagcatttgccatagaaagtggcatatcggagaaatta
accattaccatatccgcagggttaaaagcggcataagtacgctgttttgc
tccagggacctctgttgccagcatatgaacaacatgggttgcaatttcca
gagcctgctccctggaggcaccacctaaattttcctgaagttgagcgagg
ttaatgttggcataacgataaaaaacacccgatgaaaattcctgagttcc
cagatgtgcagaaccttgttcctgtaaatcatctacagcggtgaaccagt
caatatcagaatcaacctgatgagtagtgatcgcatgcgcaatggacatt
gcaccatcaacttttcccaactcagtcatcatgccgctggttgccattct
tccactaagcgcaatatcaacaccctgctgtaaattcacacgtatggcgg
caatatcttccttaagaactttgagcagctttttatcatccagattatca
gcctctgcttttgcaacctgctcacagaaccaggctatttctcccacaac
ccagggagtaaccgcatcggcagaaatcttttcggcttcatcaactgatt
taccggagagcagcgctaatgtcttatcgatgattttttggtcaaaacgt
tcaccaagtttttgccgaagaacatcacgtaattgtgcaagatgaatggt
tctgagactggattcaccaatattttgtgcgtaataaccacttttacgca
tcgcacgtttaaggctttgacttgaaattcttactcgtcttttgccgccg
aaaatagcgtctttctgcatgttcatatcgtcgcggttcagacatgaagg
gctgtgagagatcagaacatgaatattgataaagttagacatagaaaggt
ttccttacgcatttttgtttgtggtcaatacaaaatcttccagaagttgc
tggcgttcgcgctttccccaccaggtcaacatcctggccattaatggcca
gtcaagtacgggttcggcgtgagtaagtaatcgacgtaactggaccatat
cggctgttctgtcagcccgaattaattgaaagatacggcgctcgttaatt
cttccactattggctaaagctcttcccaacgagatacctgttgtttgctc
cgattttttgtcctgatgtcggatgacattctttcctgcgctcaggcaaa
acaccatgcgcaaaagagcctgctggtgacgtgggttttcccaaccaaaa
ggttgcaccagcctataaaacgcagggatatcgcgtaattcatcaggttc
tgaaacacgtctaatttgcgcacatgatccattatccagttgttgccagg
ctcgatataaagccattgcatcaatttcatcagccatttgatggccctcc
ttgcggttttaactcccgtaaatgtttgtatagcgtggcgcgggcaagcg
ctaatgtgcttattaatttaggatgatgtgcatagggagctacagattga
ttaaatagcatttcacacaattgatgaagtttgtctcgtaaatcagctat
tacctcatcagcctgggaaaaattaacattcgccagtacatcgggaatta
ataattcactctgtcgatagaaatgcctttctgcagtctcatgaacagag
actccggcccctttgaagtctttatttttaaacccttctgcaaaggtata
taacgccttgcgtaaggctgttttatatcccaaaccaacagtcactattt
cgtttatcacattgccgtattgttgccacccctgattaaacatcaacaca
tcatgacgccgttcaagaatagatgcttgattattacgatatccccccat
aatcaattcaagaggactttgcggcgcaatatttctgaattgattcacaa
ccgccgccacgcgatttccattttcattttgaataatcttatctaccaca
actcggctgatttgtgtccatgatggtgcggaggtggtgaaagcaagaaa
tttttcctcaacctcccctttcttgactgttaccagacaaggggaatgcg
gatggggccatagcccattaactgtaaaggtaaatttttccttaagaaaa
ccggtataacgcaaattgctttcctgtccacagcaagaacatttaccaat
cccaatgggatcgcataattcaatatgcgctggttgccagaatagaccac
ggacaaacccaattgacgaagcaggtatagactcattggacttgataggt
ttaatccaggtaggttggttttccgtatgtgattcattaggaaattgttt
ttgaagacgaggtaatgtgaggacattgagtaacaccgttgaacgaagat
cgatcccacgtacgaacgttgttacaggtgttcctccacgtaaaccgctt
ttaaaaccaccaccaaaacctggtgcctgattcgcctggttgaataacgc
aatcgcagtgcatccaccacataatgcttcaccctgccccggttgattga
caaatgcacaattcgtcgcgccgcttaccccagccaacagtttttccatt
ggagtcacatcatttgctttgacacctttggtctgcataaagggatgttc
tgcgtgattaaggtagaacatatctatccacggcgcgatgagttgttgaa
actcatcttcagtgagcggattcattatgcgatgtcgaaattcaacgtca
tcttttgccggggcgataatttgcccaatgcaaaccagcagtgctaaagc
ggccagttccatatcgtcacggggcaaacttaatcgccactgatctctac
tgcagtatagcgattgcagatttatgatttggactttccccccgtttcgc
gggcgtacagggatccagttatcaataagcaaattcatttgttctccttc
atatgctccgacatttctcctgcatttctatacgtcggcacacttccgtt
atcggtaaaaacaaagaaaaaatacggcgtaattaattcaataatcacat
tcactgcaaaaatatattcattggtttaatacaattaacctatacatata
ttaagatgtgttgaattgtttaaagacaataatgcatgcatttcaaatct
gcaagttattcgttttattattaaagaaacttttagttataataattacc
atgaattttattacataaaatattcatactgtgaatataaaatctcatac
cgggaaattaaaagaagatgtacattgtgcaccttccctacttaagtagg
gataaaccgttattggtcttattatcgtcattgataacaatcattcccga
agttatttgggatttgcagggatgactctggtcatcccttcatcccctgt
ataggtaataacaatactgttaccctgccagacccatccatccagattct
gtttcccttccagccaaagtaacccatcttcatctactacttcagaaaaa
ctacgtttccaggtgaagggtacattgacgcgattaagtgcaagcgcctc
atactgctgttcatgacttaggtcctcgtagacctggccatcgagcagtt
gtttacctgaagacgtttgtacataaggcaataatggcaggctcatttcc
ccatccctcgttaccgcaagaatggtttcatcgttatcctgcaagctata
ttcttcagcccactgcaggaccttgcgagccttgaaccttttttcacact
cggcgctttcaaatttatccatgccattgccgacccattctggctcatcc
atttccgcatcatcgtaaatgctatccagccattgccggtaagcatcagg
gaaaaataaggatgctccattaagctcctcaatatgttgctgcgtccgcc
acatgactctaacgttgctataaatatgctcatgtcgtccgtaaccctcg
ccatcaggcagcaaaatggtggcaacaggaatctcaaaaccagcgggacg
atatttgcgatgatggcgatgtaaacggcccaatcgttggaaaagcaaat
ctgcaggacaatgctgagtaattaaccaatcaaaatcaacgtcgagtgat
tgttccacgacctgggttgcgacaagtatccgtccaacatttcgcttccc
atttttgccgaaattgctaataactcgattctctttttcacgacgatcgt
tcagcgtaaagcgcgcatgaaacaaatctatatctacttgcgtgttattt
agctcctttagccgttggtagcatacttgtgcaacgtcaaccaaattgca
aataagacagacctgtgcacccgcgtttgccgctgcgatcattcgctcta
acatcgtaaggtcaggtaacatgtcagctaaacaaataggttctggctga
atcgaaaagcggggcgggagttgttctggatgagctagcagatcaaaacg
ttgcgcaccattcacacctcgccagttaatgagtggatatgcggagttat
tttccactggatctgtatgcagaccataagtatccagaagtttctgtttt
tgtttcattggtagggttgcggaaagaagaataacactccctcccacatc
agcctgagccttgagcactgcctccagcaagccgttcatataggtgtcgt
aagcatgaacttcatcaacaattaaaacacttcgaccaattcccaaacca
cggataaagcggtgtttaactggcaataccgatatcaacacctgatcaat
cgtgcaaacgccgatttgcccaagaaacactttcttattgctttgtgaca
accactgacaacactgaacccacgcttcttcttgcccctgttcagtaatc
gcgcgtgattttattgattgaaagaggtggttaaaccgtgaattgccatg
agcaagaataagatttggggatgaaaataagtggctcgcgctcgcttcca
ttctcgtaagcatagcattcgcggtagcttgtgttgggagggcaaaaata
acactatccgcaatttgttgatcaataagtttccaagcataggccagcgc
tgtttccgttttaccggagcctgtaggtgcctctattaccgtcagcccgg
gagctactggaagagcatcaactaacacctgtaattgtctgggttgatag
ccattgtccagtagtgcatgaacaccttcataacatcgcttatttgatac
aagtccactcaactccaatacccggctcgcatcctgctgtcggtcctgga
aatacgttctcagagcatttatgtcggaaggcgcatcctcattaaacaga
aaggtattcgttgtagtccaggagcctaaccagtcagcaagcgagcaaaa
acctgctaacagtgatgaacaatcaggtggtatatcgtttatagataacc
ccgctggcgttaaaaataatgcttccagtacagatatccactcctcacga
gcctgtttatcttgcgcagcataagatgccagagaagctggcatttccca
acgcgacttatcttgatcctgggaatgtaatataaaaccatgatgtcctg
taacggcctctacccatggaaaccaggactcataaggatgaggagcggca
tcaaaaaaactgaaaaaatccccgagagattgctctgaaagtgaatcctg
gttaaaccaatacagaccggctgcaccatgattaaatttacggcacattt
gtgttgatggaccattaagtgatggcgttgcaggatttaatttcagccaa
ctttctgctgatttatattggaatcgtatatcaaactttccaatatcatg
aagagcaatgaaaaataacagccaggccttcaccctctgttttgatagca
tttcatttcggcaaaaagtattttgcagtacgactgattgatcccaccag
caatctgcaacagcagcaacatcaaggcaatgataaattaacagatgaat
atcatttcctttcgtcaagctttttgaggattttccccagtaatggcata
tatatttaaaaggttccattaatagcctccctgtttttttagtattatcg
atgatatcagcgggctatttttcgatgctgctcataaatatcgaattaca
gtgatatacacatgtcttgcctccctgcaaagaagagactaacattcgaa
ttgtttgggttcgaacgctggcctcaggttgatagaaatatcgcctgggg
cttttgtccatctggaacctcgcgaatgcttaacgccagacagcctcaag
cacccgacgccattctatacctgataattcttcccgcggcgttcacgttt
aaaatcaggaatgctgctcgcaaaataaaaacgcccccatcatttctgac
agaggcgtttaatttgtccggcaatatttacccttcgtgtaacccacatt
ccctttttaagccaaagaaacgcgtttcttcttccgccatgccgggttcc
catttacgggttgtatgggtatcgcccaccgataaatatccttcatccca
taatgggtgatatttcaggccatgtttttgcaggtactgataaatagttc
ggttatcccagtcgataatcggcagcactttaaatacgccacgctgaatt
gccagcaccggtaaattggcacgactgccggattgttcacggcgcaggcc
agcaaaccaggtttgcgcattcagttctttcagagcccggttcatcggtt
cgactttgttgatgtcattgtacttttcaatgccttcaacgccctgctcc
cacagttttccgtagcgtgcttcctgccaggctgcgctttcggtagcacg
gtacactttcaggttgagcttgagtttgtccgttaactcgtcaataaagc
ggtaggtttccgggaacaagtaacccgtatcggtgaggatcaccggaata
tccgggcgaatttgattcaccagatgcaggctcaccgccgcctgaatgcc
aaagctggaagaaagtacatattcaccgggcagattatccagcgcccagg
ctacgcggccttcagcgtccagtttttccagttcggcgttagtttccgcc
agcgccagaatgcgatctaccttcggcagttcgttcagggcgtttagatc
gagtttggacatagattcctcactgtttgccttgcctgatgcgacgctca
cgcgttcttatcaggcctacaagaccgggctgatggttaatcccacaaat
cacgcgccggatcgagcaccgggcgaatgatgcccgcacgcaccgtaaag
tcgccgaagccttcacccgcttcgcgctctttcgcccagcgccctatcag
ttcatcaagcgacgccaggatttccggctcggtgatgttttctttataca
tccgtgggatacgtgtcccaatgcggttgccgccaagatgcaggttgtag
cgacccggcgctttacccaccaggcccacttccgccagcatcgcgcgacc
acaaccgttcgggcagcctgttacacgcatcacgatatgctcatcgctga
caccatgtttcgccattaaattatcgatgttgtcgataaaagacggcagg
aaacgctctgcttccgccatcgccagcgggcaagtcgggaatgacacgca
agccatcgagttttcacgctgcggcgtgacggcattcattaacccgctct
ctttggcgatcttctcgatcttcgctttctcgctttccggtacaccggcg
atgatcagattctggttcgccgtaatgcggaaatcgcctttgtggatctt
cgcgatctccagcaggccggttttcagcggacgcgccggataatcaagga
tgcgaccattttcgataaacagcgtcaggtgccagttatcatcaatgccc
ttaacccagccaatacgatcgcctcgtccggtgaactcatatggacggat
cggttcaaatttgatccccgcgcgacgctccacttccgctttaaacgtct
caacccccacgcgctccagcgtgtatttggttttggcatttttacgatcg
gttcggttaccccagtcacgctgagttgtcacgacggcttcggccaccgc
cagcgtatgctccagcggcagatagccaaactcactcgcggtgcgggcgt
aggttttcttgttgccgtgttcgatggaaagcccaccgcccaccaacagg
ttaaagcccaccagcttgccgttttcggcgatcgccacgaagttcatgtc
gttggcgtgcagatcgatatcgttctgtggcgggatcactaccgtggttt
tgaatttacgcggcaggtaggtctggccgaggatcggttcttcatcagta
gtggcgactttttcctggtcgagccagatctccgcatacgcgcgggtacg
aggcaacagatgctcagaaatcttcttcgcccactcgtacgcttccgcgt
gcagctgcgactcgtaagggttcgaggtgcagagtacgttacggttcatg
tcgttagctgtcgccagcgcatcaagaccgaccgagtgcagcatctggtg
caccggtttgacgttctttttcagaatgccgtggaactgaaacgtctggc
ggttggtcaggcgaatgctgccatagatggtgttttcaccggcaaatttg
tcgatcgcctgccactgtttagtggtaatcaccccacccggcagacgaca
gcgaagcagcatcgcgtggcgcggctccagcttctgttcagcacgttcgg
cgcggatgtcgcggtcatcctgctgatacatgccgtggaagcgaatcagc
aggaagttgtcgcccttaaagccgccggtcagaccgtcgtttaaatcttc
cgcaatggtgccgcgcaggtagttgctttcatgcttcatgcgctcggcgt
ctgtcagttttccttcgaccactaaaggccctggatgtttttcgctcatt
agtagacatctcgctgataacggcgctctacgcgcagctcacttaaaaat
tcatccgccgcttcggtgtccatgccaccaaattcggcaatcacttccag
aagtgcctgctcaacgtctttcgccatgcgattagcgtcgccgcagacat
aaatgtgggcaccatcattgatccagcgccacagctccgcgccctgttcg
cgcagtttgtcttgtacgtaaactttttctttttgatcgcgcgaccaggc
aagatcgatacgtgtcagcacgccatctttgacgtagcgctgccactcca
cctggtacaggaagtcttccgtaaagtgcggattaccaaagaacagccag
tttttacctggcgcttcgtcggcggcgcgttgctgcataaaggcgcggaa
cggcgcaataccggtgcctgggccaatcataatcaccggggtttctggat
tggctggcaggcggaagttatcgttatgttcgataaatacgcggacttcg
ccctcttcttccacgcggtcagcgaggaagctggaggcaccaccggcacg
ggcgcggccttccacgtcgtaacgcaccacaccaacggtgacgtgtactt
cgttctcgacttccgcctgcgaggaggcgatggaatacagacgcggcgtc
agcgggcgcagcagattaattagcgcttcggcatcaagctgtgccgggga
gaaacgcaccatgtcaacaatcggcgtcgtcgcggcgtaatgctgtaact
tcgctttatcgcccaccagcggcagcagtgtttcactgcgggtaagcgtg
gcgtaattctcaacaatgttggcggtgttgacggtcagttcgaagtgcca
ctgtagcgcttcgttcagaggcaacgttttgccctcgacggtgacaggtt
catcgcctttcagccacagcagttcgacaagttctttcaccagtgccgga
tcgttctgataccagacgcccagcgcgtcacccggctggtaacgcatgcc
cgagtcacctaagtcaatttcgatatggcgaacgtctttttcagagttac
gcccggtaattttctggttaacagagaggctagccaccagcggcgcgtct
ttgctgtacgggctggtgtggatttcatttaccgcgccagtagcgacgga
ttgcgaaggtgccgcgacaggcgcacgcgatttaagcgcatcaaccacgc
gggcgcgccactcgctggcagcagcctggtattcaacatcggcatcgaca
cggtcgagcaggcgttcaccacccagttccgccagcttgctgtcgaaatc
tttcccggactggcagaaaaattcataagagctatcgccgaggctaaaca
cggcaaacgcggtgttttccagctttggcgcttttttggagaacaggaac
ttatgcagcgcgacggcttcttccggcggttccccttccccttgcgttga
cgtcactacgatgagcagtttttcgctggcgatttgtttgaatttatagt
cgcccgcgttcaccagcttaacgttcagttttgctgctaataaatcatca
cgtaatgcttcagcaacccggcgcgcattgccggtttgcgaggcggagat
aatagttatacccggcatttctgcggctggcgctggcgtcgctgcaagcg
cagcaggctgctgattgagtacgccccagaaatagccagaaacccaggca
agctgggtgggagttaaatcggtcgtggccgcctgaaggcgtgccagttg
ctccgggttcaacggaagcaacgcggaaggtgggacctgtgtcgtcatgc
gtcgttatgttccagtaagcaaagctgtttctgcgccctgtcagcgccca
taaaacagaagagaaggtaaggttaacggggcaaacggtgtggattaaag
acgggatagcgataactaataaccaaatcgactaacctgttttagcaata
gtctttaacaacaaaatagattaaccaacctaatgaaaaacaaatgaatt
tagccaatcattaagataaatcagcgattttgcgcaacaaagtcgtttta
gataatgcgaaaaaacagcctttccggtactctacggcggttttatcgtc
ctgtagagaaattatgatgtccaccacgttatttaaagatttcaccttcg
aagccgctcaccgcttaccacacgtcccggaagggcataaatgtggtcgc
ctgcacgggcattcctttatggtgcgactggaaattaccggggaagtcga
tccgcatacgggctggattatcgatttcgctgaactaaaagcggcgttta
aaccaacctacgagcgcctcgatcaccattatctcaatgatattccaggt
ctggaaaacccaaccagcgaggttttagcaaaatggatttgggatcaggt
taaacccgttgtgccgctgttaagtgcggtgatggtaaaagaaacctgca
ccgcaggttgtatctatcgcggcgaatgataagagtgtgtcggcggtcaa
tttcccttaagtaacgctatgttagggtgttgtgttctggatatctgggg
catgacatggaagacgactgcgacattattattattggtgccggtattgc
aggcaccgcttgcgcgttacgctgcgcgcgagcgggtttatccgttttgt
tactggaacgcgctgaaatccccggcagcaaaaatctttccggcgggcgg
ttatatacccatgcactcgcggaactcctcccgcaatttcatctgaccgc
gcctcttgaacgacgcatcactcacgaaagcctttccctgttaacgcccg
atggcgtaacgacgttttccagcttacagcccggcggtgaatcctggagt
gtattacgtgcacgattcgatccgtggctggttgccgaagccgaaaaaga
aggtgtcgaatgcatccccggagcgacggtggatgcactgtatgaagaaa
acggcagagtctgtggcgttatttgtggtgacgatattctccgcgcccgt
tatgtggtgctggcagaaggtgccaacagcgtcctggctgaacgtcacgg
gttagtgactcgtcctgctggcgaagcgatggcgttggggatcaaagaag
tgctgtcgctggaaacatccgctattgaagaacgttttcatctggagaat
aacgaaggcgcagcgttgctgttcagcggcaggatctgtgatgacttacc
cggcggcgcatttctttatactaatcaacaaacgctctcgttagggattg
tttgcccgctctcttcccttacgcaaagtcgtgttccggcaagcgagctg
ctgactcgctttaaagcgcatccggcagtgcgcccgcttatcaaaaacac
ggaatcactggagtatggtgcgcatctggtgccagaaggtggcttgcaca
gtatgccggtgcaatacgccggtaacggctggctgctggtgggcgatgcg
ttgcgcagttgcgtcaataccggaatttccgtgcgcggcatggatatggc
gctgactggcgcgcaggcggcggcacaaacgctgataagcgcctgccagc
accgcgagccgcaaaatctgtttccgctttatcatcacaacgtagagcgc
agcctgctgtgggatgttctacagcgttatcagcatgttccggcgctttt
gcaacgcccgggatggtaccgtacgtggcctgcgttaatgcaggatattt
cccgcgatttatgggatcagggtgataaacctgttccaccgctgcgccag
ttattctggcatcatttacgtcgtcacggcctgtggcatctggcgggcga
tgttatcaggagtctgcgatgtctgtagcccgtaatctctggcgcgttgc
tgatgcgccgcacattgttccggctgactccgttgagcgccagacggcag
aacggttgattaacgcctgtccggcaggtcttttttcgctcacaccggaa
ggtaacttacgtattgactatcgcagttgcctggagtgtggcacctgccg
tttgctgtgcgacgaatcaacactacaacagtggcgctatccgccttccg
gattcggcatcacctaccgctttggataaataataaggataatttatgcc
cctcttacacctgctccgccagaatccggtgattgctgccgttaaagata
atgccagcctgcaactggcaatcgattctgaatgccaatttatttccgtg
ttgtacggcaatatctgcaccatcagtaatatcgttaaaaagattaagaa
cgccgggaaatatgcttttattcatgttgatttgctggaaggcgcgtcaa
ataaagaagtcgttattcagtttttgaaactggtgaccgaggcggacggc
attatcagtaccaaagcctcaatgttgaaagcggcaagagcggaaggttt
tttctgtattcatcgcctgtttattgttgattcaatttcgtttcacaaca
ttgataagcaagttgcgcaatcgaatccggattgtattgagatcctgcca
ggctgtatgcccaaagtgctgggctgggtgacagagaaaatccgccaacc
gctgattgccggtgggctggtgtgcgatgaagaagatgcgcgtaatgcga
ttaacgcgggtgtcgtggcgctttccaccacgaataccggggtctggacg
ttagcgaaaaaattactttgacgggataatcgtaaccaattgaatttggt
ttgatttgtaggccgcacgccacatccgacattcagcgcctgatgcgacg
cttgacgcgtcttatcaggcctacaagtccccaggccagaaccgtaggca
ggatcatccggcaacacgttattggcaatctgcgtgaatgtttgtcacca
gtgcctccagcaccactttccagtcatcaaccacgccaacatctgcctgt
gaaaataccgcagcgctggcgtcatgattaatcgccaccacaaacttgct
attgcgtacgcccgccattaacgctgctgcgccagaagcgccaacaacaa
tacacacctcaggtgccagcagatgtccggaaataccaatcactttttca
gcatcaacgccaccgttcatcactcgcgcccgactgtagcccacttcggc
tcccagcttttctgccagcatagcgatttcctggttatctgcctctccgc
cctgccccaccaccagcacccgtctggcctcagctaatgggtcgcgggta
acatttttcagatcctctgtgctaaccagccagtccggaagcgcacccgg
gacaatgttcagttgttgcattccagagggcaacgtggcgtttttcgctg
ctcccgcctgacgcgccagggaaaggcatagcgggcgtttttctgtttgc
agcgtcgccgttagcgcatttccccagtgggatttgcgcacgcttacggt
tggaatatctaacgaagtcacctggcagatgcttgcaccatgtaaacgcc
aggccagccgggtcgacagttcatcgccaaacgttcccggcggaaagaga
acaacgtccgcaggcgttcgctgccactgttccaccaacgcatccagcac
ctgttccgccactacaggctgaggttcaatctgccagtgcgccagggtac
aaccgctgaaatcctgcgccgccagccagcttgctattgcggcattctcc
tgatttattgtcacaattgcgatattcatggctgcatcctttggcgtaaa
tagtcctgccatagcttttgagctttttctgctaccgtttgcccatcaat
cagcgtcgctccgcgtcgttgctctgctcttgccagttgcagacactgca
tcgctggcatttcggcagcaacagttttacggataatttctgctttcccc
gcagccattcgctggcgcattcccggtactggcaaggccacttcaccgca
ctgacgcacggcaatcaccgcaggcaagcgaacccggcaacaacgcaacc
catgttcagtacgctgttcgagggtgataaacagcgcgtcgagagtgaaa
cgctccacctgggtgaagcagggccagcccagcatttccgccagcaaaaa
tggcgtttgcccattctgcccttcgctgctttggcagccggtaattatca
gatccagcggattctgatgctgccattcggcaatatggcgagcgacaaat
tccggcgcaaagcgcagatctgccgccgtctccagcaatacagcttcctc
aaacccaagagccatgagatagcgcagccagtgcaatgcccgttcatccc
ccatgctcaacgcggttaaagacatcggcgtaccgttttttctctgcgcc
aacagcagcgcggcagcggcctgttcatcagcaccgagtaaacttcgcag
tagcgaaatatccggtccgcttttaccctgagccgccgcctgccactctt
tttccgccagcattccggcatccggttcggctttaaacgctaacagaatg
ttcattcgcacctcctacatttcccgccgccaccagcgggagggctttag
tttctggtgcccatagccaggtcacaacaaaaccaaccaacaacactgtc
gccaggagcaataaggtgacttgcattccccactgcgccagcacccacgg
cagcaggccagtacttaccgccgcgccaagtcgactcatggcagtggcaa
aaccgacgcccagcgagcgaatgtcagtaggaaaactttccgcaggcaaa
atgcccaccagattactgactgccgaaatggtggtgctgaagagaacaaa
aagcagcagcgttaatgaactgccggaaggcaaacaggccatgactacca
gcgttgccgccagcagcaaaaaacttcccagcaaaaatttgcgatgtgcc
agcaggtgcgtcagaactaatcccagcagcgcgcccacaattaacaacgc
attaagcatcaggctggcagtcagcgcatcttccagaccaatagtctggg
cgatagttggcagccaggtataaatcacaaaccatgggattacgaggcag
acaaagaagacgctgttaaacgccgtgcgccgccagtaacgcgaagagaa
caaggttttgatgtgtttatgggtcgccgttaccacttcatcgcccagta
aaacatggggaccaaaatagcgatgcacgatagcgtgagcttctgcaaaa
cgcccctggcgcagtagccagcgtggtgattctggcgttccccagcgtaa
taacgtaatcaacaacgcgggcagagctgccgatgccagtagccagcgcc
aggcctccgggttttcggaaataaagtgatgtccggcaatacttgccagc
acatagcctacggtccacaccacgctgaatgcgcccagcaaaataccgcg
atggcggcgcggggaaaattcagccagcaaggtgtgacctactgaataat
cgcctcccagaccaatgccaatcaaaatgcgcagtccaataagatgctct
ggcgtggtggcaaaaaattgtaaaaacgaagcaagcgtaatcagcaaaaa
gctgaaggtgaagattttttgccgaccaatatggtcggagatccacccaa
gaaccaggctgccaaggaacaaaccaaggagcgccgagccgccgatcatt
cccgccataaacggcgtcagttgcatggcgggcgtaagctgaataatggc
gtaaccaatgacgccgagaacataaccgtcggtcaggtgtgcgccgaaag
tgagcgcagcaatgcggcagtgaaaacggttaagcggtaaatcatccatt
cgcaccggtgaagtgttcatctttaccccttcattgtccggtaataagaa
cggcttctcgcctgagaagccgaaaaggcaacgccccgtcatcgcggaac
gctgcctgacacattatttttcaatcggatagatagtacccgtattcata
atgccattaggatcgaactgctttttcagcccttccagcaacgcccacgc
gctgccgtgttccagtttgctccagtgaacgcgatgtttaccgataccgt
ggtggtgcaccatcgaaccgccgaggcgaatggtttcttcacagatgatc
ttgttgagcggattgtggtacttgtcgatttcctcttccggcttacagtc
aacgacgttgtaatcgtagacgaagtacatgttggtgccgttctgatagc
tatgagaggaatgaccgcccagcatggtgatgtcgtcggcgtgcgggaac
tcagtacgaatacggttaataacgctttcgtagatttcgtggatgcagct
ccagcagccggatacttcggtggtaaagcccatgttgccggttttgagga
tctgcacacgttcggcagccactttatccggtccccagttcaggttgtta
aaccaggtttcgatcagcttgctgtccacgcgctggcattgcgggtagcg
ggcaacgatttccgcaatcccttcgcccgtcaccttcgcaatgcgagggt
taccttcagccataaagatcagcacgcattttccgtcggcaaaatgggtg
aagtgttgggtgccatcttcagcgtcatacaaacgagcgattgacggacg
atacccttccaccatgatttcacgcaggatgttgaagccggttttcatgt
cttccaggatatagccgtagaagaggttgttttccggggtgaatttaaag
attttcactgttacttcagtgatatagcacaatgcaccttcgttgccgat
gatgatgtgacgaatgtccgggccagccgcgcggcgtggcacgtttttaa
tgcgtgtgacggtgccatcagccaatactgcttccagaccaacgaccata
tcttcgattgcgccgtagagtgtggagaactgcccgatacttcgggttgc
taccaggccgcccatctgcgccagcggctttgactgcggagaatgccccg
tggtgtaacctttttcacgcaacgcgttttccagcacttccagcggaaca
ccacattgcgccgtcgcctgcatattctcaatatcaatattaatgatttg
attcatggcggagccgtcgagcaccaccgagttttctacaacagtttcca
gcccaccttcggtggcggaagcaccggtacgcggcacaccgttaattttg
tgcgcattcataaaattcagcacacgggatacttgctctgtggaaccgag
ttttacgaccgctgccggaatcggcaaagtataaatgccatgaatatccg
gaaatttacgaaaacggtcaatactgtttttctttaatactgtttcatcg
gtaattacgcgatctgcaccaacaatttcctttagctggtcgacaatcgc
tgcgcgagataaagacatagtaattccttcctgataataaaaatggaata
atcattaataagagaaaacagaaaccaccgttatgggttagcgcactaaa
taaccgccatcaaccactaataaatgcccgttgacataattcgatgccgg
acttgcgaggaatacggctgcgcccattaaatcctgagtatcgccccaac
ggtttgccggaatatgatcaagaacgcgctgattggtttctggattactg
cgtgtcgccagcgtaatatctgttgcataatagccaggggcgataccatt
tacctgaatattatattgacctagttcatcacaataagctttggtgaacc
cggcaagagcatgtttagtggcagaatatgcaggtgaccattgtccacct
aagtaagagaacaatgaacagatattaataattttgccgcttttctgcgg
gatcataatttttgcagcttcatagcttaactcgaatgcggcggtcaggt
tcacatcaatcatcggatcccagtcggcacgaccgaagtccagcacctta
ttcagcttacaaataccggcattgttaaccagaatatcaactgtaccgaa
acgctcacagcaagcagcgataatcttctgcggcgcgccttctgcggtga
tacccacctgcatgaagtccacctcaacaccctgtttttcaatcatttcc
tttgtttcgccgttatctttgacgaaactaggaataaagatatttgcgcc
agctttggccaacgccatggcaaatgcctggcctaaaccgctattcccac
cggtaacaattgcggttttacctttcagggagaaaaaatccattgagaac
gcattgagagattcgattgacatagttagctccaatttccgtaaggcaaa
aaaaaagaaaggtaacttcccccgcgagagggaagttacctttctcatta
tctctggtaactggagataatttttagcataagggcataactgctaatgt
gatcgtaatcacagtgtgatattcgtattgtcaaataattttaaaaagca
gaagcgtgattactctcacacaacacctctgctttccatgttatttatta
tttcaattactagagacctgagaaaagtaatccacctgaaagggcggctt
acttttctcttttttttgtctattacaaatgggaatacgatatgcaacac
aactcatatcgccgttggataaccctcgcgataattagttttagcggcgg
cgttagtttcgacctggcttatttacgttatatttatcaaattcccatgg
cgaaatttatgggattcagcaataccgagataggtttaataatgagtacc
tttggtattgcggccattattctttatgcccccagcggcgttattgccga
taaattttcacaccgcaaaatgattacttccgcgatgatcattaccggat
tactgggtctgttaatggcaacgtatccaccgctgtgggtaatgctctgt
attcagatcgcctttgcgataacgacgattttaatgctgtggtcggtgtc
gattaaagctgcatcgttgcttggcgatcatagcgagcaagggaaaatta
tgggctggatggaagggctgcgcggcgtcggtgtaatgtcgctggcggtg
tttaccatgtgggtcttttctcgctttgcaccggatgacagcaccagcct
gaaaacggtcattatcatctatagtgtggtttacatcttgttggggattc
tgtgctggttttttgttagcgataacaacaacctgcgcagtgccaataac
gaagaaaaacagtcattccagcttagcgacatcctggccgttttgcgtat
cagcaccacctggtattgcagcatggtgatttttggcgtcttcaccatct
acgccattctgagttactccaccaactatctgaccgaaatgtatggcatg
tcgctggtggcggcgagctacatggggattgtgatcaacaaaatattccg
cgcgctgtgcggcccacttggcggcataatcaccacctacagcaaagtga
aatcccctacccgcgtgatccaaatcctttccgtactcggcctgctgacg
ttaactgccctgctcgtcacgaactctaacccgcaatcggtcgcgatggg
gattggcctgattttactgctgggattcacctgttacgcctcacgcgggc
tgtactgggcctgccctggcgaagcgagaacaccgtcttacattatgggc
accacggtaggtatttgttcggtgattggattcctgccggatgtcttcgt
ttacccaattatcggccactggcaagacaccctgcccgctgcagaagcct
accgcaatatgtggctgatgggcatggcggcgcttggcatggtgattgtc
tttacctttttgctgttccaaaaaattcgtactgctgatagcgcccccgc
aatggctagcagcaagtaagccaggaaaattacaggagaaaaatcatgtc
gaaaaaatacatcatagggattgatggcggaagtcagagcacaaaagtgg
tgatgtacgatctggaaggtaacgtggtttgcgaaggcaaaggcttatta
cagccgatgcacacgccagatgccgatactgcagaacatcctgacgacga
tttatgggcatcattatgttttgccggtcacgatttgatgagtcagtttg
ccgggaataaagaagatattgtcggtattggtctgggatccatccgttgc
tgccgtgcgttattgaaagccgatggcacgcctgctgcgccgttgattag
ctggcaggatgcacgcgttacacgcccttacgaacacactaaccctgacg
tggcatatgtcacctctttttcgggttatctgacgcatcgcttaaccggc
gagtttaaagacaatatcgccaactattttggtcagtggccggtggatta
taagagctgggcatggagcgaagatgctgcggtaatggataagtttaata
tcccccgtcatatgctgtttgatgtgcaaatgcctggcaccgtcctcgga
catatcacaccacaagccgcactggcgacacatttcccggcaggactgcc
ggttgtttgtaccaccagtgataaaccggtagaagctctgggggccggat
tactggatgatgaaacggcggtaatttctcttggcacttacatcgcattg
atgatgaacggcaaagcactgccgaaagatccagtagcgtactggccgat
tatgtcttctattccgcaaacattgctgtatgaaggttacggtattcgca
aaggcatgtggacggtgagctggctgcgcgacatgctaggcgagtcgtta
attcaggatgccagggcgcaggatctttcaccggaagatttactcaacaa
aaaagcttcttgtgtgccgccaggctgtaatggtctgatgacggtgctgg
actggctgaccaatccgtgggaaccgtacaaacgcgggattatgatcggc
tttgattccagcatggattacgcatggatatatcgttcgatactggaaag
cgtggcgctgacgctgaagaacaattacgacaatatgtgtaatgaaatga
atcactttgcgaagcatgtgatcattactggcggcggttcgaacagcgat
ctgtttatgcagatttttgccgacgtgttcaaccttccggcacgacgtaa
cgccattaacggttgtgcaagcctgggggcagcgattaatacagcggtag
gtctggggctatacccggattacgcaacggctgtcgataacatggttcgc
gtgaaagatatctttataccgattgagagcaatgccaaacgctacgacgc
gatgaataaaggcattttcaaagacctaaccaaacatactgatgtgatcc
tgaaaaaatcgtatgaagtgatgcatggggaattggggaatgtggattcg
atccagagctggtcgaatgcgtaagtgaggaaggccgggcgggaaactgc
ccggcctgaacatacctgaatggttatccccgctgacgcggggaacataa
gttcgacaacttaaaaaatgataacaagtccggtttatccccgctgatgc
agggaacataataaaaactttaactagttcggtttatccctgtttttaca
aggaatattaactacactcgatgtctttagaataaaagacaatacgaatc
gcactttatcaattttcacttaaagtatgaactggatatctttattcata
agaactattcatcaacagcgtatagaggcggttatgtaaaaccactcatt
agcctcaaaacaaagacaaacttccagatttattacttaaccaatgaata
acaagcttaaaaaatatactgttattctaaagaaaaaattaacaggcatt
aattcaatattaaaaaaataatagattaaaatttcttaacgatttaagaa
tcatacaaataacactttgattaaatttaattttttgtatcgataattgt
gaacctctctggcatggagaactattttgaacatgaggtgttacgtggat
atgttgcttattacaagtactgctaatataaaaacttgagaaagagataa
cgggttatatggtggtttatccccgctggcgcggggaactcgacagaacg
gcctcagtagtctcgtcaggctccggtttatccccgctggcgcggggaac
acctgttttcgcaaatctatggactattgctattcggtttatccccgctg
gcgcggggaacacgggcgcacggaatacaaagccgtgtatctgctcggtt
tatccccgctggcgcggggaacactggctctgcaacagcagcacccatga
ccacgtcggtttatccccgctggcgcggggaacacgaaatgctggtgagc
gttaatgccgcaaacacaggtttatccccgctggcgcggggaacacatta
cgcctttttgcgattgcccggtttttgccggtttatccccgctggcgcgg
ggaacactctaaacataacctattattaattaatgattttttaagccagt
cacaatctaccaactttatagtatcacacaaacaacacatccattatgtt
aaagagcacttaatccattgattaaaaaggtaaatatttaaaataactct
atacaaactaaaatctaccaaactttaccgcaataattttcactccagcg
aaaaattaatgccacagaatttgtagagaatgctaatgattagccctgga
tgggtaaaatggaggagttttcagaggcgacaaacaatataaatgagtag
aagtctttacaggttccacccatttataacgcttataaatgtttaatcag
gcaatatttagatatttatgtgtttgcatcgacaaacgccaattacgcgc
aatgcaggtttcaatgcacaaacgtgtggcatcatccttttggctaatcg
gctgcagtgcaatgactcgcggtttatcatcggtcagcgttgccagtagt
tcatccagtgcttcaatatcgcgtacgcgccccactggatgcttgatttc
gttggctcgctccagtgcctgtgacaacacttcatagccgccgcgcatgt
tcagctttggcgatacggtaacccaggtattcggtgtgcagcgtacctca
tgagtaccactggtttcgatctggcagctaaaaccgttcttttcgagcag
atcagtcagtggcagcaaatcatgaatgcaaggctcaccacccgtaatca
ccacatgccgcgcggtgtatccctggcgaccaatgacagccagcaaatct
tcactgctcgcagccccccacttatcactctctttggtcttcgccagaat
gctgaaaagggagacttcccgatcctcaagcttttcccaggtgtgtttgg
tgtcgcaccaggcacagccaaccgggcatccctgtaaacgaataaaaatg
gcgggaacgccggtaaagtaaccctcaccttgcagggtctggaacatctc
gttaatcgggtactgcatagcattctctgtgaagtggataattgttaatt
attgcagatcctgccacaacaatcatgtcttattaacattctgttacagg
caggtttaaagaaaaatgcgaaacatatcgttaataattaaagggagtaa
cgtattatgtcagaagaaaataaagaaaatggatttaatcatgtcaaaac
attcaccaaaattatatttattttttctgtattagtttttaatgataacg
aatataaaattaccgatgccgccgtcaatttatttatccagatttaatga
gaaatttataatgcgctatttcatactaatgttcactttcgtatgttcct
ttgttgcagcccaaccaactattgtcccacaattacagcaacaagttacg
gatcttacgagtagcttaaactcacaagaaaagaaagaactgacgcacaa
gttagaatctattttcaataatacccaagtgcaaattgccgtattaattg
ttcccacaaccaaagacgagacaattgaacaatatgctacaagagttttt
gacaattggcgtttaggagatgccaaacgtaatgatgggatactgatcgt
tgttgcctggtcggatcgcactgtccgcatccaggtaggttatgggctgg
aagaaaaggtaaccgatgctctggctggagatatcatccgtagcaacatg
atacccgcatttaaacaacaaaaattagctaagggattagagctagctat
aaacgctttgaataaccaactcacttcacaacaccaatatccgactaatc
cttcagaaagtgaatcagcgtcttccagtgatcattattactttgctatt
ttttgggtatttgcagtgatgttcttccctttctggttttttcatcaagg
cagtaatttttgtcgcgcatgtaaaagtggagtctgtatttcagcaatct
atcttttagatttattcctgttctccgataaaattttttccattgctgta
ttttccttcttttttactttcaccatatttatggtctttacctgtttatg
tgtacttcagaaaagagcatctggtagaagttatcattcagacaacagcg
gttccgctggaggctcagatagcggcggatttagcggcgggggcggttct
tctggaggtggcggcgcatccggccgctggtaactcaaccataaaaaatg
ccagcccggaggctggcatttttaaatcagataaagtcagtcttatgcct
ggcctttgatctctttacgaccgttgtacggtgctttttcgcccagagct
tcttcgatacgaatcagctggttgtatttagcaacacggtcagaacggct
catagaaccagttttgatctggcctgcagcagtaccaacagccaggtcag
cgatggtagcgtcttcagtttcgccagaacggtgagagataactgcagtg
tagccagcatctttcgccatcttgattgcagccagagtttcggtcagaga
accgatctggttgaatttgatcaggatggagttagcgatacctttttcga
taccttctttcaggatcttggtgttggttacgaacaggtcgtcaccaacc
agctggattttgtcgcccagaactttggtctggtatgcgaaaccgtccca
gtcagattcgtccagaccgtcttcgatagaaacgatcgggtactgtttgg
tcagttcttccaggaagtgagtgaattcttcagaggtgaacgctttgttg
ccttcgccagccagaacgtatttaccatctttgtagaattcagaagctgc
gcagtccatcgccaaagtgatgtctttgcccagttcataaccagcagctt
taacagcttcagcgataacagccagagcttcagcgttggaacccaggttc
ggcgcatagccaccttcgtcaccaacagcagtgttcatgcctttcgcttt
cagaacttttgccaggtgatggaaaacttcagaacccatgcggatggctt
ctttcacagttttcgcgccaaccggctgaatcatgaattcctggatatca
acgttgttgtcagcgtgctcaccaccgttgatgatgttcatcatcggaac
cggcatagagtatttgcccggagtaccgttcagttcagcgatgtgctcgt
acagcggcatacctttagcagctgcagcagctttggcgttagccagagat
acagccaggattgcgttcgcgccgaatttggatttgttttcggtgccgtc
caggtcgatcatgatcttgtcaatgccagcctgatctttagcatctttgc
caatcagcgcctgagcgatcgggccgtttaccgcagcaacagctttggtt
acgcctttacccaggaaacgggatttgtcgccatcgcgcagttccagagc
ttcacgggaaccagtagaagcacctgacggagcagctgccataccgacga
aaccaccctccagatgtacttcggcttcaacagtcgggttaccacgggag
tcgatgatttcacgaccgatgatttttacgattttggacattaggttttc
ctcaagtcactagttaaactgaaactccagacaaacaacgcgtacccagg
gtacgcgttgccgctctaacttttttacttacttcgcctgacgtttctgg
aactcgctggcggctttcacaaagcctgcaaacagcgggtgaccatcacg
tggagtagaagtaaactccggatggaactggcaagccacgaaccacgggt
gattcggaacttcgatgatctcgaccaactgatcatccccggaacggccc
gcaacgcgcagacctgcatcttcaatctgtttcaacagcatgttgttgac
ttcgtaacggtgacgatgacgctcaacaattgtcggcgcattgtacagct
ggcgaaccaggctatcgtcaaccaactggcactgctgtgcgccgagacgc
atggtaccgccgagatcgctcttctcgctacgaacttcaacgttgccgtt
ttcatcgcgccactcggtaatcagcgccacaaccgggtacttacagtctg
gcacaaattccgtagagttggcgttctccatgttggcaacatggcgagcg
taatcaattaacgccacctgcatacccaggcaaatgcccagataaggaat
attgttctcacgcgcaaaacgcgcggtcgtaatcatgccttctacgccac
gatagccgaaaccgccaggtacgaggattgcgtccagacctttaaggatt
tcaacgccgcgcgtttcaacatcttgtgaatcgatcagtttgatgttgac
gctgacacgattcttcagcccaccgtgtttcagtgcttcgatcactgatt
tataagcatccggcagttcaatgtacttgccgaccataccgatggtgact
tcacttaccgggttcgcttcttcgaagataacctgttcccattcggacag
attcgcttccgggcagtttaagctgaatcgtttacaaatataatcgtcca
gcccctgagatttcaacaggcccggaattttatagatggaatcgacgtct
ttcagagaaataaccgctttttccggaacattacagaacaatgcaatctt
cgcacgttcgttcgccggaacagcgcgatctgaacgacaaatcaggatgt
caggctggataccgatggagagcagctcttttacagagtgctgagtcggt
ttggttttgacttcaccagacgctgccatgtacggcaccagcgtcaggtg
cataaacagagtgtgctcacggccaatttcaacagccatctggcgaatcg
cttcgaggaacggcaaggattcgatatcacctactgtaccgccgatttct
accagtactacgtcatgaccttcgccaccttccagcacgcgctctttgat
tgcgttagtgatgtgcggaataacctgcacggttgcgccgaggtagtcac
cgcggcgttctttacgcagaacgtcagagtagatacgacccgtggtgaag
ttgttgcggcggctcattttggtacgaatgaaacgctcgtagtgccccag
gtccaggtcggtttcagcgccgtcttcagtaacgaacacttccccgtgtt
ggattgggctcatagtacctggatcgacgttgatgtacggatccagtttc
atgatggtcacattgaggccacgggcttcaagaatggctgcgagggaggc
tgcggcaatgcctttacccagagaggatacgaccccgccggtcacaaaaa
tatagttcgttgtcatgctgaacctgagaagttaggttgaaaagacgatg
gaataaccaagacgggaaagcagtatacccgaacatgacctgtgccacaa
actttcattatccctcctcttcgccagcgcactattgaaatcaggagtga
gaaaatagcccctttggggtaaatgtttttgacgcaaatcaagcgcttgt
catttaaaaaatgacacaaatggcgcttgaccgcgtaattcccttagaga
tcaatttcctgccgttttacctgttgccagacttcttccattgtttcgag
gtcaacacctgtcatttccagtccacgcgcggcaacaatacgctccactt
cgcgaaaacgacgctcgaatttttcgttcgctttttgcaatgcgatttct
gctttcgtccctaaatggcgagccagattaaccgtggcaaacagcaggtc
ccccatttcctcctccagtttagcctggtcgacaacagcctgccgcgctt
cgtacatcacctcgtcgatctcttcgtagactttatcgactaccggacca
agcgtcgtccaatcgaagccaacgttggcgcaacgtttctggattttttg
cgcacgcattaaagccggtaaactacgaggaatatcgtccagcgccgaat
gctgcgctttctgcgcgcgctcttcggttttgatttgctcccaacgggca
agcacttcactactgttttcggcagaactatcagcaaaaacatgcggatg
gcgacgctctaatttatcgctaatagcagcgcaaatatcattaaagtcaa
agcgcccttcttcctgagccatttgcgcgtaaaacaccacctggaatagc
agatcgcccagttcaccgcgaagatcgtcaaaatcttcacgggcgatggc
gtccagcacttcgtaggtttcttcaagggtgtaaggcgcaatggtggcaa
atgtctgctctttatcccacgggcagccgttttccggatcgcgcaggcgc
tgcataatagtgagcaaacggtcgatttgattcattgaattgtcctgaaa
attgcgggtctgtcaggtggaaacctgtgaccagaatagaagtgagttag
taacactacccaatcagtacgttaattttggctttaatgagttgtaattc
ctctggggcaactgttcctttcttcgttgctcctcttgcccgccaggcga
tactttttacctgatcagctaacgctacgccatcacgttcctgaccggat
aaaacaacttcgaacggatatccttttgattgcgttgtacaaggaacaca
cagacacatacctgttttgttgttgtacatgaaaggactcaggacaacag
ctggacgatgtccagcttgctcgctaccttttgtcgggtcaaaatcaacc
caaatcagatcgcccatatcgggtacgtatcggcttaccattaccagact
tccttatctttcggctctccccagtcgatattctcgtggaggttttccgg
cgtgatgtcgttgaccagttcagcaagcgtaaatacgggctctttacgca
ctggctcaataattaatttgccatccaccaggtcaatcttcacttcatca
tcaatattcagattgagcgcctgcattaacgtagccgggatccgcaccgc
cggtgaatttccccaacgctttacgctactgtggatcataaccctttcct
caaaccgctatcatatgtagatacagtatatatcaatctacattgtagat
acgagcaaatttcggcctaactcccgtgcaaccgacgcgcgtcgataaca
tccggcacctggttgagtttacccagcacgcgccccagcacttgcaggtt
gtaaatctcaatggtcatgtcgatggtcgccagttgctgtttggtgtcgc
tacggctggcaacgccaagcacgttcaccttctcgttggcgagaatggtc
gtgatatcacgtaacaacccactacgatcattagctaccacgcggaccac
cagcgaatatccggcggagtagctctcaccccataccgcgtcaacaatgc
gttctggcgcatgggagcgcagttccgccagttgttcgcaatcggcgcgg
tgtactgaaataccgcgcccctgggtaatgaagccgacaatctcatctcc
aggaatcggctggcagcagcgcgcgatgtggtgcatcaggttgccaacac
cttcgactaccacgcgaccgttatctttactgcggttttgcggcgtgtag
cttttttgctgaagttgcttcagcgcggcggcgtcctgctcttcggcact
cggcttattaaattgcgattgcaggaagttcaccatctgattgagacgga
tatccccgccaccaatcgccgccagcaactcgtcgacatcattgaagttg
taacgcggcagcagatgtttttctgcttctttcaggctgatccccagatg
ttccagctcgtcgtcaaggatttgccgcccagccagaatgtttttgtcac
ggtcctgtttacggaaccaggcgtgaattttcgaacgcccacggctggtt
gtgacgtaaccgaggtttgggtttaaccagtcacggctggggttcggctg
tttctgggtgataatttcaatctggtcgcccatctgcagctggtaggtga
acggcacaatgcgcccgccaatttttgccccgatgcagcggtgtccgaca
tcactgtggatgtggtaagcgaagtccagcggcgttgatcccgcaggcaa
atcaacgacatcacctttcggcgtaaagacgtacacccggtcgtcaaaga
cctgactacgtacttcgtcgagcatttcgccggaatcagccatctcttcc
tgccacgcaatcagtttacgcagccaggcaatccggtcttcatgtcccga
acgtgcgccgccagcagccgcgccctctttatatttccagtgcgcagcaa
cacccaactctgcatcttcatgcatctgtttggtgcggatttggatctca
acggtttttccacccggccccagaaccacggtatgaatagactgataacc
gtttggtttcgggttagcgacgtaatcgtcaaactcatccggcaggtggc
gatagtgagtgtgcactatccccagtgcggcatagcaatcctgtaaacgc
tcggcgacaatacgtaccgcacgcacatcaaacagctcatcaaaggcgag
gttctttttctgcattttacgccagatgctgtagatgtgtttcggacgac
catacacttccgctttaacgccttcagctttcatctcagcgcgcagatga
ccaacgaactcttcgatgtagtgttcgcggtcgagacgccgttcatgcag
cagtttggcaattcgtttgtattcggttggatggaggtaacggaagcagt
aatcttccagttcccatttcagttgtccgattccgagacggttagccagc
ggtgcgtagatgttggtacactcttttgccgccagtacacgttcatcttc
cggcgcatcttttacttcgcgcagatgagcaatacgctccgccagtttga
tgactacgcagcgaaaatcatcgaccatcgccaataacatccggcgaacg
ttatcgacctgttcggaggaaacagaatcagtgtgcgtcgctttcagctg
gcggatcgccgccatatcacgcacgccgtgaataaggttaacgaccgact
taccgacgctctcacgcagcacatcttcgctgactacgttggcatccgcc
agagggaaaagcagcgccgcccgcagcgtgtcaatgtccatacttaatgt
cgagaggatctccaccatctcaacaccacgccacaataacagactggcat
ccggatgcccctgcgtctgttgcagacaatacgcccaggtttcggctaag
cactcacacgacttctggctggtaatacccagacttgcgatccatttttc
cggatcaaattcaccagccttattgatatgtgcacttcttaccgcaacca
tcgtcctctcctttagggaccagacctgccgaaatcggcaaatcgcaact
atttaacgcgcgagaaaagtaccatcgattccagatgtcccgtgtgtggg
aacatatccagcatcgccagtcgcgcaatggtatatcctgcttttaataa
cgcttcgctatcccgagccagcgttgcagggttacaggatacataaacta
tacgaataggttccagttttataatttgctgcataacacctgcggcacct
gctcgcgccgggtccagcaacactttatcgaagccgtttttcgcccacgg
ctgctttgtgacatcttcttcaagattttcgtgataaaacgtcacattct
gtaagccattaagacgcgcattctgctggcctttttccaccagcgccgga
acaccttctacaccgaccacactggcagcttgtgtcgccaatggcagtgt
aaagttgcccataccgcagaacagatccagtacgcgatcttcaggttgca
catccagccattccaacgcacgcgctaccattttttggttcacacccgca
ttgacctgaataaaatcgcgcgggctaaaagttaagcgcaacccgtttga
gtcataccagggcatctcaccagagacggtttcgagtatctcactatcgg
gggcgagatacagatccaggccttcagaatgcgaaaagcgttccagtttt
tcgcgatctgccgaacttagcggtgcggtatggcgcaaaatcatcagcgt
gccgctggttgcctgtaccagttcaacatgaccaagatggcgcatagctt
gtaagctgcccagacatgccctgactttgggcagcaatgcttcaagttgg
ggcgctaaaatggggcattgtttgacgtcgacaatgtcactggagcccgc
tttgcgaaaccccatctgaagttgctgtgttttcggtaagtagttcagac
ttaaacgcgcgcgacggcgatagccccagggaacatcggcgatcacttca
gagacatcgtgtttcattaatcgggcgagtgccgcacttttgcttcgctg
ctgtaaatccacgctggcgtgttgttgctgacagccaccgcatacgccaa
aatgaggacagcgtggcgtttcgcgttccgggctatcgcttaaccggcgt
acgactttagcgcgggcatactgttttttatcttcagtaacagtaacttc
cgcgttttcctgcggcaataatccggggataaatagcgttttgccgttat
gtcgcgccacgccctgaccaaaagagtcgaggtcgttgactgaaacggtt
atgatctgacgcgtcgtcgtgcgtcgttttgcagagtagaattgcgccat
tggcgagactttctcaatttaacagtgtgaccttaattgtcccataacgg
aactccatgaccaactacagcctgcgcgcacgcatgatgattctgatcct
ggcaccgaccgtccttattggtttattgctgagtatctttttcgtcgtgc
atcgctataacgacttgcagcgtcaactggaagatgccggtgccagcatt
attgagccgcttgcagtttctactgaatatggcatgagcctgcaaaatcg
cgaatctatcggtcagttaataagcgtactgcatcgtcgccattccgata
ttgttcgcgcgatttcggtttatgatgaaaataaccgactctttgtcacc
tccaattttcatcttgatccctcatcaatgcagctcggcagcaacgtgcc
gtttcctcgccagctcactgtcactcgtgacggcgatattatgatcctcc
gcacgccgattatttctgagagttactcccccgacgaatcgcccagtagc
gatgccaaaaatagtcaaaatatgttgggatatattgcgctggagctgga
tcttaaatcggttcgcttgcagcaatataaagagatctttatttccagcg
tgatgatgctgttttgtatcggtattgcgcttatttttggctggcgctta
atgcgcgatgtaaccggtccgattcgcaacatggtgaataccgtcgaccg
catccgtcgcgggcaactcgacagccgggtggaaggatttatgctcggcg
agctggatatgctgaaaaacggtatcaactcgatggcaatgtcgctggct
gcttatcacgaagagatgcagcacaatatcgaccaggcgacgtccgatct
gcgtgaaacgctggagcagatggaaattcagaacgttgagttagatctgg
cgaaaaagcgcgcccaggaagcggcgcgtattaaatccgagtttctggca
aatatgtcacacgagctgcgtacaccactgaatggtgttattggctttac
ccgcctgacgctgaaaacagaattaacaccaacgcagcgcgatcacctga
atacgattgaacgttcggcaaataatttgctggcaattattaatgatgtt
ctcgacttctcgaaactggaagcaggtaagctgattctggaaagtattcc
attcccactacgcagcacgctggatgaagtcgttactctgctggcacatt
cttctcacgataaagggttagaactgacgctcaatattaaaagcgacgtg
cctgataacgtgatcggcgacccgctgcgattacagcaaatcatcactaa
cctggtggggaatgcaattaaattcaccgagaatggcaacattgatattc
tggtagaaaaacgtgcgctgagtaataccaaagtgcagattgaagtgcag
attcgggataccggcattggtattcctgaacgcgatcaatcgcgcttatt
ccaggccttccgacaggctgatgccagtatttcccgccgtcatggtggca
ccgggctggggctggtgattacacaaaaactggttaatgaaatgggcggc
gatatttcgttccatagccagccgaatcgcggttcaactttctggttcca
cattaatctcgatctgaacccgaacattattatcgaagggccatccaccc
agtgcctcgcaggtaagcgcctggcctatgtcgaaccaaactccgcagca
gcgcaatgcacgctggatattttaagtgaaacgccgctggaagtggttta
tagcccaacgttctccgcgctgcctcccgcgcattacgacatgatgttgt
taggcatcgcggtgaccttccgcgagccgctaacaatgcaacatgagcga
ttagcgaaagcggtatcgatgaccgatttcctgatgctggcacttccttg
ccatgcacaagtcaatgctgaaaaactcaagcaagatggtatcggcgcgt
gtctgctgaaaccattaacacctacacgcctgttgcctgccctgacggaa
ttttgtcatcacaaacaaaacacgcttttgcctgtaaccgatgaaagtaa
gctggcaatgacagtcatggcggttgatgacaaccccgctaacctgaaac
ttatcggcgcattgctggaagatatggtgcaacatgtggaactttgcgat
agcgggcatcaggcggttgaacgggcgaaacagatgccgttcgatttgat
cttaatggatattcaaatgccggacatggatggcattcgggcctgcgaac
tcatccaccaactcccgcatcagcaacaaacgccggttatcgcggtaacg
gcgcatgcaatggccgggcaaaaagagaagctgcttggcgcagggatgag
cgattatctggcgaaaccgattgaagaagagcgattgcataatttgttgt
tgcgctacaagcctggcagcggtatttcctctcgcgtcgtgacgcccgaa
gtcaacgaaattgtggtgaacccgaatgcgaccctcgactggcaactggc
actacgccaggcagcaggaaaaaccgatttagcgcgcgatatgctgcaaa
tgttactcgatttcctgcctgaagttcgcaacaaagttgaggaacagctg
gttggagaaaacccggaaggcctggttgatttgattcataaactgcatgg
cagttgcggctatagcggtgtgccacgtatgaagaatctctgccaactga
tcgaacaacagctacgtagcggtactaaagaagaagatttggaaccggag
ctgctggaactgttggacgagatggataatgtcgcgcgcgaagccagcaa
aattctcgggtaatggatgtcttgtcgagtagcaatcggctttttatgac
gctggtttcagattggtgacaaagtgcctgtgtttatgccggatgcggcg
ttaacgccttatccggcctacaaaaccaattaaattcaatgaattaaaaa
atgatgtagacctgatacatagcacaacaggctattttgcgtttagcatc
agtctcaaaccggctccagatagagccggttttggttttctgtcttaacg
caccatgcacgggcgcttgttatcgaacgtccagccaggaatcagatact
gcattcccatcgcatcgtcacgcgcgccaagcccgtgtttctgatacagc
tcatgggctttcatcacttgatccatatcgatttctacacccagccccgg
tttttctggcacctgtaccagcccgcctttgatctcaaacggttctttgg
tcaggcgctgattgccttcctgccaaatccagtgcgtatcaatagcagta
attttacccggtgcagcggcggcaacatgggtaaacatcgccagggaaat
atcgaagtggttgttagagtgtgaaccccaggtcaggccaaattcatggc
acatttgcgccacacgtaccgaaccttgcattgtccagaaatgcggatcc
gccagcgggatatcaacggattgcagggagagcgtatggcccatttgccg
ccagtcggtggcgatcatattggttgcagtcggtagacctgtcgcgcgac
ggaactctgccatcacttcacgcccggagaaaccttgctccgcaccacac
ggatcttctgcataagccagcgaacctttcaggtatttaccgattttaat
cgcttcgttcagcgaccaggcaccgttaggatcgagcgtaatacgcgcct
gcgggaagcgttgcgccagtgccacaatagactcggcctcttcttccccg
gccagtacaccgcccttcagtttgaaatcgttgaagccatatttttcata
tgccgcttccgccaggcgcaccaccgcatccggcgtcatcgcttcttcat
gacgcaggcgataccagtcgcatgagtcatccggctggctttgatacggc
agcggcgtggctttgcgattaccgacgaagaacagataaccgagcatttc
gacttcgctacgctgttgaccatcgcccagcagcgatgccacgtttaccc
ccagatgctgccccagcagatccagcattgccgcttctatcccggtaact
acatgaatagtggtacgtaggtcaaatgtctgcaaaccgcgcccaccagc
atcacgatcggcaaaagtattacgcaccagcgtcagaacgtttttgtatt
cacccagcgttttacctaccaccagcggaatcgcatcttccagcgtttta
cggattttctcgccgccgggaatttcccctacgccagtgtgaccagaatt
atctttgataatcacaatattacgcgtaaagaacggtgcgtgtgcaccac
tcagattcatcagcatactgtcatgacccgccaccgggataacctgcatt
tcagtaacaacaggcgtcgtaaattgagaactcatatttatgtccttttt
cagaatcaatgacggccgaaaacgggacgtttacggtcaaaggtccagcc
ggggatcaggtactgcatcggacctgcgtcgttacgcgcaccgccaggca
gacgtttataggcctcatgtgccttttgtacctgttcccagtccagttcc
acgcccagaccgggcgcatcaggaacggcaatttttccgtttttaatctc
cagcggattttgggtcaggcgacaatcgccctcctgccaaatccagtggg
tatcgatagcggtaggattacccggtgccgccgcgcccacatgggtaaac
atcgccagagagatatcgaaatggttattagaatggcagccccaggtcag
cccccagtcgtcgcaaagctgcgccacacggactgcaccggaaagcgtcc
agaagtgcggatcggcaagtggaatatctaccgcattgagcatcaccgca
tgacccatttcgcgccagttggtggcgatcatgttagtcgcgacgggcaa
gccggtcgcccgtcgaaattccgccatcacttcacgtccggagaagccct
gttctgcgccgcatggatcttcggcataggtaagaacatcattcagccct
ttgcataaagaaatggcttcatcaagcagccatgcaccgttgggatcaac
ggtaatccgcgcatccgggaagcgtttcttcaatgcacgaacagtgtcga
tttcttgctcgccaggtaacacgccgcccttaagtttgaaatctttaaag
ccgtagcgatcctgtgaggcttccgccagacgcacaacggcttcgctgtt
cattgctttctgatgccgcaactgataccactcatggttgcccggcgtat
tttccacataaggaagatcggttttggtccgatcaccgatataaaacaga
taaccgaggacggtaatagcctcgcgttgcttgcctggccctaacagttc
gcagaccggaacattcagcgccttacctagcaggtcaagcaaagcggctt
ccagcgccgccacggcgttaacgcgtaattcaaaggtccaggcaccttta
ccgaaggtatcaaaatcggcggcctgattacctttatgcacctgctggac
cactttattcagtcgcgcaacttcctggcccagaaccatcggaatagcat
cgacaagcgtctgataaatcacatctccgcccggcgcttcaccaatgccg
gtatgcccggcgttatcggtgagtaccacaatattgcgggtgaaatatgc
gttatgtgccccaccaatattaagcaacatgctgtcatgcccggccaccg
gaatgactttcatatcagtaataacaggactggattgtgtcgccatctta
ttgccccgcaacaggtttcaactcgatacgcttgatatcgcccaccagca
ccaggtagctcagtaccgcgattaaggcatgaacaccaacataaatcagc
gccccattaaacgagccagtcgtgccaacgatataaccaattgcgattgg
cgtgacgatgccagaaatgttaccgaacatgttgaacaggccaccggaaa
gaccgctgatctcttttggcgcggtatctgccattactgcccaacccagc
gccccgatgcccttaccgaagaaggccagcgccataaagccgatgatcat
ccactcaacgttgacgtagttgcagaacaccatcaccatcgacagcaaca
tgcccattacgatcggtgttttacgcgcaatgttcagcgatcccgtgcgg
cgcatcagccagtcggaaataatcccacccagcacaccgccgataaaacc
gcaaaccgccggaacggaagccacaaagcccgctttcagaatcgacatcc
cgcgtgcctgcaccagataaaccgggaaccaggtaataaagaagtaagtc
agggcgttgatacagtactgaccgatataaacgccgatcatcatccgtga
ccctagcagctgtttgatctgcccccacttcacgctgaacggcactttaa
ctttggtgttttgctgatccatattgatcagcgcaccacccgcggcgatg
tactccagctctttcttatttacccccggatgttgatttggctcgtggat
gactttcaaccagataaagctgatgacaatccccagaccgcccataaaga
agaagacgtgtgaccagcccacttcatgcgtcagccagcccataatcggc
gcgaagatcaccgttgcgaagtattgagcggagttaaaaatcgacaccgc
cgttcccctttcctgcgccggaaaccaggccgcaacaatgcgactgttgc
cggggaaagatggcgcttcagcaagcccgaccaggaagcgcagcgtaaac
agggcaacgataatgccgaatccactaaagatatcgacgaagccttgcag
caaggtaaacatcgaccagataaagatcgaccagaagtagacgcgttttg
aaccaaaacggtccagcaaccagccaccagggatctgcccgataacataa
gcccatgagaaagcagagaacacatagcccattcccacgggatcaaggcc
gatatctttggccatttccgaaccggcgatagagagcgtagcgcggtcgc
cgtagttgaaggatgtgacgataaacaacatcaccactatccagtaacga
gcatttgtgcgtttttccacactgctcgcagcctgacttaaagaactcat
tgttgcactcctgaaaattcgcgttagccacgctcactctggactgcgac
atcgccaggaaatcagaggtgacgtagggtgttttttgccgtttttatag
gtcgttcgccgaatacggcgcgtgtttatatctggcaatagcagtataaa
aagcgcgccatagcggctcaccgtgcaacaacacaacattaatgcgttca
atgaggcccgattttggcattagccctggacggtggaatccacttcacgg
aaatgaaaacaagaacaagaaaggaagggttaaaacgaagaaataaagaa
gagtatgaaatggatcgcttgactccaggcaaacgccagtaaaaatccgc
gctatgaagcagtttttactggcatttgcctgaaaagattcgattcagca
ccgctaaaacgacatttaccgctcgctgaacatatcaggacaacagcgtg
ccccactgttcgacccacggatttgattccgtttccggttccgggttctc
actggcgtcaatcaacagcatttcgccaacccgctgagcgctctgttcct
gcaacaaggcatcgaactgtttgccgccattgcagaaattcacataacta
ctgtcgccgagcgcaatcacgccataacgcagattcggctggaagcccag
actatctttgattccctgaaagagtggcacaatgctatcaggaaggtcgc
cctgcccggtcgtggacgtaaccaccagaacatacttatcctgatagggc
agccagtcgcttaattcaggatcttcaaataccgttgctttgtggccctg
cgcggtcagaatcgcttccgcttcttcggccactaacagtgaattcccgt
acatggtgccgacaaaaataccaatttccgccataccgttttctccctgg
attaggaacttatctctccatcctgacccgatggcgcactgaactcaacc
ctttcattttcaggaagcagaccgcgccagccaaattgtgataacgcctg
catccaggtgtcgtccaggcccgcgtgaatagtcagcggctcgccagtaa
aaggatgcgtcaatgacaactgactggcatgtagcattaaccgctggagg
ccaaaatgctcagcaccgctgcgattctggcgtaaatcgccatgtttgct
atcgccaataatcggatgacgcaaatgggcaagatgtcggcgaagctgat
gtttgcgtccggttttcggctccagttccaccaggccgtagcgcgtggtc
gggtaacgtccggtcgctaccggcatttctacggtcgccagaccgcgata
atgcgtcactgctggctgcgggcctttatcttcgcgggcaaatttatcag
cgattttgtccagttcttccaccagtggataatccagcaccgcttcttcc
atcaaccagccgcgcacaatcgcatggtaacgtttctggatttggtgctg
ttcaaactgttgtgccagcagccgtccggcctcgctggataatcccatca
acaacacaccagaagtgggtcggtccagacgatgagcagtaaaaacatgc
tggcctatctggtcacgcacggtttgcatgaccactactttctcgtcgcg
atccagccagctgcggtgaaccagccagccggagggtttatttaccgcaa
ccagccattcatcctgatagagtatttccagcattagctcgcatcatccg
caaaaagagcatccagtttttccagctcagccagaataagcgcgcgttgc
ggatggtccgtcgccagcgccatttcataatagggtgcaacggcaaaagc
gcccggtaacggctgtttgttatctaacaaatcgtgcattcgcgggatca
gcacccactgcaaccactccagtggttccatggtgtccataaagaacggt
tgggtactattaaattgatgcggctggggttcatcgtttcgccagtgctg
atgttcacgcagtaacgcttcaagcgcctgcaactggagacgaacgcggt
catgagtggtcataaagcaacctcaataagaaaaactgccgcgaaggata
gcaggaataaaaaaagggagcactgtattcacagcgctcccggttcgttt
cgcagcattccagctacttttgttgctccctgctcatccttgacaacttt
tcctctggccttgcggccaatcgttcatcctgaactattgcttcctgctc
acaccaccccgatgtgatacttcatcctgaagtgtccctggccttcctga
cccaccgaatcatcctgaccggttctcattctccatcctggaggtgtcct
ttaacgcgtcctgcgtcatcctcttcgcttcatccagaagcctttccctg
aaacaccatcctggtgtgtcctgcagaagtgtcatcatcctgatgttcac
ttcgttgtctgactccctgtcgacgaagatagaatcgtctttttcgcgaa
gtcttacaaggcgcttacagacaatgccttaaggaaaatttcatatgaaa
gttaagaattaacaatcaacattttgattttaaatgaaaataacgattct
tatctttttaagtattcgcttatttcctggcgatctcctacagagtctgt
aagagatctctcacaaccagatggggtatttggattacagaagaggctta
agttgattaaggaattccgcaagatttgaggctaaatgcgtccgtttacg
tgttcccagcgtctctttgcacacttcaccggagagattacacaccgaga
tgacctctaactcttcttccagcgtcgcgataaatagtgtgggcggcagt
tttagccttttctgagtcaccagatgaccaatcagattttcctgcacccg
acggaagtcgtcttcactccaggtttgcagcaatgtcagtttgatatcgc
caaactgcgcgtgcatatccccggcaaactgagtcgtataaaaggtatga
attgtgggttgtatcacaatatcaaaagcgcgttcaaccgcgtttacatt
ttgttccccggtaaacggctggggttgccagtatacggcatcttcggtag
ttgaaataatgcacggtgaaggaacaccgtacagttcctcacttaacggc
cagcttttatgctcttcatgccacgcatcgcagtagcgtgcagtaaaatc
tttcagggcttgtgcggtcaaatcgtccactaatttctctcttcacttaa
accagatacacttgtcgtttagtttatctggtttatgacggtgaaacatg
tcttcttatgcaaaccatcaggcacttgcgggcctgactcttggaaaatc
aaccgattaccgggatacctatgacgccagcctactgcaaggcgttccac
gcagcctgaatcgcgacccgctgggtctgaaagcggataacctgcctttt
cacggtacggatatctggacgctgtatgaactttcctggctgaatgcgaa
aggtttgccgcaggtcgctgtcggtcatgttgaacttgattacaccagcg
taaatctgattgagtcgaagagttttaagctctatctcaacagttttaac
cagacgcgttttaataactgggatgaggtgcgccagacgctggagcgcga
cttaagcacttgcgctcagggtaagattagcgtggcgttatatcgtcttg
atgaactggaaggccagccgataggtcattttaatggcacttgcattgat
gaccaggatatcactatcgataactatgaattcactactgactatctgga
gaatgccacctgtggtgaaaaagtagtggaagagacgcttgtcagccacc
tgctgaaatcaaactgcctgatcacccatcaaccagattggggttcgctc
caaattcagtatcgtggacgccaaattgacagagaaaaactgctgcgtta
cctggtctcattccgtcatcacaacgagttccacgaacagtgcgtggaac
gcatctttaatgacctgttacgcttctgccagccagaaaaattgagcgtt
tacgcacgttatacccgtcgtggcggtctggacattaacccgtggcgcag
taatagcgattttgtcccatcgaccacaagactggttcggcaataaattt
tttctcaattttgcgtgctggattcacgcagaaggttgtgaaaggtcatc
aggcagggctattgtaatcaaagggaatgacgatattcgtcccataagga
gtttttcttgattacacatattagcccgcttggctccatggatatgttgt
cgcagctggaagtggatatgcttaaacgcaccgccagcagcgacctctat
caactgtttcgcaactgttcacttgccgtactgaactccggtagtttgac
cgataacagcaaagaattgctgtctcgttttgaaaatttcgatattaacg
tcttgcgccgtgaacgcggcgtaaagctggaactgattaatcccccggaa
gaggcttttgtcgatgggcgaattattcgcgctttgcaggccaacttgtt
cgcggtcctgcgtgacattctcttcgtttacgggcaaatccataacaccg
ttcgttttcccaacctgaatctcgacaactccgtccacatcactaacctg
gtcttttccatcttgcgtaacgctcgcgcgctgcatgtgggtgaagcgcc
aaatatggtggtctgctggggcggtcactcaattaacgaaaacgagtatt
tgtatgcccgtcgcgtcggaaaccagctgggcctgcgtgagctgaatatc
tgcaccggctgtggtccgggagcgatggaagcgccgatgaaaggtgctgc
ggtcggacacgcgcagcagcgttacaaagacagtcgttttattggtatga
cagagccgtcgattatcgccgctgaaccgcctaacccgctggtcaacgaa
ttgatcatcatgccagatatcgaaaaacgtctggaagcgtttgtccgtat
cgctcacggtatcattatcttccctggcggtgtgggtacggcagaagagt
tgctctatttgctgggaattttaatgaacccggccaacaaagatcaggtt
ttaccattgatcctcaccggcccgaaagagagcgccgactacttccgcgt
actggacgagtttgtcgtgcatacgctgggtgaaaacgcgcgccgccatt
accgcatcatcattgatgacgccgctgaagtcgctcgtcagatgaaaaaa
tcgatgccgctggtgaaagaaaatcgccgtgatacaggcgatgcctacag
ctttaactggtcaatgcgcattgcgccagatttgcaaatgccgtttgagc
cgtctcacgagaatatggctaatctgaagctttacccggatcaacctgtt
gaagtgctggctgccgacctgcgccgtgcgttctccggtattgtggcggg
taacgtaaaagaagtcggtattcgcgccattgaagagtttggtccttaca
aaatcaacggcgataaagagattatgcgtcgtatggacgacctgctacag
ggttttgttgcccagcatcgtatgaagttgccaggctcagcctacatccc
ttgctacgaaatctgcacgtaatctccgctcccccggtgacgtttgttgc
cgggttttctcgtttttggtcacttactcatcaactcatttcatttgtta
tatgaatgtttcttaccaccctcacgcgacaaatatcatcacagttaata
tgtcatacaatttatgttgcaacgcaaacgtttccctattttcataaacc
gtattttatcgctatgaaaaagaaattatcgccatgattaactaaaagta
ttgattttttcagttcaacctacatatattgcgcgccccggaagaagtca
gatgtcgtttaatgggcaaatattgcccttaaattctcttttacttttga
tttacagagtaaagcgttgggataatctatcttccaagtagattattgta
tttgagatcaagatcactgatagatacataacttgtgtgtatctttccgc
cctcaaattattacggcggtaaatgattaagccatcgccgatagacagat
ttcatttttacggtcaggcaccttcccgggctgaactggctaaaagctga
attatttgcattcctccaggagaaatagatggaaacgactcaaaccagca
cgattgcgtcgaaagactctcgtagtgcctggcgcaagacagacaccatg
tggatgctgggcctttacggcacggcaatcggcgcgggcgtgctgttcct
gccaatcaacgccggtgttggcggtatgatcccgctgatcatcatggcta
tccttgcgttcccgatgacgttttttgctcaccgcggcctgactcgcttc
gtactgtctggtaaaaacccgggcgaagacatcaccgaggttgtagaaga
acactttggtattggcgcaggtaaactgattaccctgctctacttcttcg
ctatctacccgatcctgctggtttatagcgtggcaatcaccaataccgtt
gaaagcttcatgtctcaccagctgggtatgacgccaccgccgcgtgcgat
tctgtcgctgatcctgatcgtgggtatgatgaccatcgttcgcttcggtg
agcagatgatcgttaaagcgatgagtattctggtattcccgtttgttggc
gtactgatgctgctggctctgtacctgatcccgcagtggaacggcgctgc
actggaaacgctgtctctggacactgcatctgcaaccggaaacggtctgt
ggatgaccctgtggctggcaattccggtaatggtgttctcgttcaaccac
tctccgatcatctcttctttcgccgttgcgaagcgtgaagagtacggcga
tatggcagaacagaaatgctcgaagatcctggcattcgcacacatcatga
tggtgctgaccgtaatgttcttcgtcttcagctgtgtactgagcctgact
ccggcagacctggctgcggctaaagagcagaacatctcgattctgtctta
cctggctaaccactttaacgcaccggttatcgcgtggatggctccgatta
tcgcgattatcgctatcaccaaatccttcctcggtcactacctgggcgca
cgtgaaggcttcaacggtatggtgattaaatctctgcgtggtaaaggtaa
gtctatcgaaatcaacaagctgaaccgtatcactgcgctgttcatgctgg
taacgacctggattgttgccaccctgaacccgagcatcctgggtatgatt
gaaaccctgggcggtccaatcatcgcgatgatcctgttcctgatgccgat
gtacgcaattcagaaagtaccggcaatgcgtaagtacagcggtcacatca
gcaacgtattcgttgtcgtgatgggtctgattgcaatctccgcaatcttc
tactctctgttcagctaagtcctttcgcgccgctttcgggcggcgcttcc
tccgttttaacgcgatgtatttcctatgattagcgtattcgatattttca
aaatcggcattggcccttccagttctcataccgttggaccaatgaaagcg
ggtaaacaatttaccgacgatctgattgcccgtaacctgcttaaagacgt
gacccgcgtggtggttgacgtgtacggctcgctctctctgaccggtaaag
gccaccacactgatatcgccattattatgggcctggcgggtaacctgccg
gataccgtggatatcgattccatccccagttttattcaggatgtgaatac
tcatggtcgcctgatgctggcaaacggtcagcatgaagtggagttcccgg
ttgatcagtgcatgaacttccacgccgacaacctttctctgcatgaaaac
ggtatgcgcattaccgcgctggcgggcgataaagtcgtttacagccagac
ttactactctattggcggtggctttatcgttgatgaagagcattttggcc
agcaggatagcgcaccggttgaagttccttatccgtacagttcagcagcc
gatctgcaaaaacattgtcaggaaaccgggctgtcactctctggcctgat
gatgaaaaacgagctggcgctgcacagcaaagaagagctggaacagcacc
tggcgaacgtctgggaagtcatgcgcggcggtattgagcgcggtatttcc
accgaaggcgtgttgcctggcaaactgcgcgttccacgccgtgctgcggc
actacgccggatgctggtcagccaggataaaaccaccactgacccgatgg
cggttgttgactggatcaacatgtttgcactggcagtgaacgaagagaac
gctgctggcggtcgcgtggtgactgcgccgactaacggtgcgtgcgggat
tatcccggcagttctggcgtactacgacaagtttatccgcgaagtgaacg
ctaactcactggctcgttacctgctggtagccagcgccattggttctctt
tataagatgaacgcgtcgatttctggtgctgaagtgggttgccagggtga
agttggcgtggcgtgctcaatggcggcggctggtctggcagaactattag
gcgcaagcccggcgcaggtgtgcatcgcggcggaaatcgccatggagcac
aacctcggtctgacgtgtgacccggtcgccggacaggtacaggtgccatg
catcgagcgtaacgccattgcggcagtaaaagcggtgaacgccgcacgta
tggcgctgcgccgtaccagcgagccgcgcgtctgcctcgataaagttatc
gaaaccatgtacgaaacaggtaaagatatgaacgccaagtaccgcgaaac
ctctcgcggcggcctggcaatgaagatcgttgcctgcgattaatcgctct
ccaaaggcctcgttttgcgaggcctcttcccgatttctcatccagccgta
gcctgttccggcatcgaatgttacccttatcgcctgatctttaagggggt
tatcgtggctgttcatttgcttattgtcgatgcactgaatcttattcgtc
gcattcatgccgttcaggggtcgccctgtgtcgaaacctgccagcatgcg
ctcgatcagctcattatgcacagccagccaacccacgcggtcgccgtttt
tgatgatgaaaaccgcagtagcggctggcgtcatcagcgtttaccagatt
acaaagcgggtcgaccgccaatgccggaagagttgcacgacgagatgcct
gcattacgcgccgcctttgagcaacgcggcgtcccgtgctggtcaaccag
cggcaacgaagccgatgacttagccgccacgctggcggtcaaagtgacac
aggccgggcatcaggcaacgattgtttcgacagataaaggctactgtcag
ttactttcaccgacattacgtattcgtgattacttccagaaacgttggct
ggatgcgccatttatcgataaagaatttggcgttcaaccgcagcagttgc
ccgattactggggacttgcggggatcagcagttcaaaggtaccgggtgtt
gcgggaatcggaccaaaaagcgccacgcagctgctggtcgagtttcagag
tctggaagggatatatgagaatctggatgcggttgccgaaaagtggcgca
aaaaattagaaacccataaagagatggcgtttctgtgccgcgatattgcc
cgcttacaaaccgatttgcatatcgacggcaatttacagcaattgcggtt
ggtacggtaacggcgagccggatacgccgcaaacgtcgtatccggcatta
tcacatcagcgcatttaccaggcggtatggtaaagctctacaatatcctc
aagcgttgcttcacgcgggttgccaccggtacaaacatcatccagtgccg
cctgcgccagtgccggaatgtcttccttgcgtacaccaacatcacgcaaa
tgtggcggaataccgacatcacggttgagagcaaacaccgcttcaacagc
ggcattacgcgcctcttccaggctcataccttccactttcacgcccataa
cgcgcgcgatatcgcggtacttctcaccggtaaagtcagcgttataacgc
atgacatgcggtaacaggatggcgttcgcaacaccgtgtggagtgttata
aaacgcgcccagtggatgcgccataccatgcaccaaccctaacccaacat
tcgagaagcccatacccgcaacatactgcccgagcgccatttcttctccg
gcatccttatcaccagcaaccgatcctcgcagcgccccagcaatgatttc
aatcgctttaatgtgcagtgcatcggttagcgcccacgcgccacgggtaa
tatacccctcaatagcatgagtgagcgcatcgacacccgtcgcagctttc
agcgctggaggcataccatccatcatgtcagcgtcaataaacgccacctg
cgggatatcatgcggatcaacgcaaacaaacttgcgccgtttctcttcgt
cagtgatcacgtagttaatggtcacttctgccgcagtacctgctgtggta
ggaattgccagaatcggtacactgggtttattggtcggggaaagcccttc
caggctacgcacatcggcaaactccgggttgttgctgataatgccaatcg
ctttacaagtatcctgtggagaaccaccaccaatagcgatcaggtaatcc
gcgccgctattctggaatacaccgagcccttctttgacgacagtaattgt
tgggttgggcactacgccgtcgtaaatcgcccatgccagccctgcagcat
ccatcttatcggtcactttcgccaccacgccgcattgcaccagcgtttta
tcggtgacgatcagcgccttctgataaccacggcgtttcacctcatcggt
taaagccccaacagcaccccgaccaaaccatgccgtttcgttcagaatca
ttctgttagccatcatccttctccttgttgctttacgaaattactcttca
attcgtaacccataggttttgaatttctccagcactacggcaatctcttc
atcgctcagcactggcaccgggtccgtaatcgccagggtcgtcaggtaaa
gttgcgccagcacttcaacttcatgcgccagccataacgctttttccaga
ttcacctcacaagcgataagcccatgatgttgtaacaaagttgccttacg
atttttgagagccagcgcaacatgttcagaaagttcgcgtgttccaaagg
tcgcataaggcgcgcaaggaatagaattaccgccagccgccgcaatcatg
tagtgaatagcggggatcgatcggttaagaatggaaactgccgtgcaatg
aacggcatgattgtgaacaaccgcgttggcatccggtctgctttgatagg
ctgccatatggaaacgccattcgcttgaggggagctttccttcctcatgt
ttaccgttgccatcaataaagacaatatgcgactccgtcagtttttcata
tggaatgcctgtaggcgtaatcagcatcccatcctgataacgtacactga
cgttccccgctgtcccctggttcagtcccaggcgggtcatttccaggcaa
gtgtcaataatctgacgagcaagtttatttcgttccattagctacctctc
tctgattcaaaacagggcaataatgttgttcctttcacactattgaatta
gccgtttaattacccaccatcttcttcctgattaacaagaaagaaattca
caagcttatattttgtgacctggttcaactaatcacagtaaataactgca
agttctctttttataaccccattaaaaatgaccgctcttaaaaatattta
tcaaaacggtcatttttctattcctccaagcccggaatgaccgttttcgg
cacaaacaattaatacggtcatctgatttgtgttttttatgatttatttt
ctgaaacgggcatgaaatttcgattattaaagtgatggtagtcacataaa
gtcaccttctagctaataagtgtgaccgccgtcatattacagagcgtttt
ttatttgaaaatgaatccatgagttcatttcagacaggcaaatattcact
gatatgaagcccgaactcgctggttttgcacttttgaaaacataaccgat
tacgtgcttaagcttctgaacctaagaggatgctatgggaaacacatcaa
tacaaacgcagagttaccgtgcggtagataaagatgcagggcaaagcaga
agttacattattccattcgcgctgctgtgctcactgttttttctttgggc
ggtagccaataaccttaacgacattttattacctcaattccagcaggctt
ttacgctgacaaatttccaggctggcctgatccaatcggccttttacttt
ggttatttcattatcccaatccctgctgggatattgatgaaaaaactcag
ttataaagcagggattattaccgggttatttttatatgccttgggtgctg
cattattctggcccgccgcagaaataatgaactacaccttgtttttagtt
ggcctatttattattgcagccggattaggttgtctggaaactgccgcaaa
cccttttgttacggtattagggccggaaagtagtggtcacttccgcttaa
atcttgcgcaaacatttaactcgtttggcgcaattatcgcggttgtcttt
gggcaaagtcttattttgtctaacgtgccacatcaatcgcaagacgttct
cgataaaatgtctccagagcaattgagtgcgtataaacacagcctggtat
tatcggtacagacaccttatatgatcatcgtggctatcgtgttactggtc
gccctgctgatcatgctgacgaaattcccggcattgcagagtgataatca
cagtgacgccaaacaaggatcgttctccgcatcgctttctcgcctggcgc
gtattcgccactggcgctgggcggtattagcgcaattctgctatgtcggc
gcacaaacggcctgctggagctatttgattcgctacgctgtagaagaaat
tccaggtatgactgcaggctttgccgctaactatttaaccggaaccatgg
tgtgcttctttattggtcgtttcaccggtacctggctcatcagtcgcttc
gcaccacacaaagtcctggccgcctacgcattaatcgctatggcactgtg
cctgatctcagccttcgctggcggtcatgtgggcttaatagccctgactt
tatgcagcgcctttatgtcgattcagtacccaacaatcttctcgctgggc
attaagaatctcggccaggacaccaaatatggttcgtccttcatcgttat
gaccattattggcggcggtattgtcactccggtcatgggttttgtcagtg
acgcggcgggcaacatccccactgctgaactgatccccgcactctgcttc
gcggtcatctttatctttgcccgtttccgttctcaaacggcaactaactg
aacatattttccgaataaagtgaggaatctgtaatgaaaaaaatcagctt
accgaaaattggtatccgcccggttattgacggtcgtcgcatgggtgttc
gtgagtcgcttgaagaacaaacaatgaatatggcgaaagctacggccgca
ctgctgaccgagaaactgcgccatgcctgcggagctgccgtcgagtgtgt
catttccgatacctgtatcgcgggtatggctgaagccgctgcttgcgaag
aaaaattcagcagtcagaatgtaggcctcaccattacggtaacgccttgc
tggtgctatggcagtgaaaccatcgacatggatccaacccgcccgaaggc
catttggggctttaacggcactgaacgccccggcgctgtttacctggcag
cggctctggcagctcacagccagaaaggcatcccagcattctccatttac
ggtcatgacgttcaggatgccgatgacacatcgattcctgccgatgttga
agaaaaactgctgcgctttgcccgcgccggtttggccgtcgccagcatga
aaggtaaaagctatctgtcgctgggcggcgtttcgatgggtatcgccggt
tccattgttgatcacaacttctttgaatcctggctgggaatgaaagtcca
ggcggtggatatgaccgaactgcgtcgccgtatcgatcagaagatttacg
acgaagccgaattggaaatggcactggcctgggctgataaaaacttccgc
tatggcgaagatgaaaataacaaacagtatcaacgtaatgccgagcaaag
ccgcgcagttctgcgcgaaagtttactgatggcgatgtgtatccgcgaca
tgatgcaaggcaacagcaaactggccgatattggtcgcgtggaagaatca
cttggctacaacgccatcgctgcgggcttccaggggcaacgtcactggac
cgatcaatatcccaatggtgacaccgccgaagcgatcctcaacagttcat
ttgactggaatggcgtgcgcgaaccctttgtcgtggcgaccgaaaacgac
agtcttaacggcgtggcaatgctaatgggtcaccagctcaccggcaccgc
tcaggtatttgccgatgtgcgtacctactggtcaccagaagcaattgagc
gtgtaacggggcataaactggatggactggcagaacacggcatcatccat
ttgatcaactccggttctgctgcgctggacggttcctgtaaacaacgcga
cagcgaaggtaacccgacgatgaagccacactgggaaatctctcagcaag
aggctgacgcttgcctcgccgctaccgaatggtgcccggcgatccacgaa
tacttccgtggcggcggttactcttcccgcttccttaccgaaggcggcgt
cccgttcaccatgactcgtgtcaacatcatcaaaggcctgggaccggtac
tgcaaatcgcggaaggctggagcgtggaattgccgaaggatgtgcatgac
atcctcaacaaacgcaccaactcaacctggccaaccacctggtttgcacc
gcgcctcaccggtaaagggccgtttacggatgtgtactcggtaatggcga
actggggcgctaaccatggggttctgaccatcggccacgttggcgcagac
tttatcactctcgcctccatgctgcgtatcccggtatgtatgcacaacgt
tgaagagaccaaagtgtatcgtccttctgcctgggctgcgcacggcatgg
atattgaaggccaggattaccgcgcttgccagaactacggtccgttgtac
aagcgttaatacattactccctgatgtgatgcccggtcgctccggctacc
gggcctgaacaagcaagagtggttagccggataagcaatgttatccggct
atattgcaggagcgattatgaaacaagaagttatcctggtactcgactgt
ggcgcgaccaatgtcagggccatcgcggttaatcggcagggcaaaattgt
tgcccgcgcctcaacgcctaatgccagcgatatcgcgatggaaaacaaca
cctggcaccagtggtctttagacgccattttgcaacgctttgctgattgc
tgtcggcaaatcaatagtgaactgactgaatgccacatccgcggtatcgc
cgtcaccacctttggtgtggatggcgctctggtagataagcaaggcaatc
tgctctatccgattattagctggaaatgtccgcgaacagcagcggttatg
gacaatattgaacggttaatctccgcacagcggttgcaggctatttctgg
cgtcggagcctttagtttcaatacgttatataagttggtgtggttgaaag
aaaatcatccacaactgctggaacgcgcgcacgcctggctctttatttcg
tcgctgattaaccaccgtttaaccggcgaattcactactgatatcacgat
ggccggaaccagccagatgctggatatccagcaacgcgatttcagtccgc
aaattttacaagccaccggtattccacgccgactcttccctcgtctggtg
gaagcgggtgaacagattggtacgctacagaacagcgccgcagcaatgct
cggcttacccgttggcataccggtgatttccgcaggtcacgatacccagt
tcgccctttttggcgctggtgctgaacaaaatgaacccgtgctctcttcc
ggtacatgggaaattttaatggttcgcagcgcccaggttgatacttcgct
gttaagtcagtacgccggttccacctgcgaactggatagccaggcagggt
tgtataacccaggtatgcaatggctggcatccggcgtgctggaatgggtg
agaaaactgttctggacggctgaaacaccctggcaaatgttgattgaaga
agctcgtctgatcgcgcctggcgcggatggcgtaaaaatgcagtgtgatt
tattgtcgtgtcagaacgctggctggcaaggagtgacgcttaataccacg
cgggggcatttctatcgcgcggcgctggaagggttaactgcgcaattaca
gcgcaatctacagatgctggaaaaaatcgggcactttaaggcctctgaat
tattgttagtcggtggaggaagtcgcaacacattgtggaatcagattaaa
gccaatatgcttgatattccggtaaaagttctcgacgacgccgaaacgac
cgtcgcaggagctgcgctgttcggttggtatggcgtaggggaatttaaca
gcccggaagaagcccgcgcacagattcattatcagtaccgttatttctac
ccgcaaactgaacctgaatttatagaggaagtgtgaaatgctgaaaacaa
tttcgccgttaatttctcccgaactattgaaagtgctggcagagatggga
catggagatgaaattattttttccgatgctcactttcccgcccattcgat
gggaccgcaggtgatccgcgctgatggcctgttggtgagcgacttgctcc
aggcgattatcccgttatttgaactggacagttatgcaccgccgctggtg
atgatggcggcggtagaaggtgacactctcgatcctgaagtagaacgacg
ttaccgtaatgcgctttcactacaagccccgtgtcctgacatcatccgca
tcaatcgttttgcgttttatgaacgggcgcaaaaagcctttgcgatcgtt
atcacaggcgaacgagcgaagtacgggaatattcttttaaaaaaaggggt
aacaccgtaatctcataccggtacgcccgcatgacgcgggcggttatcga
atgatggggtgaaaaatatgaaagcggcacgccagcaagcgatagtcgac
ctgctgctgaaccataccagcctgaccacggaagctctctctgaacagct
aaaggtcagtaaagaaaccattcgtcgcgatctcaatgaattacagacgc
agggtaaaattctgcgcaatcatggacgcgctaaatatatccaccgtcaa
aatcaagacagtggcgatccctttcacatcaggctgaaaagccattatgc
gcataaagcagatatcgcgcgcgaggcgctcgcgtggattgaagaaggga
tggtgatagccttagacgccagttcaacttgctggtatctggcacgccag
ttgcctgacatcaacattcaggtcttcaccaatagccatccgatttgcca
tgaactcggtaaacgcgaacgcattcaactgatcagttccggcggcacac
ttgagcgcaaatatggctgttacgtcaatccctcgctgatttcccaactt
aaatcgctggaaatcgatctgtttattttttcttgtgaagggatcgatag
cagcggcgcactgtgggactccaatgcgatcaacgctgattacaaatcga
tgctattaaaacgtgccgcgcaatcgttgttattgattgataaaagtaaa
tttaatcgttcaggggaagcccgcatcgggcatctggatgaggtaacgca
cattatttctgatgagcgccaggttgcaacttctttggtaacagcctgac
ggaaagggtagcaggccggagacgacgccccggccttgcctgttatcgct
cgtcgcgacgaccacccaccgcagcccagatgcggcggacgtgcaccgtc
acttcttcgcgatcgtgatacaactgccgcgcctgaatctgagcatttat
gccatgttcatcaagctgtgcctgaatatacgccagattgtgtgacactt
cttcgtagcgttttttcatcggcagtttgaggttgaaaatggtttcacgg
caccagccattaaccagccactgcgccatcaatgccgcaactttcgccgg
tttttcaaccatatcgcataccatccaggagatattgctgcgcgtcggac
ggaatttgaaaccgtcttcccgcagccacgtcacctgtccggtatccatc
agactttgcgccatcgggccgttgtcgacggaataaacccacatgttgcg
cttcaccagttggtaggtccagccgccagggcaagcgcctaaatccaccg
cccacatcccgttcgccaggcgttcatcccactcatccgcaggaataaac
acatgaaatgcctcttccagtttgagcgtggaacgactcggcgcatctgc
cggaaatttcaggcgcggaatgcccatatagaacggcgaattattgttgc
tgtatgagtaaccggtatagcagcagcctggtgcaataaagaatacatgc
acaaccggacgcttcggcgtttcatagttcgccagcaccccggcatcgcg
caaggcagcgcgtagcggaacagtaaatttacggcagaatttcagtaact
ctttgctttcgttggtatcggcaacttcaacacgcagttcaccgcccttc
tctactacgccctgtaacatgccgacaatgggggtaatacgatcttctgg
cggcaaatgctgcaggagttcccccaccacaaaccactggcgggcaaaaa
```
