## Supplementary material for "Electronic Mapping of a Bacterial Genome with Dual Solid-State Nanopores and Active Single-Molecule Control": ecoli_NC_000913.3.tf.2.7.7.80.10.50.2000.dat

```
Tandem Repeats Finder Program written by:

Gary Benson
Program in Bioinformatics
Boston University
Version 4.09


Sequence: NC_000913.3


Parameters: 2 7 7 80 10 50 2000


59053 59135 15 5.5 15 92 0 112 16 33 32 16 1.92 GTGCTACCCCGGACG GTGCTACCCCGGACGGTGCTACCCCGGACGGTGCTAACCCGGACGGTGCTAACCTGGACGGTGCTACCGTGAACGGTGCTACC
59040 59133 45 2.1 44 84 2 116 17 31 32 18 1.93 TGCTAACCCGGACGTGCTAACCCGGACGGTGCTACCCCGAACGG TGCTAACCTGGGCGTGCTACCCCGGACGGTGCTACCCCGGACGGTGCTAACCCGGACGGTGCTAACCTGGACGGTGCTACCGTGAACGGTGCTA
59178 59230 15 3.5 15 78 0 52 47 9 18 24 1.78 AAAAAAGTTGCTACT AAAAAAATTGATACTAAAGGAGTTGCTACTGAAGAAGTTGCTACTAAAAAAGT
66564 66829 85 3.1 85 96 1 480 21 28 29 20 1.98 TGCCGGATGCGCTTTGCTTATCCGGCCTACAAAATCGCAGCGTGTAGGCCTGATAAGACGCGCCAGCGTCGCATCAGGCGTTGAA TGCCGGATGCGCTTTGCTTATCCGGCCTACAAAATCGCAGCGTGTAGGCCTGATAAGACGCGCCAGCGTCGCATCAGGCGTTGAATGCCGGATGCGCTTTGCTTATCCGGCCTACAAAATCGCAGCGCGTAGGCCTGATAAGACGCGCCAGCGTCGCATCAGGCGTTGAATGCCGGATGCGCTTTGCTTATCCGGCCTACAAAATCGCAGCGTGTAGGCCAGATAAGACGCGTCAGCGTCGCATCAGGCGTTACATACCGGATGCG
75771 75799 14 2.1 14 93 6 51 13 27 31 27 1.94 TTGCTGGCGACCAG TTGCTGGCGACCAGTTGCTGGCACCAGTT
129640 129860 96 2.3 96 92 0 361 11 31 31 25 1.91 CCTGGCGCTGCTCAGGCGAGGCGGACTGAATACGCTCACGCGCTGCGTCTCTTCGCTGCTGGATCTGCGGGTTAGTCTGCATTCTCTCGCGAACCG CCTGGCGCTGCTCTGGTGATGCGGACTGAATACGCTCACGCGCTGCGTCTCTTCGCTGCTGGTTCTGCGGGTTAGTCTGCATTTTCTCGCGAACCGCCTGGCGCTGCTCAGGCGAGGCGGACTGAATGCGCTCACGCGCTGCCTCTCTTCGCTGCTGGATCTTCGGGTTAGTCTGCATTCTCTCGCGAACTGCCTGGCGCTGCTCAGGCGAGGCGGACTGA
248138 248338 101 2.0 101 94 0 348 19 27 29 22 1.98 TGCGCAGATGCCTGATGCGACGCTAGCGCGTCTTATCATGCCTACAAACTTGTGCCGGAACGGTAGGACGGATAAGGCGTTCACGCCGCATCCGGCAGTTA TGCGCAGATGCCTGATGCGACGCTAGCGCGTCTTATCATGCCTACAAACTTGTGCCGGATCGGTAGGCCGGATAAGGCGTTTATGCCGCATCCGGCAGTTATGCGCAGATGCCTGATGCGACGCTGGCGCGTCTTATCATGCCTACAAACTTGTGCCTGAACGGTAGGACGGATAAGGCGTTCACGCCGCATCCGGCAGTT
339756 340115 93 3.9 93 96 0 650 21 27 31 20 1.98 TGCCGGATGCGGCGTGAACGCCTTATCCGGCCTACGAATGGCGCAAGAATCTGTAGGCCTGATAAGCGTAGCGCATCAGGCATTTGTCACCAT TGCCGGATGCGGCGTGAACGCCTTATCCGGCCTACGAATGGCGCAAGAATCTGTAGGCCTGATAAGCGTAGCGCATCAGGCATTTGTCACCATTGCCGGATGCGGCGTGAACGCCTTATCCGGCCTACGAATGGCGCAAGAATCTGTAGGCCTGATAAGCGTAGCGCATCAGGCATTTGCCACCACTGCCGGATGCGGCGTGGACGCCTTATCCGGCCTACGAGTGGCGCGAGAATCTGTAGGCCTGATAAGCGTAGCGCATCAGGCATTTGTCACCATTGCCGGATGCGGCGTGAACGCCTTATCCGGCCTACGAGTGGCGCGAGAATTGTAGGCCTGATAAGCGTAGCGCATCAGGCA
349594 349972 93 4.1 93 97 0 695 22 28 30 18 1.97 CGACAACCGATGCCTGATGCGCCGCTGACGCGACTTATCAGGCCTACGGGGTGCACTGAACTGTAGGTCGGATAAGACGCATAGCGTCGCATC CGACAGCCGATGCCTGATGCGTCGCTGACGCGACTTATCAGGCCTACGAGGTGCACTGAACTGTAGGTCGGATAAGACGGATGGCGTCGCATCCGACAACCGATGCCTGATGCGCCGCTGACGTGACTTATCAGGCCTACGGGGTGCACTGAACTGTAGGTCGGATAAGACGCATAGCGTCGCATCCGACAACCGATGCCTGATGCGCCGCTGACGCGACTTATCAGGCCTACGGGGTGCACTGAACTGTAGGTCGGATAAGACGCATAGCGTCGCATCCGACAACCGATGCCTGATGCGCCGCTGACGCGACTTATCAGGCCTACGGGGTGAACTGAACTGTAGGTCGGATAAGACGCATAGCGTCGCATCCGACAAC
357472 357874 200 2.0 199 96 0 743 21 31 25 22 1.98 AGCTTAGTTTATGCCGGATGCGGCGTGAACGCCTTATCCGGCCTACGTAGAGCACTGAACTCGTAGGCCTGATAAGCGTAGCGCATCAGGCAATTCCAGCCGCAGACCTGTGTCAGCGGCTACCGTGATTCATTCCCGCCAACAACCGCGCATTCATCCAACGCCATGTGCAAAAATGCCTTCGCAGCGGCTGTCTGCC AGCTTAGTTTATGCCGGATGCGGCGTGAACGCCTTATCCGGCCTACGTAGAGCACTGAACTCGTAGGCCTGATAAGCGTAGCGCATCAGGCAATTCCAGCCGCTGATCTGTGTCAGCGGCTACCGTGATTCATTCCCGCCAACAACCGCGCATTCCTCCAACGCCATGTGCAAAAATGCCTTCGCAGCGGCTGTCTGCCAGCTGTAGTTTATGCCGGATGCGGCGTGAACGCCTTATCCGGCCTACGTAGAGCACTGAACTCGTAGGCCTGATAAGCGTAGCGCATCAGGCAATTCCAGCCGCAGACCTGTGTCAGCGGCTACCGTGATTCATTTCCGCCAACAACCGCGCATTTATCCAACGCCATGTGCAAAAATGCCTTCGCGGCGGCTGTCTGCCAGCT
374922 375343 101 4.2 101 97 0 781 19 27 33 19 1.96 GCACGACTGCCGGATGCGGCGTGAACGCCTTATCCGGCCTACGGATGGCGCGAGAATTTGTAGGCCTGATAAGACGCGTTAGCGTCGCATCAGGCATCTGC GCACGACTGCCGGATGCGGCGTGAACGCCTTATCCGGCCTACGGATGGCGTGAGAATTTGTAGGTCTGATAAGACGCGTTAGCGTCGCATCAGGCATCTGCGCACGACTGCCGGATGCGGCGTGAACGCCTTATCCGGCCTACGGATGGCGCGGGAATTTGTAGGCCTGATAAGACGCGTTAGCGTCGCATCAGGCATCTGCGCACGACTGCCGGATGCGGCGTGAACGCCTTATCCGGCCTACGGGTGGCGCGAGAATTTGTAGGCCTGATAAGACGCGTTAGCGTCGCATCAGGCATCTGCGCACGACTGCCGGATGCGGCGTAAACGCCTTATCCGGCCTACGGATGGCGCGGGAATTTGTAGGCCTGATAAGACGCGTTAGCGTCGCATCAGGCATCTGCACACGACTGCCGGATGCG
377321 377529 100 2.1 101 94 0 366 17 28 33 21 1.96 AGTCGTGCGCACATGCCTGATGCGACGCTATGCGCGTCTTATCAGGCCTACGGCTTACGGGCGAAGTGTAGACCGGATAAGGCGTTCACGCCGCATCCGGC AGTCGTGCGCAGATGCCTGATGCGACGCTATGCGCGTCTTATCAGGCCTACGGTTTATGGGCGAAGTGTAGACCGGATAAGGCGTTCACGCCGCATCCGGCAGTCGTGCGCCATGCCTGATGCGACGCTTTGCGCGTCTTATCAGGCCTACGGCTTACGGGCGAAGTGTAGGCCGGATAAGGCGTTCACGCCGCATCCGGCAGTCGTGC
493581 493616 18 1.9 19 88 5 56 47 19 25 8 1.77 TGAAAAAAGCGCCGGAACA TGAAAAAAGCGCTGGAACATGAAAAAACGCCGGAAC
508581 508818 101 2.4 101 97 0 449 20 32 26 20 1.97 CGTAGGCCGGATAAGGCGTTTACGCCGCATCCGGCATCCGAGCACCATTGCCTGATGCGACGCTTACCCGTCTTATCAGGCCTACAAACCTGTGCCTGAAC CGTAGGCCGGATAAGGCGTTCACGCCGCATCCGGCATCCGAGCACCATTGCCTGATGCGACGCTTACCCGTCTTATCAGGCCTACAAACTTGTGCCTGAACCGTAGGCCGGATAAGGCGTTTACGCCGCATCCGGCATCCGAGCACCATTGCCTGATGCGACGCTTACGCGTCTTATCAGGCCTACAAACCTGTGCCTGAACCGTAGGCCGGATAAGGCGTTTACGCCGCATCCGGCA
515122 515211 33 2.7 32 72 3 81 11 32 22 34 1.89 CCGACTGACGTTCCCTTCCGCTTTCAGGATTT CCGACTGACGTTCGCCTTCCGCTTTCAGGATTTGCGACTGTTTTTCACCTTCGGCTTTGAGGATTTCCGCCTGACGGATCCCTTCCGCTT
696314 696383 35 2.0 35 85 0 95 31 22 27 18 1.97 GGATAAGACGCGGCAACATCGCATCCGACATTGAA GGATAAGACGCGGCAGCGTCGCATCCGACATTGAAGGATAAGACGTGTCAACATCGCATTCGACATTGAA
736302 737061 380 2.0 380 94 0 1331 32 15 18 33 1.92 CAGGGAAAGATCACGTAACGCTACTTTTTTGTACTAAATAATTCGAATTTTAAGTTCAAAAATTGAGATACTACTTATTACCTAAAGCTGTTTTTCATAGCTTATACATGATCAAATACTCCTTACATAAATAAGGTGAACAAATGGAACTTAAAAAATTGATGGAACATATTTCTATTACACCCGATTACAGACAAGCCTGGAAAGTAGAGCATAAATTGTCAGACATCCTACTATTGACTATTTGTGCCGTTATTTCTGGTGCAGAAAGTTGGGAAGATATAGAGGATTTCGGGGAAACACATCTCGATTTCTTGAAGCAATATGGTGATTTTGAAAATGGTATTCCTGTTCACGATACCATTGCCAGAGTTGTATCC CAGGGAAAGATCACGTAACGCTACTTTTTTGTACTAAATAATTCGAATTTTAAGTTCAACAATTGAGATACTACTTATTGTCTAAAGCTGTTTTTCATAGCTTATACATGATCAAATACTCCTTACATAAATAAGGTGAACAAATGGAACTTAAAAAATTGATGGAACATATTTCTATTACACCCGATTACAGACAAGCCTGGAAAGTGGTGCATAAATTGTCAGATATTCTACTGTTGACTATTTGTGCCGTTATTTCTGGTGCAGAAGGTTGGGAAGATATAGAGGATTTCGGGGAAACACATCTCGATTTTTTGAAGCAATATGGTGATTTTGAAAATGGTATTCCTGTTCACGATACCATTGCCAGAGTTGTATCCCAGGGAAAGATCACGTAACGCTACTTTTTTGTACTAAATAATTCGCATTTTATGTTTAAAAATTGAGATATTCCTTATTACCTAAAGCTGTTTTTCATAGCTTATACATGATCAAATACTCCTTACATAAATAAGGTGAACAAATGGAACTTAAAAAATTGATGGAACATATTTCTATTATTCCCGATTACAGATAAGCCTGGAAAGTAGAGCATAAATTGTCAGGCATCCTACTATTGACTATTTTTGCCGTTATTTCTGGTGCAGAAAGTTGGGAAGATATAGAGGATTTCGGGGAAACACATCTCGATTTCTTGAAGCAATATGGTGATTTTGAAAATGGTATTCCTGTTCACGATACTATTGCCAGAGTTGTATCC
777007 777075 33 2.1 33 86 5 95 36 18 34 10 1.85 AGCTGAGAAGAAAGCGGCAGCAGAGAAAGCTGC AGCTGAGAAGAAAGCGGCTGCTGAAAAGGCTGCAGCTGATAAGAAAGCGGCAGCAGAGAAAGCTGCAGC
777017 777092 33 2.3 33 81 4 82 39 21 31 7 1.82 AAAGCGGCAGCAGAAAAGGCTGCAGCCGACAAA AAAGCGGCTGCTGAAAAGGCTGCAGCTGATAAGAAAGCGGCAGCAGAGAAAGCTGCAGCCGACAAAAAAGCAGCAG
777012 777170 78 2.0 79 88 1 239 41 20 31 6 1.77 AGAAGAAAGCGGCTGCTGAAAAGGCAGCAGCTGATAAGAAAGCAGCAGCAGAAAAAGCCGCAGCAGACAAAAAAGCAGC AGAAGAAAGCGGCTGCTGAAAAGGCTGCAGCTGATAAGAAAGCGGCAGCAGAGAAAGCTGCAGCCGACAAAAAAGCAGCAGAAAAAGCGGCTGCTGAAAAGGCAGCAGCTGATAAGAAAGCAGCGGCAGAAAAAGCCGCCGCAGACAAAAAAGCGGCAG
777026 777195 15 10.7 15 69 13 54 41 21 30 6 1.78 GCTGAAAAAGCAGCA GCTGAAAAGGCTGCAGCTGATAAGAAAGCGGCAGCAGAGAAAGCTGCAGCCGACAAAAAAGCAGCAGAAAAAGCGGCTGCTGAAAAGGCAGCAGCTGATAAGAAAGCAGCGGCAGAAAAAGCCGCCGCAGACAAAAAAGCGGCAGCGGCAAAAGCTGCAGCTGAAAAAGC
780743 781320 304 1.9 303 97 0 1093 23 25 28 22 1.99 TTGTAGTATCCAGCGCAGTATCGGGTGATTAGCTCAGCTGGGAGAGCACCTCCCTTACAAGGAGGGGGTCGGCGGTTCGATCCCGTCATCACCCACCACCGGGTCGTTAGCTCAGTTGGTAGAGCAGTTGACTTTTAATCAATTGGTCGCAGGTTCGAATCCTGCACGACCCACCAGTTTTAACATCAAACACAGATGTTAAGCGTGAAGGATAACGTTGCGCCAGCAACGGCCCGTAGGGCGAGCGAAGCGAGTCATCCTGCACGACCCACCACTAATGACGGTGGGTTCGGTGGAAGTAGT TTGTAGTATCCAGCGTAGTATCGGGTGATTAGCTCAGCTGGGAGAGCACCTCCCTTACAAGGAGGGGGTCGGCGGTTCGATCCCGTCATCACCCACCACCGGGTCGTTAGCTCAGTTGGTAGAGCAGTTGACTTTTAATCAATTGGTCGCAGGTTCGAATCCTGCACGACCCACCAGTTTTAACATCGAAGACAGATGTTAAGCGTGTAGGATAACGTTGCGTCAGCAACGGCCCGTAGGGCGAGCGAAGCGAGTCATCCTGCACGACCCACCACTAATGACGGTGGGTTCGGTGGAAGTAGTTTGTAGTATCCAGCGCAGTATCGGGTGATTAGCTCAGCTGGGAGAGCACCTCCCTTACAAGGAGGGGGTCGGCGGTTCGATCCCGTCATCACCCACCACTCGGGTCGTTAGCTCAGTTGGTAGAGCAGTTGACTTTTAATCAATTGGTCGCAGGTTCGAATCCTGCACGACCCACCAGTTTTAACATCAAACTCAGATGTTAAGCGTGAAGGATAACGTTGCGCCAGCAACGGCCCGTAGGGCGAGCGAAGCGAGTCATCCTGCACGACCCACCA
934431 934506 39 1.9 39 86 5 109 26 36 21 15 1.93 CGCAACAGCCGTATTATGCACCTGCAGCAGAACAACCTG CGCAGCAGCCGTATTATGCACCTGCAGCTGAACAACCTGCGCAACAGCCGTATTATGCCCCTGCGCCAGAACAACC
935441 935661 39 5.7 39 87 2 318 28 38 23 9 1.87 CAGCAGCCGCAACAACCGGTTGCGCCGCAGCAGCAATAT CAGCAGCCGCAACAACCGGTTGCACCGCAGCAGCAATATCAGCAGCCGCAACAACCAGTTCCGCCGCAGCCGCAGTATCAGCAGCCACAACAGCCGGTTGCGCCGCAGCCACAATATCAGCAGCCGCAACAACCGGTTGCGCCACAGCAGCAATATCAGCAGCCGCAACAACCGGTTGCGCCGCAGCAGCAGTATCAGCAGCCACAACAGCCAGTTGCGCC
935441 935661 117 1.9 117 94 0 388 28 38 23 9 1.87 CAGCAGCCGCAACAACCGGTTGCACCACAGCAGCAATATCAGCAGCCGCAACAACCAGTTCCGCCGCAGCAGCAGTATCAGCAGCCACAACAGCCAGTTGCGCCGCAGCCACAATAT CAGCAGCCGCAACAACCGGTTGCACCGCAGCAGCAATATCAGCAGCCGCAACAACCAGTTCCGCCGCAGCCGCAGTATCAGCAGCCACAACAGCCGGTTGCGCCGCAGCCACAATATCAGCAGCCGCAACAACCGGTTGCGCCACAGCAGCAATATCAGCAGCCGCAACAACCGGTTGCGCCGCAGCAGCAGTATCAGCAGCCACAACAGCCAGTTGCGCC
1083645 1083684 20 2.0 21 85 5 55 10 22 22 45 1.82 GTTTCGCTTGTCTGACTCAGC GTTTCGCTTGTTGACTCAGCGTTTTGCTTTTCTGACTCAG
1096961 1097583 181 3.4 181 99 0 1228 18 29 28 24 1.98 CCCGGTGTGTGCAATATACGAAAAAAAAGCCCGTACTTTCGTACGAGCTCTTCTTTAAATATGGCGGTGAGGGGGGGATTGACTCGCTTCGCTCGCCCTGCGGGCAGCCCGCTCACTGCGTTCACGGTCTGTCCAACTGGCTGTCGCCAGTTGTCGAACCCCGGTCGGGGCTTCTCATCCC CCCGGTGTGTGCAATATACGAAAAAAAAGCCCGTACTTTCGTACGAGCTCTTCTTTAAATATGGCGGTGAGGGGGGGATTGACTCGCTTCGCTCGCCCTGCGGGCAGCCCGCTCACTGCGTTCACGGTCTGTCCAACTGGCTGTCGCCAGTTGTCGACCCCCGGTCGGGGCTTCTCATCCCCCCGGTGTGTGCAATACACGAAAAAAAAGCCCGTACTTTCGTACGAGCTCTTCTTTAAATATGGCGGTGAGGGGGGGATTGACTCGCTTCGCTCGCCCTGCGGGCAGCCCGCTCACTGCGTTCACGGTCTGTCCAACTGGCTGTCGCCAGTTGTCGAACCCCGGTCGGGGCTTCTCATCCCCCCGGTGTGTGCAATATACGAAAAAAAAGCCCGTACTTTCGTACGAGCTCTTCTTTAAATATGGCGGTGAGGGGGGGATTGACTCGCTTCGCTCGCCCTGCGGGCAGCCCGCTCACTGCGTTCACGGTCTGTCCAACTGGCTGTCGCCAGTTGTCGAACCCCGGTCGGGGCTTCTCATCCCCCCGGTGTGTGCAATATACGAAAAAAAAGCCCGTACTTTCGTACGAGCTCTTCTTTAAATATGGCGGTGAGGGGGGGATT
1198438 1198505 8 8.5 8 98 0 118 52 0 22 25 1.47 ATGAAATG ATGAAATAATGAAATAATGAAATGATGAAATGATGAAATGATGAAATGATGAAATGATGAAATGATGA
1253994 1254032 18 2.2 18 85 0 51 12 12 53 20 1.71 GGGTTCAGGCGTAGGAGC GGGTTTAGGCGTGGGAGCGGGTTCAGGCGTAGGATCGGG
1269085 1270625 535 2.9 535 97 0 2888 21 27 23 27 1.99 ACAAAAATGGCCGCAGGCTGTTACCCCTGCGGCCGGTTTCGGGCGCATATTGCCATCACGGCAGCCTGACGCCCGTTTTCACCTTACTTCCGGTTACGCCACCAGCTGACAATCGCTGCGGTAATAATTCCCGCCAGGATCGGTGCTGCCAGGTCGTGCCAGAAAATCATGGCAAACTGCGCGAGCGTCATATAGCCGCCTTGTTGTAATGACAACATTTTGCGGCTATTCTTGAAGTGTCTGGTTTCAAGATTAGCCCCCGTTCTGTTGTCAGGTTTTACCTCTCAACGTGCGGGGGTTTTCTCTTTCCAGCAACCAATGCCACCAGGGATAAAGCCCCCGCAACATTGCGCCTCACCGGATAACGCCGGCTTGGTGTGGATACTACGTCTCAATTCATCTTCACTTCATCCCTGAAATGTTTGCAATGAAGAGTACATTCCGGCTTTTCAACAGCTGTTGCAGTCGTTTCATGAGTGCTCTGGATGAGGCTTCCAGCTCGGGTTGCCAATATTTACTTGTGGAAGAGATAAAG ACAAAAAAGGCCGCAGGCTGTTACCCCTGCGGCCGGTTTCGGGCGCATATTGCCATCACGGCAGCCTGACGCCCGTTTTCACCTTACTTCCGGTTACGCCACCAGCTGACAATCGCTGCGGTAATAATTCCCGCCAGGATCGGTGCTGCCAGGTCGTGCCAGAAAATCATGGCAAACTGCGCGAGCGTCATATAGCCGCCTTGTTGTAATGACAACATTTTGCGGCTATTCTTGAATTGTTCTGGTTCAAGATTAGCCCCCGTTCTGTTGTCAGGTTGTACCTCTCAACGTGCGGGGGTTTTCTCTTTCCAGCAACCAATGCCACCAGGGATAAAGCCCCCGCAACATTGCGCCTCACCGGATAACGCCGGCTTGGTGTGGATACTACGACTCAATTCATCTTCACTTCATCCCTGAAATGTTTGCAATGAAGAGTGCATTCCGGTTTTTCAACAGCTGTTACAGTCATTTCATGAGTGCTCTGGATGAGGCTTCCAGCTCGGGTTGCCAATATTTACTTGTGGAAGTGATAAAGACAAAAATGGCCGCAGGCTGTTACCCCTGCGGCCGGTTTCGGGCGCATATTGCCATCACGGCAGCCTGACGCCCGTTTTCACCTTACTTCCGGTTACGCCACCAGCCGACAATCGCTGCGGTAATAATTCCCGCCAGGATCGGTGCCGCCAGGTCGTGCCAGAAAGTCATGGCAAACTGCGCGAGCGTCATATAGCCGCCTTGTTGTAATGACAACATTTTGCGGCTATTCTTGAAGTGTCTGGTTTCAAGATTAGCCCCCGTTCTGTTGTCAGGTTTTACCTCTCAACGTGCGGGGGTTTTCTCTTTCCAGCAACCAATGCCACCAGGGATAAAGCCCCCGCAACATTGCGCCTCACCGGATAATTCCGGCTTGGTGTGGATACTACGTCTCAATTCATCTTCACTTCATCCCTGAAATGTTTGCAATAAAGAGTACATTCCGGCTTTTCAACAGCTGTTGCAGTCGTTTCATGAGTGCTCTGGATGATGCTTCCAGCTCGGGTTGCCAATATTTACTTGTGGAAGAGATAAAGACAAAAATGGCCGCAGGCTGTTACCCCTGCGGCCGGTTTCGGGCGCATATTGCCATCACGGCAGCCTGACGCCCGTTTTCACCTTACTTCCGGTTACGCCACCAGCTGACAATCGCTGCGGTAATAATTCCCGCCAGGATCGGTGCTGCCAGGTCGTGCCAGAAAATCATGGCAAACTGCGCGAGCGTCATATAGCCGCCTTGTTGTAATGACAACATTTTGCGGCTATTCTTGAAGTGTCTGGTTTCAAGATTAGCCCCCGTTTTGTTGTCAGGTTTTACCTCTCAACGTGCGGGGGTTTTCTCTTTCCAGCAACCAATGCCACCAGGGATAAAGCCCCGCAACATTGCGCCTCACCGGATAACGCCGGCTTGGTGTGGATACTACGTCGCAATTCATCTTCACTTCATCCCTGAAATGTTTGCAATGAAGAGTACATTCCGGCTTTTCAACAGCTGTTGCAGTGGTTTC
1286708 1287262 178 3.1 177 95 0 993 16 24 31 27 1.96 GATGGTGGTGGGGGAAGGATTACTCAGCGCTGCGCGCTTCGCCCTTCGGGTCGTTGCCTGCGGCAACGCTCTCTCGCTGGCGCTCGAGTCGAACCTTGGTCGAAGCTTCTCATCCTTCCCCGCATGGGCAGAATATTTGATTGCGGATTCGTTGAGAATTCAGGGACTTTTGAAAGT GATGGTGGTGGGGGAAGGATTACTCAGCGCTGCGCGCTTCGCCCTTCGGGTCGTTGCCTGCGGCAACGCTCTCTCGCTGGCGCTCAAGTCGAACCTTGGTCGAAGCTTCTCATCCTTCCCCGCTTGGGCAGAATATTTGATTGCGGATTCGTTTGAGAATTCCGGGGCTTTTGAAAGTGATGGTGGTGGGGGAAGGATTACTCAGCGCTGCGCGCTTCGCCCTTCGGGTCGTTGCCTGCGGCAACGCTCTCTCGCTGACGCTCGAGCCGAACCTTAGTCGAAGCTTCTCATCCTTCCCCGCATGGGCAGAATATTTGATTGCGGATTCGCTTGAGAGTTCAGGGACTTTTGAAAGTGATGGTGGTGGGGGAAGGATTACTCAGCGCTGCGCGCTTCGCCCTTCGGGTCGTTGCCTGCGGCAACGCTCTCTCGCTGGCGCTCGAGTCGAACCTTGGTCGAAGCTTCTCATCCTTCCCCGCATGGGCAGAATATTTAATTGCGGATTCGTTGGGAAGTTCAGGGACTTTTGAAAGTGATGGTGGTGGGGGAAGGATT
1329570 1329600 15 2.0 16 93 6 55 51 19 29 0 1.47 AGCAAGAAGCGAAAGC AGCAAGAAGCGAAAGCAGCAAAAGCGAAAGC
1332956 1333003 24 2.0 25 83 4 62 31 16 37 14 1.89 GTGCCGGAAAACGAAGATGCTGAAC GTGCCGGAAAACGAAGTGCTGAACGTGCTGGAAGGCGAAGATGCTGAA
1434831 1434856 11 2.4 11 100 0 52 61 7 30 0 1.24 AAAAGGGGCAA AAAAGGGGCAAAAAAGGGGCAAAAAA
1466069 1466998 294 3.2 294 91 0 1466 29 26 29 14 1.96 AAACAACAACGGCAAAACCACCGTTGACGGCAAAGATTCCACCGGTACGGAAATCAACGGTAATAACGGGAAAGTGATTCAGGACGGCGATCTGGATGTCAGCGGCGGCGGTCACGGTATTGATATCACCGGCGACAGCGCAACGGTGGATAACAAGGGCACCATGACCGTCACCGATCCGGAGTCCATCGGTATCCAGATTGACGGCGACCAGGCCATCGTCAATAACGAAGGCGAGAGCACCATCACCAACGGTGGCACCGGCACCCAGATTAACGGTGATGACGCCACGGC AAACAACAATGGCAAAACCACCGTTGACGGTAAAGATTCCACCGGTACGGAAATCAACGGTAATAACGGGAAAGTGATTCAGGACGGCGATCTGGATGTCAGCGGCGGCGGTCACGGTATTGATATCACCGGTGACAGCGCGACGGTGGATAACAAGGGCACCATGACCGTCACCGATCCGGAGTCCATGGGTATCCAGATCGACGGTGACAAGGCCATCGTCAATAACGAAGGCGAGAGCACCATCACCAACGGTGGCACCGGCACCCAGATTAATGGTGATGACGCCACGGCAAACAACAACGGCAAAACCACCGTTGACGGCAAGGATTCCACCGGTACGGAAATCAACGGTAATAACGGAAAAGTTATTCAGGACGGCGATCTGGATGTCAGCGGCGGCGGTCACGGTATTGATATCACCGGCGACAGCGCAACGGTGGATAACAAGGGCACCATGACCGTCACCGATCCGGAGTCCATCGGTATCCAGGTTGACGGCGACCAGGCGGTTGTTAACAACGAAGGCGAGAGCGCCATCACCAACGGTGGCACCGGCACGCAGATTAACGGTGATGACGCCACGGCAAACAACAACGGCAAAACCACCGTTGACGGCAAGGATTCCACCGGTACGGAAATTGCTGGCAATAACGGGAAGGTGATTCAGGACGGCGATCTGGATGTCAGCGGCGGCGGTCACGGTATTGATATCACCGGCGACAGCGCAACGGTGGATAACAAGGGCACCATGACCGTCACCGATCCGGAGTCCATCGGTATCCAGATTGACGGCGACCAGGCCATCGTCAATAACGAAGGCGAGAGCACTATCACCAATGGCGGCACCGGCACTCAGATCAACGGTAACGACGCCACCGCGAATAACAGTGGAAAAACCACTGTTGATGGAAAAGATTCCACGGGTAC
1552014 1552396 178 2.2 178 96 1 707 26 21 24 27 1.99 AAATGGCGCTGTAAAAGGCGCCATTTTCATATTGTAGACAACGTAGGCTTTGTTCATGCCGGATGCGGCGTGAACGCCTTATCCGGCATGAAAACCCTTCAAATCCAATAGATTGCAGTGAACGTGTAGGCCTGATAAGCGTAGCGCATCAGGCAATGTTGCGTTTGTCATCAGTTCT AAATGGCGCTGTAAAAGGCGCCATTTTCATATTGTAGACAACGTAGGCTTTGTTCATGCCGGATGCGGCGTGAACGCCTTATCCGGCATGAAAACCCTTCAAATCCAATAGATTGCAGTGAACGTGTAGGCCTGATAAGCGTAGCGCATCAGGCAATGTTGCGTTTGTCATCAGTTTCAAATGGCGCTGTAAAAGGCGTCATTTTCATATTGTAGACAACGTAGGCTTTGTTCATGCCGGATGCGGCGTGAACGCCTTATCCGGCATGAAAACCCTTCAAATCCAATAGATTGCAGTGAACGTGTAGGCCTGATAAGCGTAGCGCATCAGGCAATGTTGCGTTTGTCATCAGTTCTAAATGGCGCTTTATAAAGTGCCATTTT
1708590 1709095 96 5.3 96 91 0 760 28 31 29 10 1.91 GCCGTCGAAGCCGCTATTGCCCGCGCCAAAGCGCGCAAGCTGGAACAGCAACAGGCTAATGCGGAACCAGAAGAACAGGTCGATCCGCGCAAAGCC GCCGTTGAAGCAGCTATCGCCCGCGCCAAAGCGCGCAAGCTGGAACAGCAACAGGCTAATGCGGAACCAGAACAACAGGTCGATCCGCGCAAAGCCGCCGTCGAAGCCGCTATTGCCCGTGCCAAAGCGCGCAAGCTGGAACAGCAACAGGCTAATGCGGAACCAGAAGAACAGGTCGATCCGCGCAAAGCCGCCGTCGAAGCCGCTATTGCCCGTGCCAAAGCACGCAAGCTGGAACAGCAACAGGCTAATGCCGAGCCAGAACAACAGGTCGATCCGCGCAAAGCCGCCGTCGAAGCCGCTATTGCCCGAGCCAAAGCGCGCAAACGGGAACAGCAACCGGCTAATGCGGAGCCAGAAGAACAGGTTGATCCGCGCAAAGCTGCCGTCGAAGCGGCTATTGCACGCGCCAAAGCACGCAAGCTGGAACAGCAACAGGCTAATGCGGTACCAGAAGAACAGGTTGATCCGCGCAAAGCGGCAGTTGCCGCGGCTATTGCCCGCGC
1746442 1746592 81 1.9 81 94 0 266 18 25 31 24 1.98 TAGCTCAGTTGGTTAGAGCACCACCTTGACATGGTGGGGGTCGGTGGTTCGAGTCCAATCGAACGCACCATCCTGCGTCCG TAGCTCAGTTGGTTAGAGCACCACCTTGACATGGTGGGGGTCGTTGGTTCGAGTCCAATTGAACGCACCATCCTGCGTCCGTAGCTCAGTTGGTTAGAGCACCACCTTGACATGGTGGGGGTCGGTGGTTCGAGTCCACTCGGACGCACCA
2118465 2118652 96 1.9 97 95 1 342 22 30 28 17 1.97 TGCCTGATGCGACGCTGACGCGTCTTATCAGGCCTACAAGACCCGAGCACAGAACCGTAGGACGGATAAGGCGTTTCACGCCGCATCCGGCATTCAG TGCCTGATGCGACGCTGACGCGTCTTATCAGGCCTACAAGACCCGAGCACAGAACCGTAGGACGGATAAGGCGTTCACGCCGCATCCGGCATTCAGTGCCTGATGCGACGCTGACGCGTCTTATCAGGCCTACAGGTCCCGAGCACAGAACCGTAGGACGGATAAGGCGTTTTACGCCGCATCCGGCA
2144140 2144187 20 2.5 19 76 6 53 35 31 20 12 1.90 CGGAACGCGAAACACATTT CGGAACGCAAACACATTTCCGAAAGCGAAACCCACTTTCGGAACGCGA
2186298 2186354 18 3.2 18 76 0 69 36 36 10 15 1.82 CATCATCACGATCACGAA CATCATCACGATCACGAACATCACCACGACCATGGACATCATCACCATCACGAACAT
2235891 2235941 26 1.9 27 84 11 70 35 17 21 25 1.95 CGATCGTTAACAGAAAATCGAGTATGC CGATCTTAATCAGAAAATCGGTATGCCGATCGTTAACGGAAAATCGAGTAT
2258324 2258363 21 2.0 20 86 13 57 35 5 25 35 1.78 GGGGAAATTTGTATAATTCA GGGGAAATTTGTAATAATTCAGGGGAAATTTTTAATTCAG
2259364 2259399 18 2.0 18 94 0 63 33 13 11 41 1.80 TTTAAACATGTGCTCATA TTTAAACATGTGTTCATATTTAAACATGTGCTCATA
2304400 2305065 113 5.9 113 96 0 1161 18 33 29 18 1.95 GTGAAGTGCTCCACCCCGTAGGTCGGATAAGGCGGTTACGCCGCATCCGACATCCAACGCCCGAGCCGGTTGCCTGATGCGACGCTGGCGCGTCTTATCAGGCCTACACCGCT GTGAAGTGCGGCACCCCGTAGGTCAGACAAGGCGGTCACGCCGCATCCGACATCCAACGCCCGAGCCGGTTGCCTGATGCGACGCTGGCGCGTCTTATCAGGCCTACACCGCTGTGAAGTGCGGCACCCCGTAGGTCAGACAAGGCGGTCACGCCGCATCCGACATCCAACGCCCGAGCCGGTTGCCTGATGCGACGCTGGCGCGTCTTATCAGGCCTACACCGCTGTGAAGTGCTCCACCCCGTAGGTCGGATAAGGCGGTTACGCCGCATCCGACATCTAACGCCCAAGCCGGTTGCCTGATGCGACGCTGGCGCGTCTTATCAGGCCTACACCGCTGTGAAGTGCTCCACCCCGTAGGTTGGATAAGGCGGTTACGCCGCATCCGACATCCAACGTCCGAGCCGGTTGCCTGATGCGACGCTGGCGCGTCTTATCAGGCCTACACCGCTGTGAAGTGCTCCACCCCGTAGGTCGGATAAGGCGGTTACGCCGCATCCGACATCTAACGCCCAAGCCGGTTGCCTGATGCGACGCTGGCGCGTCTTATCAGGCCTACACCGCTGTGAAGTGCTCCACCCCGTAGGTTGGATAAGGCGGTTACGCCGCATCCAACATCTAACGCCCGAGCCGGTTGCCTGATGCGACGCTGGCGCGTCTTATCAG
2316834 2317045 114 1.9 114 88 0 325 24 26 23 25 2.00 GTAGGCCAGATAAGACGCGTCAGCGTCGCATCTGGCATTTGCACCGAATGCCGGATGCGGCGTAAACGCCTTATCCGGCCTACGAATCCCACGATTTCAACAAATTACATTAAA GTAGGCCAGATAAGACGCGTTAGTGTCTTATCTGGCATTTGCACCGATTGCCGGATGCGGCGTAAACGCCTTATCCGGCCTACGATTCCCATTATTTCAACAAATTACATTAAAGTAGGCCAGATAAGACGCGTCAGCGTCGCATCTGGCATTTGCACTGAATGCCGGATGCGGCGTAAACGCCTTATCCGTCCTACGAATCCCGCGATTTC
2347159 2347327 87 1.9 87 96 1 311 17 30 32 19 1.95 TGCCGGATGCAGCGTAAACGCCTTATCCGGCCTACGGCTCGGTTTGTAGGCCTGATAAGACGCGCCAGCGTCGCATCAGGCTCCGGG TGCCGGATGCGGCGTAAACGCCTTATCCGGCCTACGGCTCGGTTTGTAGGCCTGATAAGACGCGCCAGCGTCGCATCAGGCTCCGGGTGCCGGATGCAGCGTGAACGCCTTATCCGGCCTACGGCTCGGATTTGTAGGCCTGATAAGACGCGCCAGCGTCGCATCAGGC
2473447 2473510 15 4.3 15 81 0 74 25 17 26 31 1.97 CAGATTTTGACGCGT CAGATTTCGACGCATCAAATTTTGACGGGTCAGATTTTGATGCGTCAGATTTTGACGGGTCAGA
2473447 2473510 30 2.1 30 88 0 92 25 17 26 31 1.97 CAGATTTCGACGCATCAAATTTTGACGGGT CAGATTTCGACGCATCAAATTTTGACGGGTCAGATTTTGATGCGTCAGATTTTGACGGGTCAGA
2520931 2521251 122 2.7 117 87 6 423 22 27 28 22 1.99 GGGTGATTAGCTCAGCTGGGAGAGCACCTCCCTTACAAGGAGGGGGTCGGCGGTTCGATCCCGTCATCACCCACCACTTTTACGCAGTCTACGCCGTGTAAAAAGAAAGTGAGAAGT GGGTGATTAGCTCAGCTGGGAGAGCACCTCCCTTACAAGGAGGGGGTCGGCGGTTCGATCCCGTCATCACCCACCAACTACTTTATGTAGTCTCCGCCGTGTAGCAAGAAATTGAGAAGTGGGTGATTAGCTCAGCTGGGAGAGCACCTCCCTTACAAGGAGGGGGTCGGCGGTTCGATCCCGTCATCACCCACCACTTTCTCGCCAGCTAAATTTCTTGTAAAAATGTGAAGTACCGAAGTGGGTGATTAGCTCAGCTGGGAGAGCACCTCCCTTACAAGGAGGGGGTCGGCGGTTCGATCCCGTCATCACCCACCACTT
2560953 2561042 23 3.9 23 95 1 162 24 13 36 25 1.92 AGGTGGGTCAAAAGTTGCCGTTA AGGTGGGTCAAAAGTTGCCGTTAGTGGTGGGTCAAAAGTTGCCGTTAAGGTGGGTCAAAAGTTGCCGTTAAGGTGGGTCAAAAGTTGCCG
2560953 2561042 47 1.9 46 95 2 162 24 13 36 25 1.92 AGGTGGGTCAAAAGTTGCCGTTAAGGTGGGTCAAAAGTTGCCGTTA AGGTGGGTCAAAAGTTGCCGTTAGTGGTGGGTCAAAAGTTGCCGTTAAGGTGGGTCAAAAGTTGCCGTTAAGGTGGGTCAAAAGTTGCCG
2568138 2568322 100 1.9 100 97 0 352 20 31 30 17 1.96 TGGCGGATGCGGCGTAAACGCCTTATCCGCCCTACATGTGCAATCCCGTAGGCTGGATAAGACGCGGCAAGCGTCGCATCCGGCAATTGCACCGCGCCAC TGGCGGATGCGGCGTAAACGCCTTATCCGCCCTACATGTGCAATCCCGTAGGCTGGATAAGACGCGGCAAGCGTCGCATCCGGCAATTGCACCGCGCCACTGGCGGATGCGGCGTGAACGCCTTATCCGCCCTACATGTGCAATCCCGTAGGCTGGATAAGATGCGGCAAGCGTCGCATCCGGCA
2581633 2581670 14 2.7 14 91 0 58 13 21 36 28 1.91 TGCCGGATGCTGAT TGCCTGATGGTGATTGCCGGATGCTGATTGCCGGATGC
2581680 2581717 19 2.0 19 100 0 76 15 36 21 26 1.93 GCGTCTTATCCGGCCTACA GCGTCTTATCCGGCCTACAGCGTCTTATCCGGCCTACA
2662308 2662583 91 3.0 91 97 0 507 19 28 29 22 1.98 TGTCGGATGCGGCGTGAACGCCTTATCCGACCTACGGTTCTGTTCACTGTAGGCCTGATAAGACGCATTACGCGTCGCATCAGGCAACGGC TGTCGGATGCGGCGTGAACGCCATATCCGCCCTGGGGTTCTGTACACTGTAGGCCTGATAAGACGCATTACGCGTCGCATCAGGCAACGGCTGTCGGATGCGGCGTGAACGCCTTATCCGACCTACGGTTCTGTTCACTGTAGGCCTGATAAGACGCATTACGCGTCGCATCAGGCAACGGCTGTCGGATGCGGCGTGAACGCCTTATCCGACCTACGGTTCTGTTCACTGTAGGCCTGATAAGACGCATTACGCGTCGCATCAGGCAACGGCTGT
2765412 2765463 8 6.5 8 100 0 104 25 26 25 23 2.00 GCACTATG GCACTATGGCACTATGGCACTATGGCACTATGGCACTATGGCACTATGGCAC
2779098 2779160 18 3.2 18 74 23 63 4 9 42 42 1.58 GGGTCTGGCTTTGGATTT GGGTCTGGTTTTGGATTTGGGTCTGGCTTTGGATCGGGTTTTGGGTCTGGCTTTGGATTTGGG
2779116 2779168 24 2.2 24 83 6 63 5 11 45 37 1.64 GGGTCTGGCTTTGGATCGGGTATG GGGTCTGGCTTTGGATCGGGTTTTGGGTCTGGCTTTGGATTTGGGATGGGGTC
2862404 2862450 24 2.0 24 83 8 60 38 21 19 21 1.94 AACGGTCTACCAACAGGTAAAATT AACGGTCTACCAACGGTACAAATTAACGGTGTTCCAACAGGTAAAAT
2921806 2921835 15 2.0 15 93 0 51 46 23 16 13 1.82 TAAACATCGACCAGA TAAACATCGACCAGATAAAGATCGACCAGA
2947385 2947685 110 2.7 109 98 1 575 23 27 30 17 1.97 GACGCGGGGTGGAGCAGCCTGGTAGCTCGTCGGGCTCATAACCCGAAGGTCGTCGGTTCAAATCCGGCCCCCGCAACCAATAAAATTTGATGAAGTAAAGCAGTACGGT GACGCGGGGTGGAGCAGCCTGGTAGCTCGTCGGGCTCATAACCCGAAGGTCGTCGGTTCAAATCCGGCCCCCGCAACCAATTAAAATTTGATGAAGTAAAGCAGTACGGTGACGCGGGGTGGAGCAGCCTGGTAGCTCGTCGGGCTCATAACCCGAAGGTCGTCGGTTCAAATCCGGCCCCCGCAACCAATCAAATTTGATGAAGTAAAAGCAGTACGGTGACGCGGGGTGGAGCAGCCTGGTAGCTCGTCGGGCTCATAACCCGAAGGTCGTCGGTTCAAATCCGGCCCCCGCAACCAAT
3136572 3136602 16 2.0 16 93 6 55 51 0 9 38 1.35 ATAAATATTGGAATAT ATAAATATTGGAATATATAAATATTGAATAT
3194543 3195275 377 1.9 377 90 2 1181 26 22 27 23 2.00 ATCCCTGGCCCAAAAAGCCGGGGATTTTTTATATCTGCGTTCCGCTAAAAAGTGCAAATGATCAGGACGTTGCAGCATTTTGCGTGACCGCTCGGGGAAGGCAAAACTGCATCAGAGAAAGCATTGCGCGGGGTCCGGCGCTCATCAACAATCGGGGAGGCAGCAAGGGGCTGAAACGGGAAAGCCCCTCCCGAAGAAGGGGGCCTTACAGAAGGAAAGGGTTATGATGAAGCTCGTCATCATACTGATTGTGTTGTTACTCGTAAGTTTCCCAGCTTACTAACAACCAATCAGAGGGGGGAGAAATCCTCCCTCACCCTTGTTCCTTTACTCTAGGTTGAAAAAAAATCAGCGTCAAGAAGGTTTCATTAACACAT ATCCCTGGCCCAAAAAGCCGGGGATTTTTTATATCTGCGTTCCGCTAAAAAGTGCAAATGATCAGGTTGTTGCAGCATTTTGCGTGACGGCTCGGGGAAGGCAAAACTGCATCAGAGAAAGCATTGCGTGGGGTCTGGCGCTCATCAACAATCGGGGAGTCAGCAGGGGGCTGAAACGGGAAAGCCCCTCCCGAAGAAGGGGGCCTTACAGAAGGAAAGGGTTATGATGAAGCTCGTCATCATACTGATTGTGTTGTTACTCGTAAGTTTCGCAGCTTATTAACAGCCAATCAGAGGGGGGAGAAATCCTCCCTCACCCTTGTTCCTTTACTTTAGGTTGAAAAAAAATCAGCGTCAAGAAGGTTTCATTAACACATATCCCTGGCCCAAAAAGCCGGGGATTTTTTATATCTGCGTTCCGCTAAAAGGTGCAAATGCTCAGGACGTTGCAGCGTTTTGCGTGACCGCTCGGGGAAGGCAAAATTGCCTCTGGGAAAGCATTGCGCGGGGTCCGGCGCTCATCAACAATCGGGGGGCAGCAAGGGGCTGAAACGGGAAAGCCCCTCCCGAAGAAGGGGCCTTGTATAAGGAAAGGGTTATGATGAAGCTCGTCATCATACTGGTTGTGTTGTTACTGTTAAGTTTCCCGACTTACTAACAACTCATCAGAGGGGGGAGAAATCCTCCCTTACCCTTGTTCCTTTACTCTAGGTTGAAAAAACAACAGCGTCAA
3231250 3231534 100 2.8 100 87 4 407 20 33 28 18 1.96 CTGGCGGATGCGGCGTGAACGCCTTATCCGCCCTACATGTGAATTCCCGTAGGCCGGATAAAACGCGACAAGCGTCGCATCCGGCAACTGCACCGCGCCA CTGGCGGATGCGGCGTAAACGCCTTATCCGCCCTACATGTGCAATCCTCCTGGCCGGATAAAACGCGGCAAGCGTTGCATCCGGCAACTGCACCGCGCCACTGGCGGATGCGGCGTGAACGCCTTATCCGCCCTACATGTGTGTTCCCGTAGGTCGGATAAGACGCGACAAGCGTCGCATCCGGCATCTGCACCGCGCCACTGGCGGATGCGGCGTGGACGCCTTATCCGCCCTACATGTGCAATTCCGTAACCTGGATAAAACGCGACAAGCGTCGCATCCGGC
3269511 3269551 18 2.3 19 79 12 50 51 14 12 21 1.75 AATATAACACAGATGAAGC AATATAACACATATGAAGCATATAACTCAGAGAAGCAATAT
3269846 3270238 113 3.5 113 96 1 700 26 25 22 25 2.00 AAACCCGCCGAAGCGGGTTTTTACGTAAATCAGGTGAAACTGACCGATAAGCCGCTTTCTTTTGGGTATAGTGTCGTGGACAGTCATTCATCTTTCTGCCCCTCCAAAAGCAA AAACCCGCCGGAACGGTTTATTACGTACATCAGGTAAAACTGACCGATAAGCCGCTTTCTTTTGGGTATAGTGTCGTGGACAGTCATTCATCTTTCTGCCCCTCCAAAAGTAAAAACCCGCCGAAGCGGGTTTTTACGTAAAACAGGTGAAACTGACCGATAAGCCGCTTTCTTTTGGGTATAGTGTCGTGGACAGTCATTCATCTTTCTGCCCCTCCAAAAGCAAAAACCCGCCGAAGCGGGTTTTTACGTAAACCAGGTGAAACTGACCGATAAGCCGCTTTCTTTTGGGTATAGCGTCGTGGACAGTCATTCATCTTTCTGCCCCTCCAAAAGCAAAAACCCGCCGAAGCGGGTTTTTACGTAAATCAGGTGAAACTGACCGATAAGCCG
3315413 3315462 24 2.1 24 88 7 75 12 30 20 38 1.88 CGACGCGCTTCTTCTTCAGCTTTA CGACGTGCTTCTTCTTCGAGTTTACGACGCGCTTCTTCTTCAGCTTTACG
3315557 3315623 24 2.8 24 83 0 80 11 31 22 34 1.90 GCAGCTTCACGTTTAGCTTGTTCA GCAGCTTCACGTTTCGCTTGTTCAGCAGCTTCACGCTTAGCTTGTTCTGCGGCCTCACGTTCAGCTT
3315650 3315705 24 2.3 24 84 6 69 5 41 21 32 1.76 TCTTCCGCCTCACGCTGCGCTTGC TCTTCTGCCTCACGACGGGCTTGCTCTTCCGCTTCACGCTGCGCTTGCTCTTCCGC
3392070 3392393 91 3.5 91 96 1 578 19 29 29 21 1.98 ACGGCTGCCGGATGCGGCGTAAACGCCCTATCCGACCTACGGTTATGTTCCGTTTGTAGGCCTGATAAGACGCACAGCGTCGCATCAGGCA ACGGCTGCCGGATGCGGCGTGAACGCCCTATCCAGCCTACGGTTATGTTCCGGTTTGTAGGCCTGATAAGACGCACAGCGTCGCATCAGGCAACGGCTGTCGGATGCGGCGTAAACGCCTTATCCGACCTACGGTTATGTTCCGTTTGTAGGCCTGATAAGACGCACAGCGTCGCATCAGGCAACGGCTGCCGGATGCGGCGTAAACGCCTTATCCGACCTACGGTTATGTTCCGTTTGTAGGCCTGATAAGACGCACAGCGTCGCATCAGGCAACGGCTGCCGGATGCGGCGTGAACGCCCTATCCGACCTACGGTTATGTTC
3468887 3468935 24 2.0 25 84 11 66 14 20 36 28 1.92 TGTTATCCGGAGTTGGGATCACCGG TGTTATCCGGAGTTGGGGTCACCGGTGTTTCCGGAGTTGGATCAACCGG
3469209 3469255 18 2.6 18 82 0 58 19 27 29 23 1.98 AACATCCGGTGCCGGTTT AACATCAGGAGCCGGTTTAACGTCCGGTGCCGGTTTCACATCCGGTG
3496960 3496989 13 2.4 13 94 5 53 6 0 6 86 0.70 TTTTTGTTTTTAT TTTTTGTTTTATTTTTTGTTTTTATTTTTT
3950340 3950376 15 2.5 15 90 0 56 16 10 37 35 1.83 GTGATTAGCCTGGTC GTGATTAGCCTGGTCGTGATTAGCGTGGTGGTGATTA
3986325 3986354 15 1.9 16 93 6 53 33 16 20 30 1.94 TATTCACTCAGGAAGT TATTCACTCAGGAAGTTATTACTCAGGAAG
4015230 4015268 19 2.0 20 85 5 53 20 35 35 7 1.81 TGGCCAGAAACACGCGCGGC TGGCCTGAAAACGCGCGGCTGGCCAGAAACCCGCGCGGC
4027320 4027609 98 2.9 98 92 2 458 19 27 30 22 1.98 ATGCCTGATGCGACGCTGTCGCGTCTTATCGTGCCTACAAATAGTCCGAACCGTAGGCCGGATAAGGCGTTTACGCCGCATCCGGCAATTGGTGCATG ATGCCCGATGCGACGCTGTCGCGTCTTATCGTGCCTACAAATAGTCCGAACCGTAGGCCGGATAAGGCGTTTACGCCGCATCCGGCAATTGGTGCATGATGCCTGATGCGACGCTGTCGCGTCTTATCGTGCCTACAAATAGTCCGAACCGTAGGCCGGATAAGGCGTTTACGCCGCATCCGGCAATTGGTGCATGATGCCTGATGCGACGCTGGCGCGTCTTATCAGGCCTACATTGGTGCCGGATCGGTAGACCGGATAAGGCGTTCACGCCGCATCCGGCAAGTGGT
4094310 4094718 92 4.4 92 95 0 719 19 32 27 21 1.97 CGACCTGTAGGCCGGATAAGGCACTTGTGCCGCATCCGGCAATCAATGCCTGATGCGACGCTGTCGCGTCTTATCAGGCCTACAACTATTGC CGACCCGTAGGCCGGATAAGGCGCTCGCGCCGCATCCGGCAATCAATGCCTGATGCGACGCTGTCGCGTCTTATCAGGCCTACAACTATTGCCGACCTGTAGGCCTGATAAGGCACTTGTGCCGCATCCGGCAATCAATGCCTGATGCGACGCTGTCGCGTCTTATCAGGCCTACAACTGTTGCCGACCTGTAGGCCGGATAAGGCACTTGTGCCGCATCCGGCAATCAATGCCTGATGCGACGCTGTCGCGTCTTATCAGGCCTACAACTATTGCCGACCTGTAGGCCGGATAAGGCACTTGTGCCGCATCCGGCAATCAATGCCTGATGCGACGCTGTCGCGTCTTATCAGGCCTACAACTGTTGCCGACCCGTAGGCCGGATAAGGCGCTCGCGCCGCATCCGGCA
4153346 4153693 123 2.8 123 97 0 660 19 25 32 22 1.98 TGTAGGTCGGATAAGATGCGCAAGTATCGCATCCGACATTATTGCGGCACTGGAGTTTGGCAACAGTGCCGGATGCGGCGCGAGCGCCTTATCCGGCCTACGGTTGGGCATCGTTTGAGTCAC TGTAGGTCGGATAAGATGCGCAAGTATCGCATCCGACATTATTGCGGCACTGGAGTTTGGCAACAGTGCCGGATGCGGCGCGAGCGCCTTATCCGGCCTACAGTTGGGCATCGTTTGAGTCACTGTCGGTCGGATAAGATGCGCAAGTATCGCATCCGACATTATTGCGGCACTGGAGTTTGGCAACAGTGCCGGATGCGGCGCGAGCGCCTTATCCGGCCTACGGTTGGGCATCGTTTGAGTCACTGTAGGTCGGATAAGATGCGCAAGCATCGCATCCGACATTATTGCGGCACTGGAGTTTGGCAACAGCGCCGGATGCGGCGCGAGCGCCTTATCCGGCCTACG
4260379 4260450 30 2.4 30 83 4 83 51 6 15 26 1.68 AATTAGATAATAGAGATGCAATCAAAGATA AATTCGATAATGAAGATGCAATCAAAGATAAATTAGATAATAGAGGTTCAATCAAAGGTAAATTAAATAATA
4295835 4296433 113 5.3 113 97 0 1112 21 27 26 24 2.00 GCCTGATGCGACGCTTAACGCGTCTTATCAGGCCTACGCCAGACAGCGCAATAGCCTGATTTAGCGTGATTTTGTAGGTCGGATAAGGCGTTTATGCCGCATCCGACATCAAC GCCTGATGCGACGCTTGCCGCGTCTTATCAGGCCTACGCCAGACAGCGCAATAGCCTGATTTAGCGTGATTTTGTAGGTCGGATAAGGCGTTTATGCCGCATCCGACATCAACGCCTGATGCGACGCTTAACGCGTCTTATCAGGCCTACGCCAGACAGCGCAATAGCCTGATTTAGCGTGATTTTGTAGGTCGGATAAGGCGTTTACGCCGCATCCGACATCAACGCCTGATGCGACGCTTGCCGCGTCTTATCAGGCCTACGCCAGACAGCGCAATAGCCTGATTTAGCGTGATTTTGTAGGTCGGATAAGGCGTTTATGCCGCATCCGACATCAACGCCTGATGCGACGCTTAACGCGTCTTATCAGGCCTACGCCAGACAGCGCAATAGCCTGATTTAGCGTGATTTTGTAGGTCGGATAAGGCGTTTATGCCGCATCCGACATCAACGCCTGATGCGACGCTTAACGCGTCTTATCAGGCCTACGCCAGACAGCGCAATAGCCTGATTTAGCGTGATTTTGTAGGTCGGATAAGGCGTTTACCGCATCCGACATCAATGCCTGATGCGACGCTTGCCGCGTCTTATCAGGCCTA
4325805 4326380 100 5.8 100 96 0 1055 19 27 34 18 1.95 GGCCTGATAAGACGCGCAAGCGTCGCATCAGGCAGTCGGCACCGTTGCCGGATGCGGCGTAAACGCCTTATCCGGCCTACGGAGGGTGCGGGAATTTGTA GGCCTGATAAGACGCGCGAGCGTCGCATCAGGCAGTCGGCACTGTTGCCGGATGCGGCGTAAACGCCTTATCCGGCCTACGGAGGGTGCGGGAATTTGTAGGCCTGATAAGACGCGCAAGCGTCGCATCAGGCAGTCGGCACCATTGCCGGATGCGGCGTAAACGCCTTATCCGGCCTACGGAGGGTGCGGGAATTTGTAGGCCTGATAAGACGCGCAAGCGTCGCATCAGGCAGTCGGCACCGTTGCCGGATGCGGCGTAAACGCCTTATCCGGCCTACGGATGGTGCGGGAATTTGTAGGCCTGATAAGACGCGCAAGCGTCGCATCAGGCAGTTGGCACTGTTGCCGGATGCGGCGTAAACGCCTTATCCGGCCTACGGAGGGTGCGGGAATTTGTAGGCCTGATAAGACGCGCAAGCGTCGCATCAGGCAGTCGGCACCGTTGCCGGATGCGGCGTAAACGCCTTATCCGGCCTACGGAGGGTGCGGGAATTTGTAGGCCTGATAAGACGCGCAAGCGTCGCATCAGGCATCTGGCACCGTTGCCGGATGCGGCGCGAGCGCCTTATCCGGC
4372630 4372665 9 4.0 9 88 0 54 11 16 55 16 1.68 GGCGGCATG GGCGGTATGGGCGGCATGGGTGGCATGGGCGGCATG
4380531 4380566 18 2.0 18 88 0 54 8 36 22 33 1.84 CTTATCGGCTGCATCCGC CTTATTGGCTGCTTCCGCCTTATCGGCTGCATCCGC
4392360 4392660 111 2.7 112 98 0 577 23 26 29 20 1.99 GCGGGAATAGCTCAGTTGGTAGAGCACGACCTTGCCAAGGTCGGGGTCGCGAGTTCGAGTCTCGTTTCCCGCTCCAAAATTTGAAAAGTGCTGCAAAGCACAGACCACCCAA GCGGGAATAGCTCAGTTGGTAGAGCACGACCTTGCCAAGGTCGGGGTCGCGAGTTCGAGTCTCGTTTCCCGCTCCAAAATTTGAAAAGTGCTGCAAAGCACAGACCACCCAAGCGGGAATAGCTCAGTTGGTAGAGCACGACCTTGCCAAGGTCGGGGTCGCGAGTTCGAGTCTCGTTTCCCGCTCCAAAATTTGAAAGTGCTGTAAGGCACAGACCACCCAAGCGGGAATAGCTCAGTTGGTAGAGCACGACCTTGCCAAGGTCGGGGTCGCGAGTTCGAGTCTCGTTTCCCGCTCCAAA
4439796 4439829 17 2.0 17 100 0 68 41 11 23 23 1.87 AAAGTGCTATGCAGTAA AAAGTGCTATGCAGTAAAAAGTGCTATGCAGTAA
4475992 4476215 18 12.5 17 80 5 169 43 12 15 28 1.83 TTAAATAATCTCAGGAG TTAAATAATAATCAGGAGTTAAATAATCTACAGAAATTAAATAATCTACAGAAGTTAAATAATCTACTGAAGTTAAATAATATACAGGGGTTAAATAATCCTCAGGAGTTAAATAATCCGCAGAATTTAAATGATTCTCAGGAGTTAAATAACTCGCAGGAATTAAATAGTCCACAGGAGTTAAATGATCCGCAGGAGTTAAATAATTCTCAGGACTTAAATAA
4476008 4476215 54 3.9 54 77 6 197 43 12 15 27 1.84 AGTTAAATAATCTACAGGAGTTAAATAATCCTCAGGAGTTAAATAATCCACAGA AGTTAAATAATCTACAGAAATTAAATAATCTACAGAAGTTAAATAATCTACTGAAGTTAAATAATATACAGGGGTTAAATAATCCTCAGGAGTTAAATAATCCGCAGAATTTAAATGATTCTCAGGAGTTAAATAACTCGCAGGAATTAAATAGTCCACAGGAGTTAAATGATCCGCAGGAGTTAAATAATTCTCAGGACTTAAATAA
4476881 4476920 15 2.6 14 88 11 53 30 2 15 52 1.55 TTTTATGAATGATT TTTTAGTGAATGATATTTTTATGAATGATTTCTTTATGAA
4606078 4606402 121 2.8 116 89 6 471 22 31 25 21 1.98 TTGGTGCGAGGGGGGGGACTTGAACCCCCACGTCCGTAAGGACACTAACACCTGAAGCTAGCGCGTCTACCAATTCCGCCACCTTCGCACAGTCAGCTATATATCATATCGCTCGT TTGGTGCGAGGGGGGGGACTTGAACCCCCACGTCCGTAAGGACACTAACACCTGAAGCTAGCGCGTCTACCAATTCCGCCACCTTCGCACAGTCATCTTACTTTTTTTGATATCGCCTCGTTTGGTGCGAGGGGGGGGACTTGAACCCCCACGTCCGTAAGAACACTAACACCTGAAGCTAGCGCGTCTACCAATTCCGCCACCTTCGCCCAGTGCGAGCAATATCAACGTGGTTTTTGGTGCGAGGGGGGGGACTTGAACCCCCACGTCCGTAAGGACACTAACACCTGAAGCTAGCGCGTCTACCAATTCCGCCACCTTCGCA
4614255 4614668 101 4.1 101 95 0 729 18 30 29 21 1.97 CCGTAGGCCGGATAAGGCGTTCACGCCGCATCCGGCAGTTGGCGCACAATGCCTGATGCGACGCTTGACGCGTCTTATCATGCCTACAAGTCTGTGCCGAA CCGTAGGCCGGATAAGGCGTTCACGCCGCATCCGGCAGTTGGCGCACAATGCCTGATGCGACGCTTAACGCGTCTTATCATGCCTACAGGTTTGTGCCGAACCGTAGGCCGGATAAGGCGTTCACGCCGCATCCGGCAGTTGGCGCACAATGCCTGATGCGACGCTTGTCGCGTCTTATCATGCCTACAAGTCTGTGCCGAACCGTAGGCCGGATAAGGCGTTCACGCCGCATCCGGCAGTCGGCGCATAATGCCTGATGCGACGCTTGTCGCGTCTTATCATGCCTACAGGTTTGTGCCGAACCGTAGGCCGGATAAGGCGTTCGCGCCGCATCCGGCAGTTGGCGCACAATGCCTGATGCGACGCTTGACGCGTCTTATCAGGCCTACAAGTCTGTGCCGAACCGTAGGCCG
4621732 4621765 12 2.8 12 86 0 50 35 20 5 38 1.77 AATCTATTCAAG AATCTATTCAAGTATCTATTCACGAATCTATTCA
```
