## Supplementary material for "Electronic Mapping of a Bacterial Genome with Dual Solid-State Nanopores and Active Single-Molecule Control": ecoli_NC_000913.3.tf.2.7.7.80.10.50.2000.mask (part 1 of 5)

```
>NC_000913.3
AGCTTTTCATTCTGACTGCAACGGGCAATATGTCTCTGTGTGGATTAAAAAAAGAGTGTC
TGATAGCAGCTTCTGAACTGGTTACCTGCCGTGAGTAAATTAAAATTTTATTGACTTAGG
TCACTAAATACTTTAACCAATATAGGCATAGCGCACAGACAGATAAAAATTACAGAGTAC
ACAACATCCATGAAACGCATTAGCACCACCATTACCACCACCATCACCATTACCACAGGT
AACGGTGCGGGCTGACGCGTACAGGAAACACAGAAAAAAGCCCGCACCTGACAGTGCGGG
CTTTTTTTTTCGACCAAAGGTAACGAGGTAACAACCATGCGAGTGTTGAAGTTCGGCGGT
ACATCAGTGGCAAATGCAGAACGTTTTCTGCGTGTTGCCGATATTCTGGAAAGCAATGCC
AGGCAGGGGCAGGTGGCCACCGTCCTCTCTGCCCCCGCCAAAATCACCAACCACCTGGTG
GCGATGATTGAAAAAACCATTAGCGGCCAGGATGCTTTACCCAATATCAGCGATGCCGAA
CGTATTTTTGCCGAACTTTTGACGGGACTCGCCGCCGCCCAGCCGGGGTTCCCGCTGGCG
CAATTGAAAACTTTCGTCGATCAGGAATTTGCCCAAATAAAACATGTCCTGCATGGCATT
AGTTTGTTGGGGCAGTGCCCGGATAGCATCAACGCTGCGCTGATTTGCCGTGGCGAGAAA
ATGTCGATCGCCATTATGGCCGGCGTATTAGAAGCGCGCGGTCACAACGTTACTGTTATC
GATCCGGTCGAAAAACTGCTGGCAGTGGGGCATTACCTCGAATCTACCGTCGATATTGCT
GAGTCCACCCGCCGTATTGCGGCAAGCCGCATTCCGGCTGATCACATGGTGCTGATGGCA
GGTTTCACCGCCGGTAATGAAAAAGGCGAACTGGTGGTGCTTGGACGCAACGGTTCCGAC
TACTCTGCTGCGGTGCTGGCTGCCTGTTTACGCGCCGATTGTTGCGAGATTTGGACGGAC
GTTGACGGGGTCTATACCTGCGACCCGCGTCAGGTGCCCGATGCGAGGTTGTTGAAGTCG
ATGTCCTACCAGGAAGCGATGGAGCTTTCCTACTTCGGCGCTAAAGTTCTTCACCCCCGC
ACCATTACCCCCATCGCCCAGTTCCAGATCCCTTGCCTGATTAAAAATACCGGAAATCCT
CAAGCACCAGGTACGCTCATTGGTGCCAGCCGTGATGAAGACGAATTACCGGTCAAGGGC
ATTTCCAATCTGAATAACATGGCAATGTTCAGCGTTTCTGGTCCGGGGATGAAAGGGATG
GTCGGCATGGCGGCGCGCGTCTTTGCAGCGATGTCACGCGCCCGTATTTCCGTGGTGCTG
ATTACGCAATCATCTTCCGAATACAGCATCAGTTTCTGCGTTCCACAAAGCGACTGTGTG
CGAGCTGAACGGGCAATGCAGGAAGAGTTCTACCTGGAACTGAAAGAAGGCTTACTGGAG
CCGCTGGCAGTGACGGAACGGCTGGCCATTATCTCGGTGGTAGGTGATGGTATGCGCACC
TTGCGTGGGATCTCGGCGAAATTCTTTGCCGCACTGGCCCGCGCCAATATCAACATTGTC
GCCATTGCTCAGGGATCTTCTGAACGCTCAATCTCTGTCGTGGTAAATAACGATGATGCG
ACCACTGGCGTGCGCGTTACTCATCAGATGCTGTTCAATACCGATCAGGTTATCGAAGTG
TTTGTGATTGGCGTCGGTGGCGTTGGCGGTGCGCTGCTGGAGCAACTGAAGCGTCAGCAA
AGCTGGCTGAAGAATAAACATATCGACTTACGTGTCTGCGGTGTTGCCAACTCGAAGGCT
CTGCTCACCAATGTACATGGCCTTAATCTGGAAAACTGGCAGGAAGAACTGGCGCAAGCC
AAAGAGCCGTTTAATCTCGGGCGCTTAATTCGCCTCGTGAAAGAATATCATCTGCTGAAC
CCGGTCATTGTTGACTGCACTTCCAGCCAGGCAGTGGCGGATCAATATGCCGACTTCCTG
CGCGAAGGTTTCCACGTTGTCACGCCGAACAAAAAGGCCAACACCTCGTCGATGGATTAC
TACCATCAGTTGCGTTATGCGGCGGAAAAATCGCGGCGTAAATTCCTCTATGACACCAAC
GTTGGGGCTGGATTACCGGTTATTGAGAACCTGCAAAATCTGCTCAATGCAGGTGATGAA
TTGATGAAGTTCTCCGGCATTCTTTCTGGTTCGCTTTCTTATATCTTCGGCAAGTTAGAC
GAAGGCATGAGTTTCTCCGAGGCGACCACGCTGGCGCGGGAAATGGGTTATACCGAACCG
GACCCGCGAGATGATCTTTCTGGTATGGATGTGGCGCGTAAACTATTGATTCTCGCTCGT
GAAACGGGACGTGAACTGGAGCTGGCGGATATTGAAATTGAACCTGTGCTGCCCGCAGAG
TTTAACGCCGAGGGTGATGTTGCCGCTTTTATGGCGAATCTGTCACAACTCGACGATCTC
TTTGCCGCGCGCGTGGCGAAGGCCCGTGATGAAGGAAAAGTTTTGCGCTATGTTGGCAAT
ATTGATGAAGATGGCGTCTGCCGCGTGAAGATTGCCGAAGTGGATGGTAATGATCCGCTG
TTCAAAGTGAAAAATGGCGAAAACGCCCTGGCCTTCTATAGCCACTATTATCAGCCGCTG
CCGTTGGTACTGCGCGGATATGGTGCGGGCAATGACGTTACAGCTGCCGGTGTCTTTGCT
GATCTGCTACGTACCCTCTCATGGAAGTTAGGAGTCTGACATGGTTAAAGTTTATGCCCC
GGCTTCCAGTGCCAATATGAGCGTCGGGTTTGATGTGCTCGGGGCGGCGGTGACACCTGT
TGATGGTGCATTGCTCGGAGATGTAGTCACGGTTGAGGCGGCAGAGACATTCAGTCTCAA
CAACCTCGGACGCTTTGCCGATAAGCTGCCGTCAGAACCACGGGAAAATATCGTTTATCA
GTGCTGGGAGCGTTTTTGCCAGGAACTGGGTAAGCAAATTCCAGTGGCGATGACCCTGGA
AAAGAATATGCCGATCGGTTCGGGCTTAGGCTCCAGTGCCTGTTCGGTGGTCGCGGCGCT
GATGGCGATGAATGAACACTGCGGCAAGCCGCTTAATGACACTCGTTTGCTGGCTTTGAT
GGGCGAGCTGGAAGGCCGTATCTCCGGCAGCATTCATTACGACAACGTGGCACCGTGTTT
TCTCGGTGGTATGCAGTTGATGATCGAAGAAAACGACATCATCAGCCAGCAAGTGCCAGG
GTTTGATGAGTGGCTGTGGGTGCTGGCGTATCCGGGGATTAAAGTCTCGACGGCAGAAGC
CAGGGCTATTTTACCGGCGCAGTATCGCCGCCAGGATTGCATTGCGCACGGGCGACATCT
GGCAGGCTTCATTCACGCCTGCTATTCCCGTCAGCCTGAGCTTGCCGCGAAGCTGATGAA
AGATGTTATCGCTGAACCCTACCGTGAACGGTTACTGCCAGGCTTCCGGCAGGCGCGGCA
GGCGGTCGCGGAAATCGGCGCGGTAGCGAGCGGTATCTCCGGCTCCGGCCCGACCTTGTT
CGCTCTGTGTGACAAGCCGGAAACCGCCCAGCGCGTTGCCGACTGGTTGGGTAAGAACTA
CCTGCAAAATCAGGAAGGTTTTGTTCATATTTGCCGGCTGGATACGGCGGGCGCACGAGT
ACTGGAAAACTAAATGAAACTCTACAATCTGAAAGATCACAACGAGCAGGTCAGCTTTGC
GCAAGCCGTAACCCAGGGGTTGGGCAAAAATCAGGGGCTGTTTTTTCCGCACGACCTGCC
GGAATTCAGCCTGACTGAAATTGATGAGATGCTGAAGCTGGATTTTGTCACCCGCAGTGC
GAAGATCCTCTCGGCGTTTATTGGTGATGAAATCCCACAGGAAATCCTGGAAGAGCGCGT
GCGCGCGGCGTTTGCCTTCCCGGCTCCGGTCGCCAATGTTGAAAGCGATGTCGGTTGTCT
GGAATTGTTCCACGGGCCAACGCTGGCATTTAAAGATTTCGGCGGTCGCTTTATGGCACA
AATGCTGACCCATATTGCGGGTGATAAGCCAGTGACCATTCTGACCGCGACCTCCGGTGA
TACCGGAGCGGCAGTGGCTCATGCTTTCTACGGTTTACCGAATGTGAAAGTGGTTATCCT
CTATCCACGAGGCAAAATCAGTCCACTGCAAGAAAAACTGTTCTGTACATTGGGCGGCAA
TATCGAAACTGTTGCCATCGACGGCGATTTCGATGCCTGTCAGGCGCTGGTGAAGCAGGC
GTTTGATGATGAAGAACTGAAAGTGGCGCTAGGGTTAAACTCGGCTAACTCGATTAACAT
CAGCCGTTTGCTGGCGCAGATTTGCTACTACTTTGAAGCTGTTGCGCAGCTGCCGCAGGA
GACGCGCAACCAGCTGGTTGTCTCGGTGCCAAGCGGAAACTTCGGCGATTTGACGGCGGG
TCTGCTGGCGAAGTCACTCGGTCTGCCGGTGAAACGTTTTATTGCTGCGACCAACGTGAA
CGATACCGTGCCACGTTTCCTGCACGACGGTCAGTGGTCACCCAAAGCGACTCAGGCGAC
GTTATCCAACGCGATGGACGTGAGTCAGCCGAACAACTGGCCGCGTGTGGAAGAGTTGTT
CCGCCGCAAAATCTGGCAACTGAAAGAGCTGGGTTATGCAGCCGTGGATGATGAAACCAC
GCAACAGACAATGCGTGAGTTAAAAGAACTGGGCTACACTTCGGAGCCGCACGCTGCCGT
AGCTTATCGTGCGCTGCGTGATCAGTTGAATCCAGGCGAATATGGCTTGTTCCTCGGCAC
CGCGCATCCGGCGAAATTTAAAGAGAGCGTGGAAGCGATTCTCGGTGAAACGTTGGATCT
GCCAAAAGAGCTGGCAGAACGTGCTGATTTACCCTTGCTTTCACATAATCTGCCCGCCGA
TTTTGCTGCGTTGCGTAAATTGATGATGAATCATCAGTAAAATCTATTCATTATCTCAAT
CAGGCCGGGTTTGCTTTTATGCAGCCCGGCTTTTTTATGAAGAAATTATGGAGAAAAATG
ACAGGGAAAAAGGAGAAATTCTCAATAAATGCGGTAACTTAGAGATTAGGATTGCGGAGA
ATAACAACCGCCGTTCTCATCGAGTAATCTCCGGATATCGACCCATAACGGGCAATGATA
AAAGGAGTAACCTGTGAAAAAGATGCAATCTATCGTACTCGCACTTTCCCTGGTTCTGGT
CGCTCCCATGGCAGCACAGGCTGCGGAAATTACGTTAGTCCCGTCAGTAAAATTACAGAT
AGGCGATCGTGATAATCGTGGCTATTACTGGGATGGAGGTCACTGGCGCGACCACGGCTG
GTGGAAACAACATTATGAATGGCGAGGCAATCGCTGGCACCTACACGGACCGCCGCCACC
GCCGCGCCACCATAAGAAAGCTCCTCATGATCATCACGGCGGTCATGGTCCAGGCAAACA
TCACCGCTAAATGACAAATGCCGGGTAACAATCCGGCATTCAGCGCCTGATGCGACGCTG
GCGCGTCTTATCAGGCCTACGTTAATTCTGCAATATATTGAATCTGCATGCTTTTGTAGG
CAGGATAAGGCGTTCACGCCGCATCCGGCATTGACTGCAAACTTAACGCTGCTCGTAGCG
TTTAAACACCAGTTCGCCATTGCTGGAGGAATCTTCATCAAAGAAGTAACCTTCGCTATT
AAAACCAGTCAGTTGCTCTGGTTTGGTCAGCCGATTTTCAATAATGAAACGACTCATCAG
ACCGCGTGCTTTCTTAGCGTAGAAGCTGATGATCTTAAATTTGCCGTTCTTCTCATCGAG
GAACACCGGCTTGATAATCTCGGCATTCAATTTCTTCGGCTTCACCGATTTAAAATACTC
ATCTGACGCCAGATTAATCACCACATTATCGCCTTGTGCTGCGAGCGCCTCGTTCAGCTT
GTTGGTGATGATATCTCCCCAGAATTGATACAGATCTTTCCCTCGGGCATTCTCAAGACG
GATCCCCATTTCCAGACGATAAGGCTGCATTAAATCGAGCGGGCGGAGTACGCCATACAA
GCCGGAAAGCATTCGCAAATGCTGTTGGGCAAAATCGAAATCGTCTTCGCTGAAGGTTTC
GGCCTGCAAGCCGGTGTAGACATCACCTTTAAACGCCAGAATCGCCTGGCGGGCATTCGC
CGGCGTGAAATCTGGCTGCCAGTCATGAAAGCGAGCGGCGTTGATACCCGCCAGTTTGTC
GCTGATGCGCATCAGCGTGCTAATCTGCGGAGGCGTCAGTTTCCGCGCCTCATGGATCAA
CTGCTGGGAATTGTCTAACAGCTCCGGCAGCGTATAGCGCGTGGTGGTCAACGGGCTTTG
GTAATCAAGCGTTTTCGCAGGTGAAATAAGAATCAGCATATCCAGTCCTTGCAGGAAATT
TATGCCGACTTTAGCAAAAAATGAGAATGAGTTGATCGATAGTTGTGATTACTCCTGCGA
AACATCATCCCACGCGTCCGGAGAAAGCTGGCGACCGATATCCGGATAACGCAATGGATC
AAACACCGGGCGCACGCCGAGTTTACGCTGGCGTAGATAATCACTGGCAATGGTATGAAC
CACAGGCGAGAGCAGTAAAATGGCGGTCAAATTGGTAATAGCCATGCAGGCCATTATGAT
ATCTGCCAGTTGCCACATCAGCGGAAGGCTTAGCAAGGTGCCGCCGATGACCGTTGCGAA
GGTGCAGATCCGCAAACACCAGATCGCTTTAGGGTTGTTCAGGCGTAAAAAGAAGAGATT
GTTTTCGGCATAAATGTAGTTGGCAACGATGGAGCTGAAGGCAAACAGAATAACCACAAG
GGTAACAAACTCAGCACCCCAGGAACCCATTAGCACCCGCATCGCCTTCTGGATAAGCTG
AATACCTTCCAGCGGCATGTAGGTTGTGCCGTTACCCGCCAGTAATATCAGCATGGCGCT
TGCCGTACAGATGACCAGGGTGTCGATAAAAATGCCAATCATCTGGACAATCCCTTGCGC
TGCCGGATGCGGAGGCCAGGACGCCGCTGCCGCTGCCGCGTTTGGCGTCGAACCCATTCC
CGCCTCATTGGAAAACATACTGCGCTGAAAACCGTTAGTAATCGCCTGGCTTAAGGTATA
TCCCGCCGCGCCGCCTGCCGCTTCCTGCCAGCCAAAAGCACTCTCAAAAATAGACCAAAT
GACGTGGGGAAGTTGCCCGATATTCATTACGCAAATTACCAGGCTGGTCAGTACCCAGAT
TATCGCCATCAACGGGACAAAGCCCTGCATGAGCCGGGCGACGCCATGAAGACCGCGAGT
GATTGCCAGCAGAGTAAAGACAGCGAGAATAATGCCTGTCACCAGCGGGGGAAAATCAAA
AGAAAAACTCAGGGCGCGGGCAACGGCGTTCGCTTGAACTCCGCTGAAAATTATGCCATA
GGCGATGAGCAAAAAGACGGCGAACAGAACGCCCATCCAGCGCATCCCCAGCCCGCGCGC
CATATACCATGCCGGTCCGCCACGAAACTGCCCATTGACGTCACGTTCTTTATAAAGTTG
TGCCAGAGAACATTCGGCAAACGAGGTCGCCATGCCGATAAACGCGGCAACCCACATCCA
AAAGACGGCTCCAGGTCCACCGGCGGTAATAGCCAGCGCAACGCCGGCCAGGTTGCCGCT
ACCCACGCGCGCCGCAAGACTGGTACACAATGACTGAAATGAGGTTAAACCGCCTGGCTG
TGGATGAATGCTATTTTTAAGACTTTTGCCAAACTGGCGGATGTAGCGAAACTGCACAAA
TCCGGTGCGAAAAGTGAACCAACAACCTGCGCCGAAGAGCAGGTAAATCATTACCGATCC
CCAAAGGACGCTGTTAATGAAGGAGAAAAAATCTGGCATGCATATCCCTCTTATTGCCGG
TCGCGATGACTTTCCTGTGTAAACGTTACCAATTGTTTAAGAAGTATATACGCTACGAGG
TACTTGATAACTTCTGCGTAGCATACATGAGGTTTTGTATAAAAATGGCGGGCGATATCA
ACGCAGTGTCAGAAATCCGAAACAGTCTCGCCTGGCGATAACCGTCTTGTCGGCGGTTGC
GCTGACGTTGCGTCGTGATATCATCAGGGCAGACCGGTTACATCCCCCTAACAAGCTGTT
TAAAGAGAAATACTATCATGACGGACAAATTGACCTCCCTTCGTCAGTACACCACCGTAG
TGGCCGACACTGGGGACATCGCGGCAATGAAGCTGTATCAACCGCAGGATGCCACAACCA
ACCCTTCTCTCATTCTTAACGCAGCGCAGATTCCGGAATACCGTAAGTTGATTGATGATG
CTGTCGCCTGGGCGAAACAGCAGAGCAACGATCGCGCGCAGCAGATCGTGGACGCGACCG
ACAAACTGGCAGTAAATATTGGTCTGGAAATCCTGAAACTGGTTCCGGGCCGTATCTCAA
CTGAAGTTGATGCGCGTCTTTCCTATGACACCGAAGCGTCAATTGCGAAAGCAAAACGCC
TGATCAAACTCTACAACGATGCTGGTATTAGCAACGATCGTATTCTGATCAAACTGGCTT
CTACCTGGCAGGGTATCCGTGCTGCAGAACAGCTGGAAAAAGAAGGCATCAACTGTAACC
TGACCCTGCTGTTCTCCTTCGCTCAGGCTCGTGCTTGTGCGGAAGCGGGCGTGTTCCTGA
TCTCGCCGTTTGTTGGCCGTATTCTTGACTGGTACAAAGCGAATACCGATAAGAAAGAGT
ACGCTCCGGCAGAAGATCCGGGCGTGGTTTCTGTATCTGAAATCTACCAGTACTACAAAG
AGCACGGTTATGAAACCGTGGTTATGGGCGCAAGCTTCCGTAACATCGGCGAAATTCTGG
AACTGGCAGGCTGCGACCGTCTGACCATCGCACCGGCACTGCTGAAAGAGCTGGCGGAGA
GCGAAGGGGCTATCGAACGTAAACTGTCTTACACCGGCGAAGTGAAAGCGCGTCCGGCGC
GTATCACTGAGTCCGAGTTCCTGTGGCAGCACAACCAGGATCCAATGGCAGTAGATAAAC
TGGCGGAAGGTATCCGTAAGTTTGCTATTGACCAGGAAAAACTGGAAAAAATGATCGGCG
ATCTGCTGTAATCATTCTTAGCGTGACCGGGAAGTCGGTCACGCTACCTCTTCTGAAGCC
TGTCTGTCACTCCCTTCGCAGTGTATCATTCTGTTTAACGAGACTGTTTAAACGGAAAAA
TCTTGATGAATACTTTACGTATTGGCTTAGTTTCCATCTCTGATCGCGCATCCAGCGGCG
TTTATCAGGATAAAGGCATCCCTGCGCTGGAAGAATGGCTGACATCGGCGCTAACCACGC
CGTTTGAACTGGAAACCCGCTTAATCCCCGATGAGCAGGCGATCATCGAGCAAACGTTGT
GTGAGCTGGTGGATGAAATGAGTTGCCATCTGGTGCTCACCACGGGCGGAACTGGCCCGG
CGCGTCGTGACGTAACGCCCGATGCGACGCTGGCAGTAGCGGACCGCGAGATGCCTGGCT
TTGGTGAACAGATGCGCCAGATCAGCCTGCATTTTGTACCAACTGCGATCCTTTCGCGTC
AGGTGGGCGTGATTCGCAAACAGGCGCTGATCCTTAACTTACCCGGTCAGCCGAAGTCTA
TTAAAGAGACGCTGGAAGGTGTGAAGGACGCTGAGGGTAACGTTGTGGTACACGGTATTT
TTGCCAGCGTACCGTACTGCATTCAGTTGCTGGAAGGGCCATACGTTGAAACGGCACCGG
AAGTGGTTGCAGCATTCAGACCGAAGAGTGCAAGACGCGACGTTAGCGAATAAAAAAATC
CCCCCGAGCGGGGGGATCTCAAAACAATTAGTGGGATTCACCAATCGGCAGAACGGTGCG
ACCAAACTGCTCGTTCAGTACTTCACCCATCGCCAGATAGATTGCGCTGGCACCGCAGAT
CAGCCCAATCCAGCCGGCAAAGTGGATGATTGCGGCGTTACCGGCAATGTTACCGATCGC
CAGCAGGGCAAACAGCACGGTCAGGCTAAAGAAAACGAATTGCAGAACGCGTGCGCCTTT
CAGCGTGCCGAAGAACATAAACAGCGTAAATACGCCCCACAGACCCAGGTAGACACCAAG
GAACTGTGCATTTGGCGCATCGGTCAGACCCAGTTTCGGCATCAGCAGAATCGCAACCAG
CGTCAGCCAGAAAGAACCGTAAGAGGTGAATGCGGTTAAACCGAAAGTGTTGCCTTTTTT
GTACTCCAGCAGACCAGCAAAAATTTGCGCGATGCCGCCGTAGAAAATGCCCATGGCAAG
AATAATACCGTCCAGAGCGAAATAACCCACGTTGTGCAGGTTAAGCAGAATGGTGGTCAT
GCCGAAGCCCATCAGGCCCAGCGGTGCCGGATTAGCCAACTTAGTGTTGCCCATAATTCC
TCAAAAATCATCATCGAATGAATGGTGAAATAATTTCCCTGAATAACTGTAGTGTTTTCA
GGGCGCGGCATAATAATCAGCCAGTGGGGCAGTGTCTACGATCTTTTGAGGGGAAAATGA
AAATTTTCCCCGGTTTCCGGTATCAGACCTGAGTGGCGCTAACCATCCGGCGCAGGCAGG
CGATTTGCAGTACGGCTGGAATCGTCACGCGATAGGCGCTGCCGCTGACCGCTTTAACCC
CATTTAGTGCCGCACCTACAGGGCCTCCCAGCCCCGCGCCGCGCAGCAAACCATGCCCAA
GTACGCTCATTGCTGCGTGGGTGCGTAAAATGCGGGTCAGTTGGCTGGAAAGCAAATGCG
ACACACCTTTTGCCAATAATTTGTCTTTCATCAGCAGCGGCAGCAGCTCTTCCAGCTCAT
TCACCCTGGCATCGACCGCGTGCAGAAACTCCTGCTTATGTTCCTCGTCCATTTTCTTCC
AGGTATTACGCAGAAATTGTTCCAGTAACTGTTGCTCAATTTCAAACGTAGACATCTCTT
TGTCGGCTTTCAGCTTCAATCGCTTTGAAACATCGAGCAAAATGGCCCGATACAATTTAC
CGTGTCCGCGCAGTTTGTTGGCGATACTATCGCCACCAAAATGCTGTAATTCTCCGGCAA
TCAGCTGCCAGTTGCGGCGATGTTGCTCGGGATGCCCTTCCATCGATTTAAACAGTTCGT
TGCGCATCAGTACGCTGGAGAGGCGAGTTTTGCCTTTTTCATTATGGGTGAGCAATCGGG
CGAAATTTGCCAACTGTTCCTCACTACAATGCTGAAGAAAATCCAGATCTGAATCATTCA
GGTAATTAACATTCATTTTTTGTGGCTTCTATATTCTGGCGTTAGTCGTCGCCGATAATT
TTCAGCGTGGCCATATCCGATGAGTTCACCGTATGACCCGAAAAGGTGATTTTTGAGACG
CAGCGTTTATTGTCGTTATCGCTGTTAATGTTGATCCAGTCAGTGGTTTGCCCTTCTTTT
ATTTCTGAAGGAATATTCAGGCTCTGACTGGCGCTACGGGCGGCTTTGAAATAAACCGAT
GCACCGCTTAACTGTAAATCGCCATGGTCGGCAGAGAGTTGTATGCGTTTCACAATGCGA
CAAACAGGAAGTTTCAGCGCCAGATCGTTGGTTTCGTTACGCGGCATTGCAATGGCGCCG
AGGAGTTTATGGTCGTTTGCCTGCGCCGTGCAGCACAGCATCAGGCTAATCGCCAGGCTG
GCGGAAATCGTAAAAACGGATTTCATAAGGATTCTCTTAGTGGGAAGAGGTAGGGGGATG
AATACCCACTAGTTTACTGCTGATAAAGAGAAGATTCAGGCACGTAATCTTTTCTTTTTA
TTACAATTTTTTGATGAATGCCTTGGCTGCGATTCATTCTTTATATGAATAAAATTGCTG
TCAATTTTACGTCTTGTCCTGCCATATCGCGAAATTTCTGCGCAAAAGCACAAAAAATTT
TTGCATCTCCCCCTTGATGACGTGGTTTACGACCCCATTTAGTAGTCAACCGCAGTGAGT
GAGTCTGCAAAAAAATGAAATTGGGCAGTTGAAACCAGACGTTTCGCCCCTATTACAGAC
TCACAACCACATGATGACCGAATATATAGTGGAGACGTTTAGATGGGTAAAATAATTGGT
ATCGACCTGGGTACTACCAACTCTTGTGTAGCGATTATGGATGGCACCACTCCTCGCGTG
CTGGAGAACGCCGAAGGCGATCGCACCACGCCTTCTATCATTGCCTATACCCAGGATGGT
GAAACTCTAGTTGGTCAGCCGGCTAAACGTCAGGCAGTGACGAACCCGCAAAACACTCTG
TTTGCGATTAAACGCCTGATTGGTCGCCGCTTCCAGGACGAAGAAGTACAGCGTGATGTT
TCCATCATGCCGTTCAAAATTATTGCTGCTGATAACGGCGACGCATGGGTCGAAGTTAAA
GGCCAGAAAATGGCACCGCCGCAGATTTCTGCTGAAGTGCTGAAAAAAATGAAGAAAACC
GCTGAAGATTACCTGGGTGAACCGGTAACTGAAGCTGTTATCACCGTACCGGCATACTTT
AACGATGCTCAGCGTCAGGCAACCAAAGACGCAGGCCGTATCGCTGGTCTGGAAGTAAAA
CGTATCATCAACGAACCGACCGCAGCTGCGCTGGCTTACGGTCTGGACAAAGGCACTGGC
AACCGTACTATCGCGGTTTATGACCTGGGTGGTGGTACTTTCGATATTTCTATTATCGAA
ATCGACGAAGTTGACGGCGAAAAAACCTTCGAAGTTCTGGCAACCAACGGTGATACCCAC
CTGGGGGGTGAAGACTTCGACAGCCGTCTGATCAACTATCTGGTTGAAGAATTCAAGAAA
GATCAGGGCATTGACCTGCGCAACGATCCGCTGGCAATGCAGCGCCTGAAAGAAGCGGCA
GAAAAAGCGAAAATCGAACTGTCTTCCGCTCAGCAGACCGACGTTAACCTGCCATACATC
ACTGCAGACGCGACCGGTCCGAAACACATGAACATCAAAGTGACTCGTGCGAAACTGGAA
AGCCTGGTTGAAGATCTGGTAAACCGTTCCATTGAGCCGCTGAAAGTTGCACTGCAGGAC
GCTGGCCTGTCCGTATCTGATATCGACGACGTTATCCTCGTTGGTGGTCAGACTCGTATG
CCAATGGTTCAGAAGAAAGTTGCTGAGTTCTTTGGTAAAGAGCCGCGTAAAGACGTTAAC
CCGGACGAAGCTGTAGCAATCGGTGCTGCTGTTCAGGGTGGTGTTCTGACTGGTGACGTA
AAAGACGTACTGCTGCTGGACGTTACCCCGCTGTCTCTGGGTATCGAAACCATGGGCGGT
GTGATGACGACGCTGATCGCGAAAAACACCACTATCCCGACCAAGCACAGCCAGGTGTTC
TCTACCGCTGAAGACAACCAGTCTGCGGTAACCATCCATGTGCTGCAGGGTGAACGTAAA
CGTGCGGCTGATAACAAATCTCTGGGTCAGTTCAACCTAGATGGTATCAACCCGGCACCG
CGCGGCATGCCGCAGATCGAAGTTACCTTCGATATCGATGCTGACGGTATCCTGCACGTT
TCCGCGAAAGATAAAAACAGCGGTAAAGAGCAGAAGATCACCATCAAGGCTTCTTCTGGT
CTGAACGAAGATGAAATCCAGAAAATGGTACGCGACGCAGAAGCTAACGCCGAAGCTGAC
CGTAAGTTTGAAGAGCTGGTACAGACTCGCAACCAGGGCGACCATCTGCTGCACAGCACC
CGTAAGCAGGTTGAAGAAGCAGGCGACAAACTGCCGGCTGACGACAAAACTGCTATCGAG
TCTGCGCTGACTGCACTGGAAACTGCTCTGAAAGGTGAAGACAAAGCCGCTATCGAAGCG
AAAATGCAGGAACTGGCACAGGTTTCCCAGAAACTGATGGAAATCGCCCAGCAGCAACAT
GCCCAGCAGCAGACTGCCGGTGCTGATGCTTCTGCAAACAACGCGAAAGATGACGATGTT
GTCGACGCTGAATTTGAAGAAGTCAAAGACAAAAAATAATCGCCCTATAAACGGGTAATT
ATACTGACACGGGCGAAGGGGAATTTCCTCTCCGCCCGTGCATTCATCTAGGGGCAATTT
AAAAAAGATGGCTAAGCAAGATTATTACGAGATTTTAGGCGTTTCCAAAACAGCGGAAGA
GCGTGAAATCAGAAAGGCCTACAAACGCCTGGCCATGAAATACCACCCGGACCGTAACCA
GGGTGACAAAGAGGCCGAGGCGAAATTTAAAGAGATCAAGGAAGCTTATGAAGTTCTGAC
CGACTCGCAAAAACGTGCGGCATACGATCAGTATGGTCATGCTGCGTTTGAGCAAGGTGG
CATGGGCGGCGGCGGTTTTGGCGGCGGCGCAGACTTCAGCGATATTTTTGGTGACGTTTT
CGGCGATATTTTTGGCGGCGGACGTGGTCGTCAACGTGCGGCGCGCGGTGCTGATTTACG
CTATAACATGGAGCTCACCCTCGAAGAAGCTGTACGTGGCGTGACCAAAGAGATCCGCAT
TCCGACTCTGGAAGAGTGTGACGTTTGCCACGGTAGCGGTGCAAAACCAGGTACACAGCC
GCAGACTTGTCCGACCTGTCATGGTTCTGGTCAGGTGCAGATGCGCCAGGGATTCTTCGC
TGTACAGCAGACCTGTCCACACTGTCAGGGCCGCGGTACGCTGATCAAAGATCCGTGCAA
CAAATGTCATGGTCATGGTCGTGTTGAGCGCAGCAAAACGCTGTCCGTTAAAATCCCGGC
AGGGGTGGACACTGGAGACCGCATCCGTCTTGCGGGCGAAGGTGAAGCGGGCGAGCATGG
CGCACCGGCAGGCGATCTGTACGTTCAGGTTCAGGTTAAACAGCACCCGATTTTCGAGCG
TGAAGGCAACAACCTGTATTGCGAAGTCCCGATCAACTTCGCTATGGCGGCGCTGGGTGG
CGAAATCGAAGTACCGACCCTTGATGGTCGCGTCAAACTGAAAGTGCCTGGCGAAACCCA
GACCGGTAAGCTATTCCGTATGCGCGGTAAAGGCGTCAAGTCTGTCCGCGGTGGCGCACA
GGGTGATTTGCTGTGCCGCGTTGTCGTCGAAACACCGGTAGGCCTGAACGAAAGGCAGAA
ACAGCTGCTGCAAGAGCTGCAAGAAAGCTTCGGTGGCCCAACCGGCGAGCACAACAGCCC
GCGCTCAAAGAGCTTCTTTGATGGTGTGAAGAAGTTTTTTGACGACCTGACCCGCTAACC
TCCCCAAAAGCCTGCCCGTGGGCAGGCCTGGGTAAAAATAGGGTGCGTTGAAGATATGCG
AGCACCTGTAAAGTGGCGGGGATCACTCCCATAAGCGCTAACTTAAGGGTTGTGGTATTA
CGCCTGATATGATTTAACGTGCCGATGAATTACTCTCACGATAACTGGTCAGCAATTCTG
GCCCATATTGGTAAGCCCGAAGAACTGGATACTTCGGCACGTAATGCCGGGGCTCTAACC
CGCCGCCGCGAAATTCGTGATGCTGCAACTCTGCTACGTCTGGGGCTGGCTTACGGCCCC
GGGGGGATGTCATTACGTGAAGTCACTGCATGGGCTCAGCTCCATGACGTTGCAACATTA
TCTGACGTGGCTCTCCTGAAGCGGCTGCGGAATGCCGCCGACTGGTTTGGCATACTTGCC
GCACAAACACTTGCTGTACGCGCCGCAGTTACGGGTTGTACAAGCGGAAAGAGATTGCGT
CTTGTCGATGGAACAGCAATCAGTGCGCCCGGGGGCGGCAGCGCTGAATGGCGACTACAT
ATGGGATATGATCCTCATACCTGTCAGTTCACTGATTTTGAGCTAACCGACAGCAGAGAC
GCTGAACGGCTGGACCGATTTGCGCAAACGGCAGACGAGATACGCATTGCTGACCGGGGA
TTCGGTTCGCGTCCCGAATGTATCCGCTCACTTGCTTTTGGAGAAGCTGATTATATCGTC
CGGGTTCACTGGCGAGGATTGCGCTGGTTAACTGCAGAAGGAATGCGCTTTGACATGATG
GGTTTTCTGCGCGGGCTGGATTGCGGTAAGAACGGTGAAACCACTGTAATGATAGGCAAT
TCAGGTAATAAAAAAGCCGGAGCTCCCTTTCCGGCACGTCTCATTGCCGTATCACTTCCT
CCCGAAAAAGCATTAATCAGTAAAACCCGACTGCTCAGCGAGAATCGTCGAAAAGGACGA
GTAGTTCAGGCGGAAACGCTGGAAGCAGCGGGCCATGTGCTATTGCTAACATCATTACCG
GAAGATGAATATTCAGCAGAGCAAGTGGCTGATTGTTACCGTCTGCGATGGCAAATTGAA
CTGGCTTTTAAGCGGCTCAAAAGTTTGCTGCACCTGGATGCTTTGCGTGCAAAGGAACCT
GAACTCGCGAAAGCGTGGATATTTGCTAATCTACTCGCCGCATTTTTAATTGACGACATA
ATCCAGCCATCGCTGGATTTCCCCCCCAGAAGTGCCGGATCCGAAAAGAAGAACTAACTC
GTTGTGGAGAATAACAAAAATGGTCATCTGGAGCTTACAGGTGGCCATTCGTGGGACAGT
ATCCCTGACAGCCTACAAAACGCAATTGAAGAACGCGAGGCATCGTCTTAACGAGGCACC
GAGGCGTCGCATTCTTCAGATGGTTCAACCCTTAAGTTAGCGCTTATGGGATCACTCCCC
GCCGTTGCTCTTACTCGGATTCGTAAGCCGTGAAAACAGCAACCTCCGTCTGGCCAGTTC
GGATGTGAACCTCACAGAGGTCTTTTCTCGTTACCAGCGCCGCCACTACGGCGGTGATAC
AGATGACGATCAGGGCGACAATCATCGCCTTATGCTGCTTCATTGCTCTCTTCTCCTTGA
CCTTACGGTCAGTAAGAGGCACTCTACATGTGTTCAGCATATAGGAGGCCTCGGGTTGAT
GGTAAAATATCACTCGGGGCTTTTCTCTATCTGCCGTTCAGCTAATGCCTGAGACAGACA
GCCTCAAGCACCCGCCGCTATTATATCGCTCTCTTTAACCCATTTTGTTTTATCGATTCT
AATCCTGAAGACGCCTCGCATTTTTGTGGCGTAATTTTTTAATGATTTAATTATTTAACT
TTAATTTATCTCTTCATCGCAATTATTGACGACAAGCTGGATTATTTTTGAAATATTGGC
CTAACAAGCATCGCCGACTGACAACAAATTAATTATTACTTTTCCTAATTAATCCCTCAG
GAATCCTCACCTTAAGCTATGATTATCTAGGCTTAGGGTCACTCGTGAGCGCTTACAGCC
GTCAAAAACGCATCTCACCGCTGATGGCGCAAATTCTTCAATAGCTCGTAAAAAACGAAT
TATTCCTACACTATAATCTGATTTTAACGATGATTCGTGCGGGGTAAAATAGTAAAAACG
ATCTATTCACCTGAAAGAGAAATAAAAAGTGAAACATCTGCATCGATTCTTTAGCAGTGA
TGCCTCGGGAGGCATTATTCTTATCATTGCCGCTATCCTGGCGATGATTATGGCCAACAG
CGGCGCAACCAGTGGATGGTATCACGACTTTCTGGAGACGCCGGTTCAGCTCCGGGTTGG
TTCACTCGAAATCAACAAAAACATGCTGTTATGGATAAATGACGCGCTGATGGCGGTATT
TTTCCTGTTAGTCGGTCTGGAAGTTAAACGTGAACTGATGCAAGGATCGCTAGCCAGCTT
ACGCCAGGCCGCATTTCCAGTTATCGCCGCTATTGGTGGGATGATTGTGCCGGCATTACT
CTATCTGGCTTTTAACTATGCCGATCCGATTACCCGCGAAGGGTGGGCGATCCCGGCGGC
TACTGACATTGCTTTTGCACTTGGTGTACTGGCGCTGTTGGGAAGTCGTGTTCCGTTAGC
GCTGAAGATCTTTTTGATGGCTCTGGCTATTATCGACGATCTTGGGGCCATCATTATCAT
CGCATTGTTCTACACTAATGACTTATCGATGGCCTCTCTTGGCGTCGCGGCTGTAGCAAT
TGCGGTACTCGCGGTATTGAATCTGTGTGGTGCACGCCGCACGGGCGTCTATATTCTTGT
TGGCGTGGTGTTGTGGACTGCGGTGTTGAAATCGGGGGTTCACGCAACTCTGGCGGGGGT
AATTGTCGGCTTCTTTATTCCTTTGAAAGAGAAGCATGGGCGTTCTCCAGCGAAGCGACT
GGAGCATGTGTTGCACCCGTGGGTGGCGTATCTGATTTTGCCGCTGTTTGCATTTGCTAA
TGCTGGCGTTTCACTGCAAGGCGTCACGCTGGATGGCTTGACCTCCATTCTGCCATTGGG
GATCATCGCTGGCTTGCTGATTGGCAAACCGCTGGGGATTAGTCTGTTCTGCTGGTTGGC
GCTGCGTTTGAAACTGGCGCATCTGCCTGAGGGAACGACTTATCAGCAAATTATGGTGGT
GGGGATCCTGTGCGGTATCGGTTTTACTATGTCTATCTTTATTGCCAGCCTGGCCTTTGG
TAGCGTAGATCCAGAACTGATTAACTGGGCGAAACTCGGTATCCTGGTCGGTTCTATCTC
TTCGGCGGTAATTGGATACAGCTGGTTACGCGTTCGTTTGCGTCCATCAGTTTGACAGGA
CGGTTTACCGGGGAGCCATAAACGGCTCCCTTTTCATTGTTATCAGGGAGAGAAATGAGC
ATGTCTCATATCAATTACAACCACTTGTATTACTTCTGGCATGTCTATAAAGAAGGTTCC
GTGGTTGGCGCAGCGGAGGCGCTTTATTTAACTCCACAAACCATTACCGGACAGATTCGA
GCGCTGGAAGAGCGCCTGCAAGGCAAATTATTTAAACGCAAGGGACGTGGTCTCGAACCC
AGCGAGCTGGGAGAACTGGTCTATCGCTATGCCGATAAAATGTTCACCTTAAGCCAGGAA
ATGCTGGATATTGTGAACTATCGCAAAGAATCCAATTTATTGTTTGACGTTGGCGTGGCT
GATGCACTTTCCAAACGCCTGGTCAGTAGCGTACTTAACGCCGCAGTGGTAGAAGGCGAG
CCCATTCATCTTCGCTGCTTCGAATCCACCCACGAAATGCTGCTGGAGCAATTAAGTCAG
CATAAACTGGATATGATCATTTCTGACTGTCCGATAGACTCTACGCAGCAGGAAGGCCTG
TTCTCCGTGAGAATTGGCGAATGTGGCGTGAGTTTCTGGTGTACAAATCCACCACCAGAA
AAACCGTTCCCGGCTTGTCTGGAAGAACGGCGACTTTTGATTCCTGGGCGACGTTCAATG
TTAGGGCGCAAATTGCTTAACTGGTTTAACTCCCAGGGATTAAACGTAGAAATCCTCGGC
GAGTTTGATGATGCCGCTTTGATGAAAGCTTTTGGTGCGATGCACAATGCAATCTTCGTT
GCCCCAACGCTTTATGCATATGACTTTTATGCCGATAAAACTGTCGTAGAAATTGGTCGC
GTCGAGAATGTGATGGAAGAGTACCATGCTATTTTTGCTGAGCGGATGATTCAGCACCCG
GCGGTACAGCGAATCTGCAATACGGATTATTCTGCGCTTTTTAGTCCAGCGGTGCGTTAA
TCGGCAGCTCCCCCAAAGTTAAGGTGGGGGAGATAGATTAGTTGTACATTACCACGATTT
TGACTCGGCTCATTATTTGCCCGCTTGAGACATTGTTTCCATATGTACGCGGGCGAATAA
ATAGAGGAATCTGATTACTTCCTTCATGGGGATGCTGAAAAGAGTAGTAATTGCTGGTAA
TGACTCCAACTTATTGATAGTGTTTTATGTTCAGATAATGCCCGATGACTTTGTCATGCA
GCTCCACCGATTTTGAGAACGACAGCGACTTCCGTCCCAGCCGTGCCAGGTGCTGCCTCA
GATTCAGGTTATGCCGCTCAATTCGCTGCGTATATCGCTTGCTGATTACGTGCAGCTTTC
CCTTCAGGCGGGATTCATACAGCGGCCAGCCATCCGTCATCCATATCACCACGTCAAAGG
GTGACAGCAGGCTCATAAGACGCCCCAGCGTCGCCATAGTGCGTTCACCGAATACGTGCG
CAACAACCGTCTTCCGGAGACTGTCATACGCGTAAAACAGCCAGCGCTGGCGCGATTTAG
CCCCGACATAGCCCCACTGTTCGTCCATTTCCGCGCAGACGATGACGTCACTGCCCGGCT
GTATGCGCGAGGTTACCGACTGCGGCCTGAGTTTTTTAAGTGACGTAAAATCGTGTTGAG
GCCAACGCCCATAATGCGGGCTGTTGCCCGGCATCCAACGCCATTCATGGCCATATCAAT
GATTTTCTGGTGCGTACCGGGTTGAGAAGCGGTGTAAGTGAACTGCAGTTGCCATGTTTT
ACGGCAGTGAGAGCAGAGATAGCGCTGATGTCCGGCGGTGCTTTTGCCGTTACGCACCAC
CCCGTCAGTAGCTGAACAGGAGGGACAGCTGATAGAAACAGAAGCCACTGGAGCACCTCA
AAAACACCATCATACACTAAATCAGTAAGTTGGCAGCATCACCTACCTCAATGTGTATCA
CAATATCCATATTCTTTGTGGGGGAGTCTGGAGATTGAGTAGATATTCTTGTTCAGAATG
TATCAGCCGATGGTTCTACGATTCTTAAGCCACGAAGAGTTCAGATAGTACAACGGCATG
TCTCTTTTGACTATCTGGCAACCGGCAGTGTGTTCTCTCACGCATCACAAAAGCAGCAGG
CATAAAAAAACCCGCTTGCGCGGGCTTTTTCACAAAGCTTCAGCAAATTGGCGATTAAGC
CAGTTTGTTGATCTGTGCAGTCAGGTTAGCCTTATGACGTGCAGCTTTGTTTTTGTGGAT
CAGACCTTTAGCAGCCTGACGGTCCACGATCGGTTGCATTTCGTTAAATGCTTTCTGTGC
AGCAGCTTTGTCGCCAGCTTCGATAGCTGCGTATACTTTCTTGATGAAAGTACGCATCAT
AGAGCGACGGCTTGCGTTGTGCTTACGAGCCTTTTCAGACTGAATGGCGCGCTTCTTAGC
TGATTTGATATTAGCCAAGGTCCAACTCCCAAATGTGTTCTATATGGACAATTCAAAGGC
CGAGGAATATGCCCTTTTAGCCTTCTTTTGTCAATGGATTTGTGCAAATAAGCGCCGTTA
ATGTGCCGGCACTCGTTACGTAGTGATGGCGCAGGATTCTACCAGCTTGCGGGGTGTGAA
TACAGCTTTTCCGCGATAAAAATTGCAGCAGGCGGTCAGTTTCTTCCCGTGATTTGCGCC
ATGGCAATGAAAAGCCACTTCTTTCTGATTTCGGTACTCAATCGCCGGTTAACCTTGACC
GCTGTACAAGGTATACTCGGACGATTTTCACTGTTTTGAGCCAGACATGAAGCTGATACG
CGGCATACATAATCTCAGCCAGGCCCCGCAAGAAGGGTGTGTGCTGACTATTGGTAATTT
CGACGGCGTGCATCGCGGTCATCGCGCGCTGTTACAGGGCTTGCAGGAAGAAGGGCGCAA
GCGCAACTTACCGGTGATGGTGATGCTTTTTGAACCTCAACCACTGGAACTGTTTGCTAC
CGATAAAGCCCCGGCAAGACTGACCCGGCTGCGGGAAAAACTGCGTTACCTTGCAGAGTG
TGGCGTTGATTACGTGCTGTGCGTGCGTTTCGACAGGCGTTTCGCGGCGTTAACCGCGCA
AAATTTCATCAGCGATCTTCTGGTGAAGCATTTGCGCGTAAAATTTCTTGCCGTAGGTGA
TGATTTCCGCTTTGGCGCTGGTCGTGAAGGCGATTTCTTGTTATTACAGAAAGCTGGCAT
GGAATACGGCTTCGATATCACCAGTACGCAAACTTTTTGCGAAGGTGGCGTGCGCATCAG
CAGCACCGCCGTGCGTCAGGCCCTTGCGGATGACAATCTGGCTCTGGCAGAGAGTTTACT
GGGGCACCCGTTTGCCATCTCCGGGCGTGTAGTCCACGGTGATGAATTAGGGCGCACTAT
AGGTTTCCCGACGGCGAATGTACCGCTGCGCCGTCAGGTTTCCCCGGTGAAAGGGGTTTA
TGCGGTAGAAGTGCTGGGCCTCGGTGAAAAGCCGTTACCCGGCGTGGCAAACATCGGAAC
ACGCCCAACGGTTGCCGGTATTCGCCAGCAGCTGGAAGTGCATTTGTTAGATGTTGCAAT
GGACCTTTACGGTCGCCATATACAAGTAGTGCTGCGTAAAAAAATACGCAATGAGCAGCG
ATTTGCGTCGCTGGACGAACTGAAAGCGCAGATTGCGCGTGATGAATTAACCGCCCGCGA
ATTTTTTGGGCTAACAAAACCGGCTTAAGCCTGTTATGTAATCAAACCGAAATACGGAAC
CGAGAATCTGATGAGTGACTATAAATCAACCCTGAATTTGCCGGAAACAGGGTTCCCGAT
GCGTGGCGATCTCGCCAAGCGCGAACCCGGAATGCTGGCGCGTTGGACTGATGATGATCT
GTACGGCATCATCCGTGCGGCTAAAAAAGGCAAAAAAACCTTCATTCTGCATGATGGCCC
TCCTTATGCGAATGGCAGCATTCATATTGGTCACTCGGTTAACAAGATTCTGAAAGACAT
TATCGTGAAGTCCAAAGGGCTTTCCGGTTATGACTCGCCGTATGTGCCTGGCTGGGACTG
CCACGGTCTGCCGATCGAGCTGAAAGTCGAGCAAGAATACGGTAAGCCGGGTGAGAAATT
CACCGCCGCCGAGTTCCGCGCCAAGTGCCGCGAATACGCGGCGACCCAGGTTGACGGTCA
ACGCAAAGACTTTATCCGTCTGGGCGTGCTGGGCGACTGGTCGCACCCGTACCTGACCAT
GGACTTCAAAACTGAAGCCAACATCATCCGCGCGCTGGGCAAAATCATCGGCAACGGTCA
CCTGCACAAAGGCGCGAAGCCAGTTCACTGGTGCGTTGACTGCCGTTCTGCGCTGGCGGA
AGCGGAAGTTGAGTATTACGACAAAACTTCTCCGTCCATCGACGTTGCTTTCCAGGCAGT
CGATCAGGATGCACTGAAAGCAAAATTTGCCGTAAGCAACGTTAACGGCCCAATCTCGCT
GGTAATCTGGACCACCACGCCGTGGACTCTGCCTGCCAACCGCGCAATCTCTATTGCACC
AGATTTCGACTATGCGCTGGTGCAGATCGACGGTCAGGCCGTGATTCTGGCGAAAGATCT
GGTTGAAAGCGTAATGCAGCGTATCGGCGTGACCGATTACACCATTCTCGGCACGGTAAA
AGGTGCGGAGCTTGAGCTGCTGCGCTTTACCCATCCGTTTATGGGCTTCGACGTTCCGGC
AATCCTCGGCGATCACGTTACCCTGGATGCCGGTACCGGTGCCGTTCACACCGCGCCTGG
CCACGGCCCGGACGACTATGTGATCGGTCAGAAATACGGCCTGGAAACCGCTAACCCGGT
TGGCCCGGACGGCACTTATCTGCCGGGCACTTATCCGACGCTGGATGGCGTGAACGTCTT
CAAAGCGAACGACATCGTCGTTGCGCTGCTGCAGGAAAAAGGCGCGCTGCTGCACGTTGA
GAAAATGCAGCACAGCTATCCGTGCTGCTGGCGTCACAAAACGCCGATCATCTTCCGCGC
GACGCCGCAGTGGTTCGTCAGCATGGATCAGAAAGGTCTGCGTGCGCAGTCACTGAAAGA
GATCAAAGGCGTGCAGTGGATCCCGGACTGGGGCCAGGCGCGTATCGAGTCGATGGTTGC
TAACCGTCCTGACTGGTGTATCTCCCGTCAGCGCACCTGGGGTGTACCGATGTCACTGTT
CGTGCACAAAGACACGGAAGAGCTGCATCCGCGTACCCTTGAACTGATGGAAGAAGTGGC
AAAACGCGTTGAAGTCGATGGCATCCAGGCGTGGTGGGATCTCGATGCGAAAGAGATCCT
CGGCGACGAAGCTGATCAGTACGTGAAAGTGCCGGACACATTGGATGTATGGTTTGACTC
CGGATCTACCCACTCTTCTGTTGTTGACGTGCGTCCGGAATTTGCCGGTCACGCAGCGGA
CATGTATCTGGAAGGTTCTGACCAACACCGCGGCTGGTTCATGTCTTCCCTAATGATCTC
CACCGCGATGAAGGGTAAAGCGCCGTATCGTCAGGTACTGACCCACGGCTTTACCGTGGA
TGGTCAGGGCCGCAAGATGTCTAAATCCATCGGCAATACCGTTTCGCCGCAGGATGTGAT
GAACAAACTGGGCGCGGATATTCTGCGTCTGTGGGTGGCATCAACCGACTACACCGGTGA
AATGGCCGTTTCTGACGAGATCCTGAAACGTGCTGCCGATAGCTATCGTCGTATCCGTAA
CACCGCGCGCTTCCTGCTGGCAAACCTGAACGGTTTTGATCCAGCAAAAGATATGGTGAA
ACCGGAAGAGATGGTGGTACTGGATCGCTGGGCCGTAGGTTGTGCGAAAGCGGCACAGGA
AGACATCCTCAAGGCGTACGAAGCATACGATTTCCACGAAGTGGTACAGCGTCTGATGCG
CTTCTGCTCCGTTGAGATGGGTTCCTTCTACCTCGACATCATCAAAGACCGTCAGTACAC
CGCCAAAGCGGACAGTGTGGCGCGTCGTAGCTGCCAGACTGCGCTATATCACATCGCAGA
AGCGCTGGTGCGCTGGATGGCACCAATCCTCTCCTTCACCGCTGATGAAGTGTGGGGCTA
CCTGCCGGGCGAACGTGAAAAATACGTCTTCACCGGTGAGTGGTACGAAGGCCTGTTTGG
CCTGGCAGACAGTGAAGCGATGAACGATGCGTTCTGGGACGAGCTGTTGAAAGTGCGTGG
CGAAGTGAACAAAGTCATTGAGCAAGCGCGTGCCGACAAGAAAGTGGGTGGCTCGCTGGA
AGCGGCAGTAACCTTGTATGCAGAACCGGAACTGTCGGCGAAACTGACCGCGCTGGGCGA
TGAATTACGATTTGTCCTGTTGACCTCCGGCGCTACCGTTGCAGACTATAACGACGCACC
TGCTGATGCTCAGCAGAGCGAAGTACTCAAAGGGCTGAAAGTCGCGTTGAGTAAAGCCGA
AGGTGAGAAGTGCCCACGCTGCTGGCACTACACCCAGGATGTCGGCAAGGTGGCGGAACA
CGCAGAAATCTGCGGCCGCTGTGTCAGCAACGTCGCCGGTGACGGTGAAAAACGTAAGTT
TGCCTGATGAGTCAATCGATCTGTTCAACAGGGCTACGCTGGCTGTGGCTGGTGGTAGTC
GTGCTGATTATCGATCTGGGCAGCAAATACCTGATCCTCCAGAACTTTGCTCTGGGGGAT
ACGGTCCCGCTGTTCCCGTCGCTTAATCTGCATTATGCGCGTAACTATGGCGCGGCGTTT
AGTTTCCTTGCCGATAGCGGCGGCTGGCAGCGTTGGTTCTTTGCCGGTATTGCGATTGGT
ATTAGCGTGATCCTGGCAGTGATGATGTATCGCTCGAAGGCCACGCAGAAGCTAAACAAT
ATCGCTTACGCGCTGATTATTGGCGGCGCGCTGGGCAACCTGTTCGACCGCCTGTGGCAC
GGCTTCGTTGTCGATATGATCGACTTCTACGTCGGCGACTGGCACTTCGCCACCTTCAAC
CTTGCCGATACTGCCATCTGTGTCGGTGCGGCACTGATTGTGCTGGAAGGTTTTTTGCCT
TCTAGAGCGAAAAAACAATAATAAACCCTGCCGGATGCGATGCTGACGCATCTTATCCGG
CCTACAGATTGCTGCGAAATCGTAGGCCGGATAAGGCGTTTACGCCGCATCCGGCAAAAA
TCCTTAAATATAAGAGCAAACCTGCATGTCTGAATCTGTACAGAGCAATAGCGCCGTCCT
GGTGCACTTCACGCTAAAACTCGACGATGGCACCACCGCCGAGTCTACCCGCAACAACGG
TAAACCGGCGCTGTTCCGCCTGGGTGATGCTTCTCTTTCTGAAGGGCTGGAGCAACACCT
GTTGGGGCTGAAAGTGGGCGATAAAACCACCTTCTCGTTGGAGCCAGATGCGGCGTTTGG
CGTGCCGTCACCGGACCTGATTCAGTACTTCTCCCGCCGTGAATTTATGGATGCAGGCGA
GCCAGAAATTGGCGCAATCATGCTTTTTACCGCAATGGATGGCAGTGAGATGCCTGGCGT
GATCCGCGAAATTAACGGCGACTCCATTACCGTTGATTTCAACCATCCGCTGGCCGGGCA
GACCGTTCATTTTGATATTGAAGTGCTGGAAATCGATCCGGCACTGGAGGCGTAACATGC
AGATCCTGTTGGCCAACCCGCGTGGTTTTTGTGCCGGGGTAGACCGCGCTATCAGCATTG
TTGAAAACGCGCTGGCCATTTACGGCGCACCGATATATGTCCGTCACGAAGTGGTACATA
ACCGCTATGTGGTCGATAGCTTGCGTGAGCGTGGGGCTATCTTTATTGAGCAGATTAGCG
AAGTACCGGACGGCGCGATCCTGATTTTCTCCGCACACGGTGTTTCTCAGGCGGTACGTA
ACGAAGCAAAAAGTCGCGATTTGACGGTGTTTGATGCCACCTGTCCGCTGGTGACCAAAG
TGCATATGGAAGTCGCCCGCGCCAGTCGCCGTGGCGAAGAATCTATTCTCATCGGTCACG
CCGGGCACCCGGAAGTGGAAGGGACAATGGGCCAGTACAGTAACCCGGAAGGGGGAATGT
ATCTGGTCGAATCGCCGGACGATGTGTGGAAACTGACGGTCAAAAACGAAGAGAAGCTCT
CCTTTATGACCCAGACCACGCTGTCGGTGGATGACACGTCTGATGTGATCGACGCGCTGC
GTAAACGCTTCCCGAAAATTGTCGGTCCGCGCAAAGATGACATCTGCTACGCCACGACTA
ACCGTCAGGAAGCGGTACGCGCCCTGGCAGAACAGGCGGAAGTTGTGTTGGTGGTCGGTT
CGAAAAACTCCTCCAACTCCAACCGTCTGGCGGAGCTGGCCCAGCGTATGGGCAAACGCG
CGTTTTTGATTGACGATGCGAAAGACATCCAGGAAGAGTGGGTGAAAGAGGTTAAATGCG
TCGGCGTGACTGCGGGCGCATCGGCTCCGGATATTCTGGTGCAGAATGTGGTGGCACGTT
TGCAGCAGCTGGGCGGTGGTGAAGCCATTCCGCTGGAAGGCCGTGAAGAAAACATTGTTT
TCGAAGTGCCGAAAGAGCTGCGTGTCGATATTCGTGAAGTCGATTAAGTCATTAGCAGCC
TAAGTTATGCGAAAATGCCGGTCTTGTTACCGGCATTTTTTATGGAGAAAACATGCGTTT
ACCTATCTTCCTCGATACTGACCCCGGCATTGACGATGCCGTCGCCATTGCCGCCGCGAT
TTTTGCACCCGAACTCGACCTGCAACTGATGACCACCGTCGCGGGTAATGTCTCGGTTGA
GAAAACTACCCGCAATGCCCTGCAACTGCTGCATTTCTGGAATGCGGAGATTCCGCTCGC
CCAAGGGGCCGCTGTGCCACTGGTACGCGCACCGCGTGATGCGGCATCTGTGCACGGCGA
ATCGGGAATGGCTGGCTACGACTTTGTTGAGCACAACCGAAAGCCGCTCGGGATACCGGC
GTTTCTGGCGATTCGGGATGCCCTGATGCGTGCACCAGAGCCTGTTACCCTGGTGGCCAT
CGGCCCGTTAACCAATATTGCGCTGTTACTTTCACAATGCCCGGAATGCAAGCCGTATAT
TCGCCGTCTGGTGATCATGGGTGGTTCTGCCGGACGCGGCAACTGTACGCCAAACGCCGA
GTTTAATATTGCTGCCGATCCAGAAGCTGCTGCCTGTGTCTTCCGCAGTGGTATTGAAAT
CGTCATGTGCGGTTTGGATGTCACCAATCAGGCAATATTAACTCCTGACTATCTCTCTAC
ACTGCCGCAGTTAAACCGTACCGGGAAAATGCTTCACGCCCTGTTTAGCCACTACCGTAG
CGGCAGTATGCAAAGCGGCTTGCGAATGCACGATCTCTGCGCCATCGCCTGGCTGGTGCG
CCCGGACCTGTTCACTCTCAAACCCTGTTTTGTGGCAGTGGAAACTCAGGGCGAATTTAC
CTCAGGCACGACGGTGGTTGATATCGACGGTTGCCTGGGCAAGCCAGCCAATGTACAGGT
GGCATTGGATCTGGATGTGAAAGGCTTCCAGCAGTGGGTGGCTGAGGTGCTGGCTCTGGC
GTCGTAACCTGTCACATGTTATTGGCATGCAGTCATTCATCGACTCATGCCTTTCACTGA
TATCCCTCCCTGTTTATCATTAATTTCTAATTATCAGCGTTTTTGGCTGGCGGCGTAGCG
ATGCGCTGGTTACTCTGAAAACGGTCTATGCAAATTAACAAAAGAGAATAGCTATGCATG
ATGCAAACATCCGCGTTGCCATCGCGGGAGCCGGGGGGCGTATGGGCCGCCAGTTGATTC
AGGCGGCGCTGGCATTAGAGGGCGTGCAGTTGGGCGCTGCGCTGGAGCGTGAAGGATCTT
CTTTACTGGGCAGCGACGCCGGTGAGCTGGCCGGAGCCGGGAAAACAGGCGTTACCGTGC
AAAGCAGCCTCGATGCGGTAAAAGATGATTTTGATGTGTTTATCGATTTTACCCGTCCGG
AAGGTACGCTGAACCATCTCGCTTTTTGTCGCCAGCATGGCAAAGGGATGGTGATCGGCA
CTACGGGGTTTGACGAAGCCGGTAAACAAGCAATTCGTGACGCCGCTGCCGATATTGCGA
TTGTCTTTGCTGCCAATTTTAGCGTTGGCGTTAACGTCATGCTTAAGCTGCTGGAGAAAG
CAGCCAAAGTGATGGGTGACTACACCGATATCGAAATTATTGAAGCACATCATAGACATA
AAGTTGATGCGCCGTCAGGCACCGCACTGGCAATGGGAGAGGCGATCGCCCACGCCCTTG
ATAAAGATCTGAAAGATTGCGCGGTCTACAGTCGTGAAGGCCACACCGGTGAACGTGTGC
CTGGCACCATTGGTTTTGCCACCGTGCGTGCAGGTGACATCGTTGGTGAACATACCGCGA
TGTTTGCCGATATTGGCGAGCGTCTGGAGATCACCCATAAGGCGTCCAGCCGTATGACAT
TTGCTAACGGCGCGGTAAGATCGGCTTTGTGGTTGAGTGGTAAGGAAAGCGGTCTTTTTG
ATATGCGAGATGTACTTGATCTCAATAATTTGTAACCACAAAATATTTGTTATGGTGCAA
AAATAACACATTTAATTTATTGATTATAAAGGGCTTTAATTTTTGGCCCTTTTATTTTTG
GTGTTATGTTTTTAAATTGTCTATAAGTGCCAAAAATTACATGTTTTGTCTTCTGTTTTT
GTTGTTTTAATGTAAATTTTGACCATTTGGTCCACTTTTTTCTGCTCGTTTTTATTTCAT
GCAATCTTCTTGCTGCGCAAGCGTTTTCCAGAACAGGTTAGATGATCTTTTTGTCGCTTA
ATGCCTGTAAAACATGCATGAGCCACAAAATAATATAAAAAATCCCGCCATTAAGTTGAC
TTTTAGCGCCCATATCTCCAGAATGCCGCCGTTTGCCAGAAATTCGTCGGTAAGCAGATT
TGCATTGATTTACGTCATCATTGTGAATTAATATGCAAATAAAGTGAGTGAATATTCTCT
GGAGGGTGTTTTGATTAAGTCAGCGCTATTGGTTCTGGAAGACGGAACCCAGTTTCACGG
TCGGGCCATAGGGGCAACAGGTTCGGCGGTTGGGGAAGTCGTTTTCAATACTTCAATGAC
CGGTTATCAAGAAATCCTCACTGATCCTTCCTATTCTCGTCAAATCGTTACTCTTACTTA
TCCCCATATTGGCAATGTCGGCACCAATGACGCCGATGAAGAATCTTCTCAGGTACATGC
ACAAGGTCTGGTGATTCGCGACCTGCCGCTGATTGCCAGCAACTTCCGTAATACCGAAGA
CCTCTCTTCTTACCTGAAACGCCATAACATCGTGGCGATTGCCGATATCGATACCCGTAA
GCTGACGCGTTTACTGCGCGAGAAAGGCGCACAGAATGGCTGCATTATCGCGGGCGATAA
CCCGGATGCGGCGCTGGCGTTAGAAAAAGCCCGCGCGTTCCCAGGTCTGAATGGCATGGA
TCTGGCAAAAGAAGTGACCACCGCAGAAGCCTATAGCTGGACACAAGGGAGCTGGACGTT
GACCGGTGGCCTGCCAGAAGCGAAAAAAGAAGACGAGCTGCCGTTCCACGTCGTGGCTTA
TGATTTTGGTGCCAAGCGCAACATCCTGCGGATGCTGGTGGATAGAGGCTGTCGCCTGAC
CATCGTTCCGGCGCAAACTTCTGCGGAAGATGTGCTGAAAATGAATCCAGACGGCATCTT
CCTCTCCAACGGTCCTGGCGACCCGGCCCCGTGCGATTACGCCATTACCGCCATCCAGAA
ATTCCTCGAAACCGATATTCCGGTATTCGGCATCTGTCTCGGTCATCAGCTGCTGGCGCT
GGCGAGCGGTGCGAAGACTGTCAAAATGAAATTTGGTCACCACGGCGGCAACCATCCGGT
TAAAGATGTGGAGAAAAACGTGGTAATGATCACCGCCCAGAACCACGGTTTTGCGGTGGA
CGAAGCAACATTACCTGCAAACCTGCGTGTCACGCATAAATCCCTGTTCGACGGTACGTT
ACAGGGCATTCATCGCACCGATAAACCGGCATTCAGCTTCCAGGGGCACCCTGAAGCCAG
CCCTGGTCCACACGACGCCGCGCCGTTGTTCGACCACTTTATCGAGTTAATTGAGCAGTA
CCGTAAAACCGCTAAGTAATCAGGAGTAAAAGAGCCATGCCAAAACGTACAGATATAAAA
AGTATCCTGATTCTGGGTGCGGGCCCGATTGTTATCGGTCAGGCGTGTGAGTTTGACTAC
TCTGGCGCGCAAGCGTGTAAAGCCCTGCGTGAAGAGGGTTACCGCGTCATTCTGGTGAAC
TCCAACCCGGCGACCATCATGACCGACCCGGAAATGGCTGATGCAACCTACATCGAGCCG
ATTCACTGGGAAGTTGTACGCAAGATTATTGAAAAAGAGCGCCCGGACGCGGTGCTGCCA
ACGATGGGCGGTCAGACGGCGCTGAACTGCGCGCTGGAGCTGGAACGTCAGGGCGTGTTG
GAAGAGTTCGGTGTCACCATGATTGGTGCCACTGCCGATGCGATTGATAAAGCAGAAGAC
CGCCGTCGTTTCGACGTAGCGATGAAGAAAATTGGTCTGGAAACCGCGCGTTCCGGTATC
GCACACACGATGGAAGAAGCGCTGGCGGTTGCCGCTGACGTGGGCTTCCCGTGCATTATT
CGCCCATCCTTTACCATGGGCGGTAGCGGCGGCGGTATCGCTTATAACCGTGAAGAGTTT
GAAGAAATTTGCGCCCGCGGTCTGGATCTCTCTCCGACCAAAGAGTTGCTGATTGATGAG
TCGCTGATCGGCTGGAAAGAGTACGAGATGGAAGTGGTGCGTGATAAAAACGACAACTGC
ATCATCGTCTGCTCTATCGAAAACTTCGATGCGATGGGCATCCACACCGGTGACTCCATC
ACTGTCGCGCCAGCCCAAACGCTGACCGACAAAGAATATCAAATCATGCGTAACGCCTCG
ATGGCGGTGCTGCGTGAAATCGGCGTTGAAACCGGTGGTTCCAACGTTCAGTTTGCGGTG
AACCCGAAAAACGGTCGTCTGATTGTTATCGAAATGAACCCACGCGTGTCCCGTTCTTCG
GCGCTGGCGTCGAAAGCGACCGGTTTCCCGATTGCTAAAGTGGCGGCGAAACTGGCGGTG
GGTTACACCCTCGACGAACTGATGAACGACATCACTGGCGGACGTACTCCGGCCTCCTTC
GAGCCGTCCATCGACTATGTGGTTACTAAAATTCCTCGCTTCAACTTCGAAAAATTCGCC
GGTGCTAACGACCGTCTGACCACTCAGATGAAATCGGTTGGCGAAGTGATGGCGATTGGT
CGCACGCAGCAGGAATCCCTGCAAAAAGCGCTGCGCGGCCTGGAAGTCGGTGCGACTGGA
TTCGACCCGAAAGTGAGCCTGGATGACCCGGAAGCGTTAACCAAAATCCGTCGCGAACTG
AAAGACGCAGGCGCAGATCGTATCTGGTACATCGCCGATGCGTTCCGTGCGGGCCTGTCT
GTGGACGGCGTCTTCAACCTGACCAACATTGACCGCTGGTTCCTGGTACAGATTGAAGAG
CTGGTGCGTCTGGAAGAGAAAGTGGCGGAAGTGGGCATCACTGGCCTGAACGCTGACTTC
CTGCGCCAGCTGAAACGCAAAGGCTTTGCCGATGCGCGCTTGGCAAAACTGGCGGGCGTA
CGCGAAGCGGAAATCCGTAAGCTGCGTGACCAGTATGACCTGCACCCGGTTTATAAGCGC
GTGGATACCTGTGCGGCAGAGTTCGCCACCGACACCGCTTACATGTACTCCACTTATGAA
GAAGAGTGCGAAGCGAATCCGTCTACCGACCGTGAAAAAATCATGGTGCTTGGCGGCGGC
CCGAACCGTATCGGTCAGGGTATCGAATTCGACTACTGTTGCGTACACGCCTCGCTGGCG
CTGCGCGAAGACGGTTACGAAACCATTATGGTTAACTGTAACCCGGAAACCGTCTCCACC
GACTACGACACTTCCGACCGCCTCTACTTCGAGCCGGTAACTCTGGAAGATGTGCTGGAA
ATCGTGCGTATCGAGAAGCCGAAAGGCGTTATCGTCCAGTACGGCGGTCAGACCCCGCTG
AAACTGGCGCGCGCGCTGGAAGCTGCTGGCGTACCGGTTATCGGCACCAGCCCGGATGCT
ATCGACCGTGCAGAAGACCGTGAACGCTTCCAGCATGCGGTTGAGCGTCTGAAACTGAAA
CAACCGGCGAACGCCACCGTTACCGCTATTGAAATGGCGGTAGAGAAGGCGAAAGAGATT
GGCTACCCGCTGGTGGTACGTCCGTCTTACGTTCTCGGCGGTCGGGCGATGGAAATCGTC
TATGACGAAGCTGACCTGCGTCGCTACTTCCAGACGGCGGTCAGCGTGTCTAACGATGCG
CCAGTGTTGCTGGACCACTTCCTCGATGACGCGGTAGAAGTTGACGTGGATGCCATCTGC
GACGGCGAAATGGTGCTGATTGGCGGCATCATGGAGCATATTGAGCAGGCGGGCGTGCAC
TCCGGTGACTCCGCATGTTCTCTGCCAGCCTACACCTTAAGTCAGGAAATTCAGGATGTG
ATGCGCCAGCAGGTGCAGAAACTGGCCTTCGAATTGCAGGTGCGCGGCCTGATGAACGTG
CAGTTTGCGGTGAAAAACAACGAAGTCTACCTGATTGAAGTTAACCCGCGTGCGGCGCGT
ACCGTTCCGTTCGTCTCCAAAGCCACCGGCGTACCGCTGGCAAAAGTGGCGGCGCGCGTG
ATGGCTGGCAAATCGCTGGCTGAGCAGGGCGTAACCAAAGAAGTTATCCCGCCGTACTAC
TCGGTGAAAGAAGTGGTGCTGCCGTTCAATAAATTCCCGGGCGTTGACCCGCTGTTAGGG
CCAGAAATGCGCTCTACCGGGGAAGTCATGGGCGTGGGCCGCACCTTCGCTGAAGCGTTT
GCCAAAGCGCAGCTGGGCAGCAACTCCACCATGAAGAAACACGGTCGTGCGCTGCTTTCC
GTGCGCGAAGGCGATAAAGAACGCGTGGTGGACCTGGCGGCAAAACTGCTGAAACAGGGC
TTCGAGCTGGATGCGACCCACGGCACGGCGATTGTGCTGGGCGAAGCAGGTATCAACCCG
CGTCTGGTAAACAAGGTGCATGAAGGCCGTCCGCACATTCAGGACCGTATCAAGAATGGC
GAATATACCTACATCATCAACACCACCTCAGGCCGTCGTGCGATTGAAGACTCCCGCGTG
ATTCGTCGCAGTGCGCTGCAATATAAAGTGCATTACGACACCACCCTGAACGGCGGCTTT
GCCACCGCGATGGCGCTGAATGCCGATGCGACTGAAAAAGTAATTTCGGTGCAGGAAATG
CACGCACAGATCAAATAATAGCGTGTCATGGCAGATATTTTTCATCCGCTAATTTGATCG
AATAACTAATACGGTTCTCTGATGAGGACCGTTTTTTTTTGCCCATTAAGTAAATCTTTT
GGGGAATCGATATTTTTGATGACATAAGCAGGATTTAGCTCACACTTATCGACGGTGAAG
TTGCATACTATCGATATATCCACAATTTTAATATGGCCTTGTTTAATTGCTTCAAAACGA
GTCATAGCCAGACTTTTAATTTGTGAAACTGGAGTTCGTATGTGTGAAGGATATGTTGAA
AAACCACTCTACTTGTTAATCGCCGAATGGATGATGGCTGAAAATCGGTGGGTGATAGCA
AGAGAGATCTCTATTCATTTCGATATTGAACACAGCAAGGCGGTTAATACCCTGACTTAT
ATTCTGTCGGAAGTCACAGAAATAAGCTGCGAAGTTAAGATGATCCCTAATAAGCTGGAA
GGGCGGGGATGCCAGTGTCAGCGACTGGTTAAAGTGGTCGATATCGATGAGCAAATTTAC
GCGCGCCTGCGCAATAACAGTCGGGAAAAATTAGTCGGTGTAAGAAAGACGCCGCGTATT
CCTGCCGTTCCGCTCACGGAACTTAACCGCGAGCAGAAGTGGCAGATGATGTTGTCAAAG
AGTATGCGTCGTTAATTTTATCTCGTTGATACCGGGCGTCCTGCTTGCCAGATGCGATGT
TGTAGCATCTTATCCAGCAACCAGGTCGCATCCGGCAAGATCACCGTTTAGGCGTCACAT
CCGTCGTCCCCTGCAAACGGGGGCGATTTTCCTCCATTTGCCTCAGTGGCTGCGTTTCAT
GTAACGATACATGACAGCGCCCGACAAGATCCTGATACTCTTTGGTATTCAACCGTTTCC
AGTGTAACTCGTCGTCACTAACATTGCGTACAGCGCGGGCTGGCGTACCCATCAACAACT
GGCGTTTCTCGCCGCGAAAGCCCGCTTTGACAAAGCTCATGGCGGCAACAATGCTCTCTT
CGCCAATGACCGCGCCATCCATAATCACGCTGTTCATCCCGACCAATGCATCGCGACCAA
TCAAACAACCATGCAGGATCGCTCCGTGCCCGATATGGCCGTTTTCCCCAACGATAGTGT
CAGTGTCGCAGTAGCCATGCATAATGCAGCCATCCTGAATATTGGCTCCCGCTTGCACGA
TCAACCGCCCGTAGTCACCACGCAGTGAGGCGAGTGGGCCGATGTAGACACCGGCTCCCA
CAATCACATCGCCAATCAAGACGGCACTGGGATGGACAAACGCCGTCGGGTGAACCACCG
GAATTAACCCCTCAAAGGCGTAATAGCTCACGGTTGTTAACGTCCTTTCCACACCGGATC
GCGCTTCTCGGCAAACGCCAGCGGCCCTTCAATGGCATCTTCCGAATGCAGAACCGATGG
ATAGTGTTTCAACACGCCGCTGCGAATATAGCGATACGCTTCTTCTACCGGCATTTCGCT
GGTGGTGCGGTAGATCTCTTTCAGCGCCGCAATCGCCAGCGGGGCGCTGTTAACCAGCTG
CTGAGCCAGTTCGCGGGCGTTATCCATCAGTTCCGCCTGGCTAACCACGCGGTTGACTAT
CCCCCAACGCAGCGCCTCTTCTGCGCCCATTCGTCTGCCGGTCATCACCATTTCATTGAC
GATGGCAGGCGGCAGGATCTTCGGCAGACGCAGCACACCGCCGCTGTCAGGAACGATGCC
CAGTTTGGCTTCCGGCAGGGCGAAGCTGGCGTTATCGGCACAAACAATAAAATCTGCCGC
CAGCGCCAGTTCAAAGCCGCCGCCAAAGGCATAGCCGTTCACAGCTGCGATAACCGGTTT
GTCGAGATTGAAAATTTCGGTTAATCCCGCAAAACCACCCGGACCAAAGTCAGCATCCGG
TGCTTCGCCTTCTGCTGCCGCTTTTAAATCCCAGCCCGCGGAAAAGAACTTCTCTCCGGC
ACCGGTAATAATGGCGACACGTAATTGCGGATCGTCACGGAAATTTAGAAATACTTCGCC
CATTTCAAAGCTGGTTTTTGCATCAATAGCATTCGCTTTTGGACGATCAAGGGTAATTTC
CAGAATTGATCCATTGCGGGTCAGATGTAATGATTCACTCATTCCTTTTCTCCATTTTTG
CTTTTTCAGGGACGACAACATCCCTGCAAAAAATGCATATTGTTTTAGAGTGTGATTATT
AGCTGGCAGGGTAGTTCCCTGCTGTTTCATTTATTTCAGATTCTTTCTAATTATTTTCCC
CGAGCAATTACGTGGCAGATCTTTTCTGATCTCCAGATAAGAGGGCACTTTAAATTTCGC
CATATTTTGTTCGCAGAAGCGGAAAAATTCCTCTTCGCTCAATGTTTCACCTTCATTCAG
CACCACAAATGCTTTGATGGCTTCATCGCGAATCGAATCTTTAATACCCACAACCACGAT
GTCCTGAATTTTCGGGTGCGCGGCGATAATATTTTCCAGCTCCACGCAGGAGACATTCTC
GCCGCCACGTTTAATCATATTGCAGCGGCGATCGACGAAATAAAAAAAGTCCTCTTCGTC
GCGGTATCCGGTATCGCCGGTATGCAGCCAGCCATCGGCTTCCAGCACTTTCGCAGTGGC
TTGTGGGTTGAGAAAGTACTCTTTGAAGATGGTTTTCCCAGGTATGCCTTTAATGCAGAT
TTCACCGATCTCACCAGCCGGGAGCGGGCGATTGTGATCGTCGCGGATCTCCGCTTCGTA
GCAAAACCCCACCCGACCAATCGACGGCCAGCGTCGTTTATCGCCAGGACGATCGCCGAT
AATGCCCACAATGGTTTCCGTCATCCCATAAGACGTCAGCAAGCGAACGCCGAAGCGTTC
ACAAAACGCATCTTTTTCCTGCTCCGACAAGTTGAGATAAAACATCACTTCCCGCAGGCG
GTGTTGCTGATCGTTCGCTGAAGGCGGCTGTACCATCAACGTACGGATCATCATCGGAAT
ACATTCGGTAACGGTGGCGCGGTACTTCTGTACCTGTCCCCAGAAGGCGCGGGCGCTGTA
TTTCTCGACCAGCACAAAGGTGGCCCCGGCAGAAAACGCCGCCATCGCCGCAGTACACTG
GCAATCGATATGAAACGCAGGCATTACCGTCAGGTAGACGTCATCGTCACGCAGTGCACA
CTGCCAGGCGGAGTAATATCCAGCGAAGCGCAGGTTGTAATGGGTAATCACCACACCTTT
CGGTCGGGAGGTGGTGCCGGAGGTGAAGAGAATTTCCGCCGTATCGTCAGTCGATAGCGG
CGGTGCATAGCACAAGGTGGCAGGTTGTTGATTTTTCAGTTGAGTAAACGAACTCACGCC
ATCATCAGCGGGAAGTGCCACATCTGTCAGGCAAATGTGCCGCAATTGAGTGGCATCTTC
CTGCTGAATCTGTTGATACATAGGATAGAATTGCGCACTGGTCACCAGCAGGCACGCCTG
GCTATTTTGCAGGATCCACGCGCTTTCCTCGCACAACAGGCGGGCGTTAATCGGCACCAT
AATCGCGCCAATTTTTGCCAGCCCGAACCAGCAAAAGATAAATTCCGGGCAGTTGTCGAG
ATGTAGTGCAACCTTGTCGCCTTTGCGAATCCCCAGCGTATAAAACAGGTTTGCCGTGCG
GTTAATCTCCTGATTTAACTCAAGATAACTATACCGGTTAACGACTCCGCCGCTGGATTC
ACAAATCAGCGCCGTTTTATGACCGTAAACGTCCGCAAGATCGTCCCACATTTGACGTAG
ATGTTGTCCGCCAATGATATCCATTGCACCTCTATCCATTTTTGTTCGTTTGTTATTGGG
CGGGCGCTAGTCAGGCAAGCCGACTGACGCCACGCGTTTAGTCCTCAACTTTGGCCAGAC
CTTTGCTGACCAACTCCTGAATGTCGTTTTCGCTGTAGCCGATATTTTTCAAAATGGCAG
CCGTGTCCATGCCATGTGAGGGCATTCCGCGCCAGATTTGTCCGGGGTTATTTTTGAATT
TCGGCATGATGTTCGGCCCTTTGCAGGTGCGACCATCCATCGTTTGCCACTGAGTGATTG
ATTCGCGAGCCACATACTGTGGATTGCTTTCCAGTTCCGGTACGGTCAGCACTTTGGCGC
AGGCGATATTCAGTTCAGCAAAGCGTTCTTTTACTTCCGCGATGGTATGTGTCGCCAGCC
AGGCATCGAGTTTCTCTTCAACCAGTGGGCCGTAAGGGCATTCGATACGGTGGATAAGCT
GAGTGCCTTCCGGGATTTCTGGCGTGCCAAGCAGATGTGCGAGGCCAATATCTTTAAAGC
ACTCTTCAATTTGGGTAATGCCCACCAGTTCCATCACGATGTAGCCGTCGGCACATTTAT
ACAGACCGCAACCGGCGTAGTAGGGATCTTTACCTTTGCTCATGCGCGGGCACATTTCGC
CGCCGTTGAAGTAATCCATCATGAAGTACTGGCCCATACGCAGCATCACTTCATACATGG
CGATGTCGATACTTTCGCCTTTACCGGTTTCACGCACTTTATGCAGTGCTGCCAGCGCCG
CCGTGGTGGCGGTCAGGCCAGAAAAGTAATCGGCGGTATACGGGAAGGCAGGCATTGGCT
GGTCAACATCACCGTTCTGAATCAGGTAACCACTAAAGGCCTGGGCGATAGTGTTATAGG
CCGGAAGATTGGTGTACTCCTCGGTGCCGTACTGACCAAAACCGGACAGGTGAGCGATAA
CCAGTTTCGGGTTGTGCTGCCACAGTACTTCATCGGTAATGCCACGACGGGCAAAGGCCG
GACCTTTACTGGCTTCGATGAAGATATCGGTGGTTTCCATTAATTTCAGAAACGCTTCGC
GGCCTTCATCTTTGAAAATATTTAACGACAGCGCGTGCAAATTGCGGCGGGAGAGTTGCG
GGTAGTTCGGTTGAACGCGAATGGTGTCGGCCCAGGCGACGTTCTCGATCCAGATAACTT
CCGCGCCCCATTCTGCGAACATTTGCCCGGCAAACGGTCCGGCGATTTCGATACCGGAGA
AGACAACGCGCAATCCGGCCAACGGCCCGAATTTCGGCATGGGTAGATGATCCATTATTT
GCTCCTGAAAAATTTATGTAGCGCATGACTGCCGGATGCGGCGTAAACGCTTTATCCGGC
CTACATTCGTGCTCCCGTAGGCCTGATAAGACGCATCAGCGTCGCATCAGGCAGCGCACG
GACTTAGCGGTATTGCTTCAGCACCGCACGACCCAGCGTCAGGATCTGCATTTCGTCAGA
TCCCCCGGAGACGCGGTCTACACGCAGATCACGCCAGAAGCGGCTGATGCGGTGGTTGCC
CGCAATCCCGACACCGCCCAGCACCTGCATTGCGCTATCCACAACTTCAAATGCCGCATT
GGCGCAGAAGTATTTGCACATCGCTGCATCGCCAGAGGTGATGGTGCCGTTGTCTGCTTT
CCACGCTGCTTCATACAGCATGTTTTTCATGGAGTTTAATTTGATCGCCATGTGGGCGAA
TTTTTCCTGAATCAACTGGAAACGACCAATAGCCTCGCCAAACTGCACGCGCTGATTGGC
GTAGCGCGCCGCATCTTCAAAGGCGCACATCGCCGTACCGTAGTTGGTGAGGGCTACCAG
GAAACGTTCATGGTCGAACTCTTCTTTGACGCGGTTAAAGCCGTTACCTTCCCGACCGAA
CATGTCTTTCTCGTCCAGTTCCACGTCGTCAAAGGTGATTTCACAGCAGCTATCCATACG
CAGACCGAGCTTTTCAAGTTTGGTCACTTTGATGCCCGGTTTGCTCATATCAACAAACCA
TTCGGTGTAGACAGGTTTGTCCGGAGAAGCCCCGTCGCGCGCCATCACCACGATGTACGG
GGTGTAGGCGCTGCTGGTAATAAAACACTTACTACCATTAAGATAAATCTTACCATTTCT
ACGGGTATAAGTCGTTTTCAGGCTACCCACGTCGGAGCCCGCGCCCGGTTCGGTAATCGC
TGAGTTCCACATCTGCTTACCGGTGCCGCGGAAAGCCATAATTTTGTCGATCTGCTCTTG
TGTGCCTTCGCGCAGGAAGGTGTTGAACCCGCCCGGCAACTGGTACAGCACATAGGTTGG
TGCCCCCAGACGTCCCAGCTCCATCCACACGGCGGCGAGAGTAACAAACCCCGCGTCCAG
ACCACCGTGCTCTTCAGGGATCAGCAGACTGTCGATACCCATATCCGCCAGTGCTTTGAC
AAAACGTTCCGGGTAGACGCTGTCACGGTCGCACTCGGCAAAATAGGCCTCCCAGTTTTC
GCTGGCCATCAGTTCGCGGATACCGGCGACAAACAGTTCCTGCTCATCATTTAAATTAAA
ATCCATCTTTCAACCTCTTGATATTTTGGGGGTTAATTAATCTTTCCAGTTCTGTTTCGC
GTCTTTAATAAAGGAGAGCGTCACCATAATGTTGACGAAGAACAGCGGGCATCCTCCGGC
GATAATGGCGGTTTGAATCGGTTTCAGGCCGCCGAGCGCCAGCAGAACAATACCGATAAT
GCCAACCAGAATTGACCAACCGATACGCACCAGCAGAGGTGGTTCTTCACCATCGCGTAC
TTCGCGGCAAGTGGACATCGCCAGGGTATAAGAGCAGGCGTTAACCAGCGTAACGGTGGC
AATAAAGCAGAGGATGAAGAAGCCCCACATGGTGGCGGTGCTGAGTGGCAGAGCGGCCCA
GGTTTCAATGATGGCGCGCGCCACACCGTACTGTTCGATCAGATTTGGAATGTTGATGAT
GTTTTTATCTATCAACAGCAGAGTGTTACTACCGAGTACAGTCCACAGGATCCAGGTTGA
CGCTGTCAGCCCCAGCACCATGCCGAAGCACAGTTCACGCACAGTACGACCACGGGAGAT
GCGGGCGAGGAAGATACTCATCTGGATAGCATAAATCACCCACCATGCCCAGTAGAACAC
GGTCCAGCCCTGCGGGAAGCCGCCTTTAGCGATGGGATCGGTATAGAACAACATGCGCGG
CAGATACATCAGCAACATCCCCACCGAATCGGTGAAGTAGTTCATGATGAAGCTGGCACC
GCTGACAATGAACACCCAACCCAGCATCAGGAAGCTCAGGTAACTACGCACGTCACTGGC
GATACGTACCCCTTTTTGCAGACCGCAAGCGACGCAAATGGCGTTGAGGATAATCCAGCA
GGTAATGATGATAGCGTCCAGTTGCAGGGTATGCGGAATGCCAAACAACCATTGCATACA
CTCGGTCACCAGCGGCGTGGCAAGGCCCAGACTGGTACCCATCGCGAAGATCAAGGCGAC
GAGATAGAAGTTGTCGACGATAGTGCCGAACAACCCTTTGGCGTGTTTTTCACCTACCAG
CGGCACCAGTGTCGAGCTGGGGCGAATCACTTCCATTTTGCGGACAAAGAAGAAGTAAGC
GAAGGCGACTGAAAGGAAGCTGTAAGTGGCCCACGGCAGAGGTCCCCAGTGGAACAAGCT
GTAAGCCAGCCCCAACTCTTTCGCCCCTGTCGAGTTCGGTTCTAAGCCAAACGGCGGGGT
GGAGATGTAGTAGTAGATCTCAATCGATCCCCAGAACAGTACGGCAGCAGACGTACAGGA
GGCGAACATCATAAAGATCCAACTGGCGGTGCTAAATTCTGGCGGTTCGTTACCTAAACG
CTTTTTGGCATACGGGCCAAACACCAGCCAGAACCAACCGAAAAGCATCACCACCATATA
CCATTCAAATGCCCATCCCCATACATTGGTGACGTAACTGAATACAGCATTAATAACGAC
ATTCGCTGCATCCAGATCTCTGACTGTAAGCCAACAAAGTATGCCGACGATTATTAACGG
CGGAAAGAAAACCTTCGGTTCTATTCCCGTTTTTCTCTTTTCATTCTTCATGAGTTAATT
CCACTGTGAAAACGAATATTTATTTTGCGTTCCCGTTTGTTTTATTTTTGTTAACATTTA
ATATAATTATTATTAACCTCGTGGACGCGTTAATGGCTAACTCATAATGGGTATTCAATA
AGCTGTATTCTGTGATTGGTATCACATTTTTGTTTCGGGTGAATAGAGGGCGTTTTTTCG
TTAATTTTGATTAATAATCAGTTTGTTATGCTCTGTTGTGAGTAAAAAATAACATCTGAC
TTTCAATATTGGTGATCCATAAAACAATATTGAAAATTTCTTTTTGCTACGCCGTGTTTT
CAATATTGGTGAGGAACTTAACAATATTGAAAGTTGGATTTATCTGCGTGTGACATTTTC
AATATTGGTGATTAAAGTTTTATTTCAAAATTAAAGGGCGTGATATCTGTAATTAACACC
ACCGATATGAACGACGTTTCCTTCATGATTTCTGGAGATGCAATGAAGATTATTACTTGC
TATAAGTGCGTGCCTGATGAACAGGATATTGCGGTCAATAATGCTGATGGTTCATTAGAC
TTCAGCAAAGCCGATGCCAAAATAAGCCAATACGATCTCAACGCTATTGAAGCGGCTTGC
CAGCTAAAGCAACAGGCAGCAGAGGCGCAGGTGACAGCCTTAAGTGTGGGCGGTAAAGCC
CTGACCAACGCCAAAGGGCGTAAAGATGTGCTATCGCGCGGCCCGGATGAACTGATTGTG
GTGATTGATGACCAGTTCGAGCAGGCACTGCCGCAACAAACGGCGAGCGCACTGGCTGCA
GCCGCCCAGAAAGCAGGCTTTGATCTGATCCTCTGTGGCGATGGTTCTTCCGACCTTTAT
GCCCAGCAGGTTGGTCTGCTGGTGGGCGAAATCCTCAATATTCCGGCAGTTAACGGCGTC
AGCAAAATTATCTCCCTGACGGCAGATACCCTCACCGTTGAGCGCGAACTGGAAGATGAA
ACCGAAACCTTAAGCATTCCGCTGCCTGCGGTTGTTGCTGTTTCCACTGATATCAACTCC
CCACAAATTCCTTCGATGAAAGCCATTCTCGGCGCGGCGAAAAAGCCCGTCCAGGTATGG
TCGGCGGCGGATATTGGTTTTAACGCAGAGGCAGCCTGGTCAGAACAACAGGTTGCCGCG
CCGAAACAGCGCGAACGTCAGCGCATCGTGATTGAAGGCGACGGCGAAGAACAGATCGCC
GCATTTGCTGAAAATCTTCGCAAAGTCATTTAATTACAGGGGATGCTATGAACACGTTTT
CTCAAGTCTGGGTATTCAGCGATACCCCTTCTCGTCTGCCGGAACTGATGAACGGTGCGC
AGGCTTTAGCTAATCAAATCAACACCTTTGTCCTCAATGATGCCGACGGCGCACAGGCAA
TCCAGCTCGGCGCTAATCATGTCTGGAAATTAAACGGCAAACCGGACGATCGGATGATCG
AAGATTACGCCGGTGTCATGGCTGACACTATTCGCCAGCACGGCGCAGACGGCCTGGTGC
TGCTGCCAAACACCCGTCGCGGCAAATTACTGGCGGCAAAACTGGGTTATCGCCTTAAAG
CGGCGGTGTCTAACGATGCCAGCACCGTCAGCGTACAGGACGGTAAAGCGACAGTGAAAC
ACATGGTTTACGGTGGTCTGGCGATTGGCGAAGAACGCATTGCCACGCCGTATGCGGTAC
TGACCATCAGCAGCGGCACGTTCGATGCGGCTCAGCCAGACGCGTCACGCACTGGCGAAA
CGCACACCGTGGAGTGGCAGGCTCCGGCTGTGGCGATTACCCGCACGGCAACCCAGGCGC
GCCAGAGCAACAGCGTCGATCTCGACAAAGCCCGTCTGGTGGTCAGCGTCGGTCGCGGTA
TTGGCAGCAAAGAGAACATTGCGCTGGCAGAACAGCTTTGCAAGGCGATAGGTGCGGAGT
TGGCCTGTTCTCGTCCGGTGGCGGAAAACGAAAAATGGATGGAGCACGAACGCTATGTCG
GTATCTCCAACCTGATGCTGAAACCTGAACTGTACCTGGCGGTGGGGATCTCCGGGCAGA
TCCAGCACATGGTTGGCGCTAACGCGTCGCAAACCATTTTCGCCATCAATAAAGATAAAA
ATGCGCCGATCTTCCAGTACGCGGATTACGGCATTGTTGGCGACGCCGTGAAGATCCTTC
CGGCGCTGACCGCAGCTTTAGCGCGTTGATCCACTCTGGCAGGGCTGCATTTTGGCCCTG
CCGCTGACAGGGAGCTCTTATGTCCGAAGATATCTTTGACGCCATCATCGTCGGTGCAGG
GCTTGCCGGTTCGGTTGCCGCACTGGTGCTCGCCCGCGAAGGTGCGCAAGTGTTAGTTAT
CGAGCGTGGCAATTCCGCAGGTGCCAAGAACGTCACCGGCGGGCGTCTCTATGCCCACAG
TCTGGAACACATTATTCCTGGTTTCGCCGACTCCGCCCCCGTAGAACGCCTGATCACCCA
TGAAAAACTCGCGTTTATGACGGAAAAGTCAGCGATGACTATGGACTACTGCAATGGTGA
CGAAACCTCGCCATCCCAGCGTTCTTACTCCGTTTTGCGCAGTAAATTTGATGCCTGGCT
GATGGAGCAGGCCGAAGAAGCGGGCGCGCAGTTAATTACCGGGATCCGCGTCGATAACCT
CGTACAGCGCGATGGCAAAGTCGTCGGTGTAGAAGCCGATGGCGATGTGATTGAAGCGAA
AACGGTGATCCTTGCTGATGGGGTGAACTCCATCCTTGCCGAAAAATTGGGGATGGCAAA
ACGCGTCAAACCGACGGATGTGGCGGTTGGCGTGAAGGAACTGATCGAGTTACCGAAGTC
GGTTATTGAAGACCGTTTTCAGTTGCAGGGTAATCAGGGGGCGGCTTGCCTGTTTGCGGG
ATCACCCACCGATGGCCTGATGGGCGGCGGCTTCCTTTATACCAATGAAAACACCCTGTC
GCTGGGGCTGGTTTGTGGTTTGCATCATCTGCATGACGCGAAAAAATCGGTGCCGCAAAT
GCTGGAAGATTTCAAACAGCATCCGGCCGTTGCACCGCTGATCGCGGGCGGCAAGCTGGT
GGAATATTCCGCTCACGTAGTGCCGGAAGCAGGCATCAACATGCTGCCGGAGTTGGTTGG
TGACGGCGTATTGATTGCCGGTGATGCCGCCGGAATGTGTATGAACCTCGGTTTTACCAT
TCGCGGTATGGATCTGGCGATTGCCGCCGGGGAAGCCGCAGCAAAAACCGTGCTTTCAGC
GATGAAAAGCGACGATTTCAGTAAGCAAAAACTGGCGGAATATCGTCAGCATCTTGAGAG
TGGTCCGCTGCGCGATATGCGTATGTACCAGAAACTACCGGCGTTCCTTGATAACCCACG
CATGTTTAGCGGCTACCCGGAGCTGGCGGTGGGTGTGGCGCGTGACCTGTTCACCATTGA
TGGCAGCGCGCCGGAACTGATGCGCAAGAAAATCCTCCGCCACGGCAAGAAAGTGGGCTT
CATCAATCTAATCAAGGATGGCATGAAAGGAGTGACCGTTTTATGACTTCTCCCGTCAAT
GTGGACGTCAAACTGGGCGTCAATAAATTCAATGTCGATGAAGAGCATCCGCACATTGTT
GTGAAGGCCGATGCTGATAAACAGGCGCTGGAGCTGCTGGTGAAAGCGTGCCCCGCAGGT
CTGTACAAGAAGCAGGATGACGGCAGTGTGCGCTTCGATTACGCCGGATGTCTGGAGTGC
GGCACCTGTCGCATTCTGGGGCTGGGGTCGGCGCTGGAACAGTGGGAATACCCGCGCGGC
ACCTTTGGTGTGGAGTTCCGTTACGGCTGATGTTGGTTTGATACGTAACGCCGCACTGAC
TCTCATTGCAAAAAACAGGAATAACCATGCAACCGTCCAGAAACTTTGACGATCTCAAAT
TCTCCTCTATTCACCGCCGCATTTTGCTGTGGGGAAGCGGTGGTCCGTTTCTGGATGGTT
ATGTACTGGTAATGATTGGCGTGGCGCTGGAGCAACTGACGCCGGCGCTGAAACTGGACG
CTGACTGGATTGGCTTGCTGGGCGCGGGAACGCTCGCCGGGCTGTTCGTTGGCACATCGC
TGTTTGGTTATATTTCCGATAAAGTCGGACGGCGCAAAATGTTCCTCATTGATATCATCG
CCATCGGCGTGATATCGGTGGCGACGATGTTTGTTTCATCCCCCGTCGAACTGTTGGTGA
TGCGGGTACTTATCGGCATTGTCATCGGTGCAGATTATCCCATCGCCACCTCAATGATCA
CCGAGTTCTCCAGTACCCGTCAGCGGGCGTTTTCCATCAGCTTTATTGCCGCGATGTGGT
ATGTCGGCGCGACCTGTGCCGATCTGGTCGGCTACTGGCTTTATGATGTGGAAGGCGGCT
GGCGCTGGATGCTGGGTAGCGCGGCGATCCCCTGTTTGTTGATTTTGATTGGTCGATTCG
AACTGCCTGAATCTCCCCGCTGGTTATTACGCAAAGGGCGAGTAAAAGAGTGCGAAGAGA
TGATGATCAAACTGTTTGGCGAACCGGTGGCTTTCGATGAAGAGCAGCCGCAGCAAACCC
GTTTTCGCGATCTGTTTAATCGCCGCCATTTTCCTTTTGTTCTGTTTGTTGCCGCCATCT
GGACCTGCCAGGTGATCCCAATGTTCGCCATTTACACCTTTGGCCCGCAAATCGTTGGTT
TGTTGGGATTGGGGGTTGGCAAAAACGCGGCACTAGGGAATGTGGTGATTAGCCTGTTCT
TTATGCTCGGCTGTATTCCGCCGATGCTGTGGTTAAACACTGCCGGACGGCGTCCATTGT
TGATTGGCAGCTTTGCCATGATGACGCTGGCGCTGGCGGTTTTGGGGCTAATCCCGGATA
TGGGGATCTGGCTGGTAGTGATGGCCTTTGCGGTGTATGCCTTTTTCTCTGGCGGGCCGG
GTAATTTGCAGTGGCTCTATCCTAATGAACTCTTCCCGACAGATATCCGCGCCTCTGCCG
TGGGCGTGATTATGTCCTTAAGTCGTATTGGCACCATTGTTTCGACCTGGGCACTACCGA
TCTTTATCAATAATTACGGTATCAGTAACACGATGCTAATGGGGGCGGGTATCTCGCTGT
TTGGCTTGTTGATTTCCGTAGCGTTTGCCCCGGAGACTCGAGGGATGTCACTGGCGCAGA
CCAGCAATATGACGATCCGCGGGCAGAGAATGGGGTAAATTGTTCAGATTTCTCTCTTTT
CTGAATCAATATTATTGACTATAAGCCGCGTGAATATATGACTACACTTTGTGGGAAAAC
AAAGGCGTAATCACGCGGGCTACCTATGATTCTTATAATTTATGCGCATCCGTATCCGCA
TCATTCCCATGCGAATAAACGGATGCTTGAACAGGCAAGGACGCTGGAAGGCGTCGAAAT
TCGCTCTCTTTATCAACTCTATCCTGACTTCAATATCGATATTGCCGCCGAGCAGGAGGC
GCTGTCTCGCGCCGATCTGATCGTCTGGCAGCATCCGATGCAGTGGTACAGCATTCCTCC
GCTCCTCAAACTTTGGATCGATAAAGTTTTCTCCCACGGCTGGGCTTACGGTCATGGCGG
CACGGCGCTGCATGGCAAACATTTGCTGTGGGCGGTGACGACCGGCGGCGGGGAAAGCCA
TTTTGAAATTGGTGCGCATCCGGGCTTTGATGTGCTGTCGCAGCCGCTACAGGCGACGGC
AATCTACTGCGGGCTGAACTGGCTGCCACCGTTTGCCATGCACTGCACCTTTATTTGTGA
CGACGAAACCCTCGAAGGGCAGGCGCGTCACTATAAGCAACGTCTGCTGGAATGGCAGGA
GGCCCATCATGGATAGCCATACGCTGATTCAGGCGCTGATTTATCTCGGTTCGGCAGCGC
TGATTGTACCCATTGCGGTACGTCTTGGTCTGGGATCGGTACTTGGCTACCTGATCGCCG
GCTGCATTATTGGCCCGTGGGGGCTGCGACTGGTGACCGATGCCGAATCTATTCTGCACT
TTGCCGAGATTGGGGTGGTGCTGATGCTGTTTATTATCGGCCTCGAACTCGATCCACAAA
GGCTGTGGAAGCTGCGTGCGGCAGTGTTCGGCTGTGGCGCATTGCAGATGGTGATTTGCG
GCGGCCTGCTGGGGCTGTTCTGCATGTTACTTGGGCTGCGCTGGCAGGTCGCGGAATTGA
TCGGCATGACGCTGGCGCTCTCCTCTACGGCGATTGCCATGCAGGCGATGAATGAACGCA
ATCTGATGGTGACGCAAATGGGTCGCAGTGCCTTTGCGGTGCTGCTGTTCCAGGATATCG
CGGCGATCCCGCTGGTGGCGATGATTCCGCTACTGGCAACGAGCAGTGCCTCGACGACGA
TGGGCGCATTTGCTCTCTCGGCGTTAAAAGTGGCGGGTGCGCTGGTGCTGGTGGTATTGC
TGGGGCGCTATGTCACGCGTCCGGCGCTGCGTTTTGTAGCCCGCTCTGGCTTGCGGGAAG
TGTTTAGTGCCGTGGCGTTATTCCTCGTGTTTGGCTTTGGTTTGCTGCTGGAAGAGGTCG
GCTTGTCGATGGCGATGGGCGCGTTTCTGGCGGGCGTACTGCTGGCAAGCTCGGAATACC
GTCATGCGCTGGAGAGCGATATCGAACCATTTAAAGGTTTGCTGTTGGGGCTGTTTTTCA
TCGGTGTTGGCATGTCGATAGACTTTGGCACGCTGCTTGAAAACCCATTGCGCATTGTCA
TTTTGCTGCTCGGTTTCCTCATCATCAAAATCGCCATGCTGTGGCTGATTGCCCGACCGT
TGCAAGTGCCAAATAAACAGCGTCGTTGGTTTGCGGTGTTGTTAGGGCAGGGCAGTGAGT
TTGCCTTTGTGGTATTTGGCGCGGCGCAGATGGCGAATGTGCTGGAGCCGGAGTGGGCGA
AATCGCTGACCCTGGCGGTGGCGCTGTCGATGGCAGCAACGCCGATTCTGCTGGTGATCC
TCAATCGCCTTGAGCAATCTTCTACTGAGGAAGCGCGTGAAGCCGATGAGATCGACGAAG
AACAGCCGCGCGTGATTATCGCCGGATTCGGTCGTTTTGGGCAGATTACCGGACGTTTAC
TGCTCTCCAGCGGGGTGAAAATGGTGGTACTCGATCACGATCCGGACCATATCGAAACCT
TGCGTAAATTTGGTATGAAAGTGTTTTATGGCGATGCCACGCGGATGGATTTACTGGAAT
CTGCCGGAGCGGCGAAAGCGGAAGTGCTGATTAACGCCATCGACGATCCGCAAACCAACC
TGCAACTGACAGAGATGGTGAAAGAACATTTCCCGCATTTGCAGATTATTGCCCGCGCCC
GCGATGTCGACCACTACATTCGTTTGCGTCAGGCAGGCGTTGAAAAGCCGGAGCGTGAAA
CCTTCGAAGGTGCGCTGAAAACCGGGCGTCTGGCACTGGAAAGTTTAGGTCTGGGGCCGT
ATGAAGCGCGAGAACGTGCCGATGTGTTCCGCCGCTTTAATATTCAGATGGTGGAAGAGA
TGGCAATGGTTGAGAACGACACCAAAGCCCGCGCGGCGGTCTATAAACGCACCAGCGCGA
TGTTAAGTGAGATCATTACCGAGGACCGCGAACATCTGTCATTAATTCAACGACATGGCT
GGCAGGGAACCGAAGAAGGTAAACATACCGGCAACATGGCGGATGAACCGGAAACGAAAC
CCTCATCCTAATAAAGAGTGACGTAAATCACACTTTACAGCTAACTGTTTGTTTTTGTTT
CATTGTAATGCGGCGAGTCCAGGGAGAGAGCGTGGACTCGCCAGCAGAATATAAAATTTT
CCTCAACATCATCCTCGCACCAGTCGACGACGGTTTACGCTTTACGTATAGTGGCGACAA
TTTTTTTTATCGGGAAATCTCAATGATCAGTCTGATTGCGGCGTTAGCGGTAGATCGCGT
TATCGGCATGGAAAACGCCATGCCGTGGAACCTGCCTGCCGATCTCGCCTGGTTTAAACG
CAACACCTTAAATAAACCCGTGATTATGGGCCGCCATACCTGGGAATCAATCGGTCGTCC
GTTGCCAGGACGCAAAAATATTATCCTCAGCAGTCAACCGGGTACGGACGATCGCGTAAC
GTGGGTGAAGTCGGTGGATGAAGCCATCGCGGCGTGTGGTGACGTACCAGAAATCATGGT
GATTGGCGGCGGTCGCGTTTATGAACAGTTCTTGCCAAAAGCGCAAAAACTGTATCTGAC
GCATATCGACGCAGAAGTGGAAGGCGACACCCATTTCCCGGATTACGAGCCGGATGACTG
GGAATCGGTATTCAGCGAATTCCACGATGCTGATGCGCAGAACTCTCACAGCTATTGCTT
TGAGATTCTGGAGCGGCGGTAATTTTGTATAGAATTTACGGCTAGCGCCGGATGCGACGC
CGGTCGCGTCTTATCCGGCCTTCCTATATCAGGCTGTGTTTAAGACGCCGCCGCTTCGCC
CAAATCCTTATGCCGGTTCGACGGCTGGACAAAATACTGTTTATCTTCCCAGCGCAGGCA
GGTTAATGTACCACCCCAGCAGCAGCCGGTATCCAGCGCGTATATACCTTCCGGCGTACC
TTTGCCCTCCAGCGATGCCCAGTGACCAAAGGCGATGCTGTATTCTTCAGCGACAGGGCC
AGGAATCGCAAACCACGGTTTCAGTGGGGCAGGGGCCTCTTCCGGCGATTCTTTGCTGTA
CATATCCAGTTGACCGTTCGGGAAGCAAAAACGCATACGGGTAAAAGCGTTGGTGATAAA
ACGCAGTCTTCCCAGCCCCCGCAATTCCGGTGACCAGTTATTTGGCATATCGCCGTACAT
GGCATCAAGAAAGAAGGGATAGGAGTCACTCGATAGCACCGCTTCTACATCGCGTGCGCA
CTCTTTGGCGGTCTGCAGATCCCACTGCGGCGTGATCCCTGCGTGGGCCATCACCAGCTT
TTTCTCTTCGTCGATTTGCAGCAGAGGCTGGCGCCGCAGCCAGTTAAGCAGCTCGTCGGC
ATCCGGCGCTTCCAGCAGCGGTGTCAGGCGATCTTTCGGTTTATTGCGGCTGATCCCGGC
AAATACCGCCAGCAGATGCAGATCGTGATTGCCCAGCACCAGACGTACGCTGTCGCCTAA
GGATTTCACATAGCGCAGAACATCCAGCGAACCCGGCCCGCGCGCGACCAGATCGCCCGT
CAGCCAGAGGGTATCTTTCCCAGGGGTAAATTCTACTTTATGCAGCAATGCGATCAGTTC
ATCGTAACAACCATGAACGTCGCCAATAAGGTATGTCGCCATATTCTTTTAATGAATGAG
TGTGGGAACGGCGAGTCGGAATACGGGAATGTCGATGCTGAAAGGGACGCCATTTTCATC
GATCATTTCGTAGTGACCCTGCATGGTGCCCAGCGGGGTTTCAATGATTGCACCGCTGGT
GTACTGGTACTCTTCGCCAGGCGCGATAAGTGGCTGGACGCCAACCACTCCTTCGCCCTG
GACTTCGGTTTCACGGCCATTGCCATTGGTGATCAGCCAGTAACGCCCCAACAACTGCAC
TGGCGCTCGCCCCAGATTGCGTATGGTTACGGTATAAGCAAAAACGTAACGTTCATTATC
AGGTGAAGATTGAGCCTCAATGTAGACGCTTTGAACCTGAATACACACTCGGGGCGAATT
GATCATCGTTAACTCTCCTGCAAAGGCGCGTTCTCCGCCAGATAGTTCGCCATCTGGCAA
TATTGCGCGACAGAGATATTTTCCGCTCGCATCGCCGGGTCGATCCCCATTCCCGTTAAC
ACCTCGACGCTAAACAGGTTGCCGAGGCTGTTACGAATGGTTTTACGACGCTGGTTAAAG
GCTTCGGTGGTGATGCGGCTCAACACACGAACATCTTTAACCGGGTGAGGCATCGTTGCA
TGAGGAACCAGGCGCACGACGGCGGAATCCACTTTGGGTGGTGGTGTAAAGGCTGACGGC
GGTACTTCCAGTACCGGGATCACATTGCAATAGTATTGCGCCATGACGCTTAATCGACCA
TACGCTTTGCTGTTCGGTCCTGCAACCAGACGATTCACCACCTCTTTTTGCAACATAAAG
TGCATGTCGGCAATGGCATCAGTATAGCTAAACAGATGGAACATCAACGGCGTGGAGATG
TTATAAGGCAGGTTGCCGAAAACACGCAGCGGCTGACCCATTTTCTCGGCCAGTTCACCA
AAGTTAAAGGTCATCGCATCCTGCTGATAAATCGTCAGTTTCGGGCCTAAGAATGGATGC
GTTTGCAGACGTGCCGCCAGATCGCGGTCAAGTTCGATGACCGTCAGCTGGTCCAGACGT
TCGCCGACCGGTTCGGTCAATGCCGCCAGACCGGGGCCGATTTCGACCATCGCCTGGCCC
TTTTGCGGGTTAATGGCAGACACAATACTGTCGATCACGAACTGATCGTTGAGAAAGTTT
TGCCCGAAGCGTTTACGGGCTAAGTGGCCCTGGTGGACTCGATTATTCATTGGGTGTTAA
CAATCATTTTGATGGCGAGATTAAGCGCCGTAATAAAACTGCCGACATCGGCTTTGCCAC
GTCCCGCCAGTTCAAGCGCGGTGCCGTGGTCCACTGATGTGCGAATAAAGGGCAGGCCCA
GCGTAATGTTCACACCGCGCCCGAAGCCCTGGTATTTTAGCACGGGAAGACCCTGATCGT
GGTACATCGCCAGCACGGCGTCGGCGTTATCAAGATATTTCGGCTGAAACAGGGTATCGG
CAGGCAGCGGCCCGTTGAGTTTCATCCCCTGCGCCCGCAGCTCATTGAGCACCGGAATAA
TGGTGTCTATCTCTTCCGTACCCATATGACCGCCTTCGCCCGCGTGCGGATTCAGCCCGC
AGACCAGAATGCGCGGTTCGGCAATACCAAATTTGGTCCGCAAATCGTGATGCAAAATAG
CAATCACTTCGTGCAAAAGTGCAGGGGTGATAGCGTCTGCGATATCGCGCAGCGGTAAAT
GCGTCGTTGCCAGCGCCACGCGAAGTTCTTCGGTCGCCAGCATCATCACCACCTTTTTCG
CCTGCGAACGCTCTTCGAAAAACTCGGTATGACCGGTAAAAGGAATGCCAGCGTCGTTAA
TAACGCCTTTATGCACCGGACCTGTGATCAGCGCGGCAAATTCGCCGTTCAGACAACCAT
CGCACGCTCGCGCCAGCGTTTCCACCACATAATGCCCATTTTCAACCGCTAACTGCCCCG
CAGTGACAGGTGCACGTAGCGCGACAGGAAGTAGCGTTAATGTGCCCGCAGTTTGCGGTT
GTGCAGGGGAGTTGGGGGAATAAGGGCGGAGGGTGAGCGGCAAACCGAGCATCGCTGCCC
GGTTGGTAAGGAGAGTGGCATCGGCACAAACAACCAGTTCGACCGGCCACTCACGCTGTG
CAAGCTGGACAACTAAGTCCGGGCCAATCCCGGCGGGCTCGCCGGGAGTGATCACAACAC
GTTGGGTTTTAACCATTAGTTGCTCAGGATTTTAACGTAGGCGCTGGCACGTTGTTCCTG
CATCCAGCTTGCTGCTTCTTCCGAGAACTTACGGTTCATCAGCATGCGGTATGCACGATC
TTTCTGCGCAGCGTCGGTTTTATCGACATTACGGGTATCCAGCAGTTCGATTAAATGCCA
GCCGAATGAAGAGTGAACCGGTGCACTCATTTGACCTTTGTTCAGGCGAGTCAGGGCGTC
ACGGAAGGCCGGATCGAAAATATCTGGTGTAGCCCAGCCGAGATCGCCGCCCTGGTTAGC
AGAGCCTGGATCCTGAGAGAACTCTTTCGCTGCGGCAGCAAAAGTCGTTTTACCACTCTT
GATATCAGCAGCAATCTGTTCCAGTTTCACACGGGCCTGTTCGTCAGTCATGATCGGCGA
CGGTTTCAGCAGAATATGGCGAGCATGAACTTCGGTCACCGAGATATTTTTGCTTTCGCC
GCGCAGGTCGTTAACTTTCAGAATATGGAAGCCAACGCCGGAACGAATCGGGCCAACAAT
GTCGCCTTTCTTCGCGGTGCTTAATGCCTGGGCGAAGATCCCGGGCAACTCCTGAATACG
GCCCCAGCCCATCTGGCCGCCGTTCAGCGCCTGCTGGTCGGCAGAATGAGCAATCGCCAG
CTTACCGAAATCAGCGCCGTTACGCGCCTGATCGACAATGGCGCGCGCCTGGCTTTCCGC
TTCGTTCACCTGATCAGAGGTCGGGTTTTCCGGCAGCGGGATCAGGATGTGGCTCAGGTT
CAGCTCAGTGCTGGCGTCGTTTTGGTTACCCACCTGCTGCGCCAGGGATTCGACTTCCTG
CGGCAGGATGGTGATGCGACGACGCACCTCGTTGTTACGCACTTCAGAGATAATCATCTC
TTTGCGGATCTGGTTACGATAGGTGTTGTAGTTCAGTCCATCGTAAGCCAGACGGCTGCG
CATCTGATCCAGCGTCATGTTGTTCTGTTTCGCGATGTTAGCAATCGCCTGATCCAGCTG
CTCATCGGAGATTTTCACTCCCATTTTCTGCCCCATCTGCAGGATGATTTGATCCATGAT
CAAACGTTCCATGATTTGGTGGCGCAGCGTCGCGTCATCAGGAAGTTGCTGCCTTGCCTG
AGCAGCGTTCAGTTTTACCGACTGCATTAATCCATCAACGTCGCTTTCCAGCACGACGCC
GTTATTGACGACGGCTGCGACTTTATCGACTACCTGGGGGGCAGCGAAACTGGTATTCGC
GATCATGGCGATACCGAGAAGCAGCGTTTTCCAGTTCTTCATACTTTTTCCATTTCAATT
AACCGCACTGCGGATTACGTGGTAAATCAACAAATCACAAAGTGTTTTGATACGGCAGAA
TGTTCGAACGCAGCATCTCTTGCGTACCCAGACCGTAGTTGGAGCTCAGGCCGCGAAGTT
CGATGTTAAAGCCGATTGCGTTGTCATATACCGCATGTTGTTTATCGTTATCCCAACCGT
TCAGCTTCCGCTCGTAACCGACGCGAATTGCATAGCAGCAGGAGCTGTATTGCACACCTA
ACATAGAGTCGGCTTGCTTGTTAGCATTGGTGTCGTAGTAGTAGGCCCCAACAATGGACC
AACGATCGGCAATTGGCCAGCTGGCGACAGCACCTACCTGCGAAATACCATTCTTATATT
GCTCAGCAGTGGAATAGTACTTAGGCAGCGTAGCCTGAATATATTCCGGGCTGGCGTAAC
GGTAATTCAGCTGTACCAGACGGTCTTCATCCCGACGGTATTCAATGCTGGAGTTACTGG
TCGCTACGTTATCCAGACGTGTATCGTACTGAATCCCGCCACGCAATCCCCAACGCTCGG
AGATACGCCAGTAAGTATCGCCTGCCCACACCAGTGAACCCGTTTTGTCGTCATTCTCCC
ATGTTATGTTGTCATCGCCAGTGCGAGACTCCGTGAAATAGTAGATTTGACCAACGGAAA
TATTAAAACGTTCAACGGCAGCATCATCATATATGCGAGATGTGACACCGGTCGTCACCT
GGTTAGCGGAGGCAATACGGTCAAGACCGCCGTAAGTCCGGTCCCGGAACAGGCCAGAGT
AGTCAGATTGCAGCAGAGACGAGTCGTAGTTATAGATGTCGCTCTGATCGCGATACGGCA
CGTACAAATACTGCGCGCGCGGTTCCAGCGTTTGGGTATAACCCGGAGCCAGCATTTCCA
TATCGCGTTCAAAGACCATTTTGCCGTCAACTTTGAATTGCGGCATTACGCGGTTAACGG
ATTCGTCCAGCTTGGTCGTGTTTCTGGAGTTATACCAGTCAAGATTGGTTTGCTGATAAT
GGGTTGCCAGCAACTTCGCTTCGGTATTGATGCTGCCCCAGTTATTAGAGAGCGGCAAAT
TGATGGTCGGTTCCAGGTGAACACGGGTTGCTTCAGGCATGTCGTCTCTGGTGTTAACAA
AGTGCACTGCCTGGCCGTAAATACGCGTATCAAACGGACCAACATCATTCTGGTAGTAAT
TAACGTCTAACTGCGGCTCTGCCGAGTAGCTACTGGTGTTCTGTTCGCTGAAAACCTGGA
ACTGCTTGGTTGAAACGGTGGCATTGAAGTTTTGCACCGCATAGCCAACGCTGAATTTTT
GCGTTGCGTAGCCGTCAGTACTGGAACCGTACTTGTTATCGAAATCATTGAAGTAGCTAG
GATCGCTGACCTTGGTGTAGTCGACGTTGAAACGCCACACCTGATCCATGACCCCGGAGT
GGTTCCAGTAGAATAACCAACGACGTGAACTGTCATCGTTCGGGTGTTCATCTTCATAGA
CTTTATCTGAAGGCAGATAGTCCAGTTCCATCAAGCCAGCGCCCGCCTGGGAGAGGTAGC
GGAATTCGTTCTCCCACATGATGTTGCCACGACGATGCATATAATGCGGCGTGATGGTGG
CATCCATATTTGGCGCGATGTTCCAGTAATATGGCAGGTAGAACTCAAAGTAGTTGGTGG
TGGTGTACTTGGCGTTCGGGATCAAGAAACCAGAGCGACGTTTGTCACCCACCGGCAACT
GCAAATAGGGGCTATAAAAGATCGGTACCGGACCCACCTTAAAGCGGGCGTTCCAGATCT
CCGCAACTTGTTCTTCGCGGTCATGAATAATTTCGCTACCTACCACGCTCCAGGTGTCAG
AACCCGGCAGACAGGAGGTAAAGCTACCGTTATCCAGAATGGTATAGCGGTTTTCGCCAC
GTTGTTTCATCAGGTCCGCTTTACCGCGACCCTGGCGACCCACCATCTGGTAATCACCTT
CCCAGACGTTGGTATCTTTGGTGTTCAGATTCGCCCAGCCTTTCGGCCCTTTGAGGATCA
CCTGGTTATCGTCGTAATGGACATTACCGAGCGCATCAACGGTACGTACCGGCTCCGGTT
GTCCTGGTGCCTCTTTTTGATGGAGCTGCACTTCGTCGGCCTGCAGACGGCTGTTACCCT
GCATGATATCCACGCTGCCAGTAAACACGGCGTCATCCGGGTAGTCCCCTTTCGCGTGGT
CAGCATTGATAGTCACGGGTAAGTCATTGGTATCGCCCTGTACCAGAGGACGGTCATAGC
TTGGCACGCCCAACATGCACTGTGAGGCGAGGTCGGCTGCCAGTCCCTGTTGACTATAAA
GGGCGGTGGCAATCATGGTGGCCAGGAGAGTGGGGATACGTTTTTTCATACGTTGATTTT
ATTGTTCCATCATCGGTAACGTTGCGCGTGACAAACGGTCAGAGACTAACGTACTCGTCA
TCTCTACGCTAGTGTTAATCCTGTCCGAATAGCGTCAGTGGTGTTAGGCACGGCATTGAA
TGACAGGTATGATAATGCAAATTATAGGCGATGTCCCACAATTGACCGCAGCCGGAAAAC
GGTAAAAGCACCTTTATATTGTGGGAGATAGCCCTGATATCCGTGTGTCGATTTGGGGAA
TATATGCAGTATTGGGGAAAAATCATTGGCGTGGCCGTGGCCTTACTGATGGGCGGCGGC
TTTTGGGGCGTAGTGTTAGGCCTGTTAATTGGCCATATGTTTGATAAAGCCCGTAGCCGT
AAAATGGCGTGGTTCGCCAACCAGCGTGAGCGTCAGGCGCTGTTTTTTGCCACCACTTTT
GAAGTGATGGGGCATTTAACCAAATCCAAAGGTCGCGTCACGGAGGCTGATATTCATATC
GCCAGCCAGTTGATGGACCGAATGAATCTTCATGGCGCTTCCCGTACTGCGGCGCAAAAT
GCGTTCCGGGTGGGAAAATCAGACAATTACCCGCTGCGCGAAAAGATGCGCCAGTTTCGC
AGTGTCTGCTTTGGTCGTTTTGACTTAATTCGTATGTTTCTGGAGATCCAGATTCAGGCG
GCGTTTGCTGATGGTTCACTGCACCCGAATGAACGGGCGGTGCTGTATGTCATTGCAGAA
GAATTAGGGATCTCCCGCGCTCAGTTTGACCAGTTTTTGCGCATGATGCAGGGCGGTGCA
CAGTTTGGCGGCGGTTATCAGCAGCAAACTGGCGGTGGTAACTGGCAGCAAGCGCAGCGT
GGCCCAACGCTGGAAGATGCCTGTAATGTGCTGGGCGTGAAGCCGACGGATGATGCGACC
ACCATCAAACGTGCCTACCGTAAGCTGATGAGTGAACACCATCCCGATAAGCTGGTGGCG
AAAGGTTTGCCGCCTGAGATGATGGAGATGGCGAAGCAGAAAGCGCAGGAAATTCAGCAG
GCATATGAGCTGATAAAGCAGCAGAAAGGGTTTAAATGACCCTGTAAATGATGCTGAGTA
ACTGCCCACGATTAAAGGTGGCCGCCCTGGCGGTCACTTCTTTGAGAAAAGGCGTTTACT
CAGAATGGTGGACAGGCTCAATGCACGGTTTACGGGAGGGGTTCTGTAGGTTTTATCGCG
TTGACCCTGCTTAAGGTTGAGAGCTTTACGACGAGCGGAATTATATTTTTACGTCTTAAA
AATAAAAAACACATACCTGAATGAGCGATTTTTGAAAGTATATTTATTCAGAACGCGCAT
CATGAGTTTTTAACTCAATGCGAGGCTATTACCATGAAAGTATCAGTTCCAGGCATGCCG
GTTACACTTTTAAATATGAGCAAGAACGATATTTATAAGATGGTGAGCGGGGACAAGATG
GACGTGAAGATGAATATCTTTCAACGCTTGTGGGAGACGTTACGCCATCTGTTCTGGTCA
GATAAACAGACTGAGGCTTATAAACTTCTGTTCAATTTCGTGAATAACCAGACTGGCAAC
ATCAACGCCTCAGAATACTTTACTGGGGCTATCAACGAGAATGAGAGAGAAAAGTTTATC
AATAGCCTGGAATTATTCAATAAACTTAAAACATGCGCAAAAAATCCGGATGAGTTGGTC
GCAAAGGGCAATATGCGCTGGGTCGCCCAGACCTTCGGGGATATCGAGTTAAGTGTCACT
TTTTTCATTGAAAAGAATAAGATATGTACTCAGACGTTGCAGCTGCATAAGGGCCAAGGT
AACTTGGGCGTTGATCTTAGAAAGGCTTACCTTCCCGGCGTTGACATGAGGGATTGTTAC
CTTGGTAAAAAAACAATGAAAGGTAGCAATGATATCCTTTATGAGAGACCTGGGTGGAAN
NNNNNNNNNNNNNNNNNNNNNNNNNNNNNNNNNNNNNNNNNNNNNNNNNNNNNNNNNNNN
NNNNNNNNNNNNNNNNNNNNNNNNNNNNNNNNNNNTCCTTATATGATGAGGTAATTATTA
TTAATAAAATCCCCCCCNNNNNNNNNNNNNNNNNNNNNNNNNNNNNNNNNNNNNNNNNNN
NNNNNNNNNNACTGCTGAACAAATTACTGACAACGCAATTATTGAATGAGCCAGAATAAG
CTAAGGTTGAAGGGGCTGGAACGCCCCTTCAACCTTAGCAGTAGCGTGGGATGATTTCAC
AATTAGAAAGACCTGCATGATGAGCTAGAGAAGAGGCTAGTGACGCAAGGCGTCGTGCAG
GACACGGATCACCGAGATGGGCATCGCCAACCAGACTGCTAATTAGCCCATGAATAACAA
TCAGAAAGGACCATAACAGACCCGTTAAAATGAAATATAAGAGACGGTCAACGGGTGAAG
AAAAAGTTCAAAAATTCGCTGTGGAGCAGGAAGGGAATTACCGAATGGAAAGCGTAGCCA
CACGCAACAACTGAAAGCAGTTTGGCAGAAACAAAAAATCCCCGGACTCGGGGATTTATG
TACAAGAGGCAGCCCTTAGGATGAGGGTATAAACGTACAGGAAAGGTTAAAAATCCGCTG
GCGCTTTAAACGTCATACTATTGCCATACGCCGGATGGGTAATCGTCAACATCTCTGCAT
GTAGCAACAAACGTGGTGCCATCGCTCTCGCTTCTGGTGATGCATAAAAACGATCGCCGA
GAATCGGATGACCCAGCGCCAGCATATGCACACGCAATTGATGCGAACGCCCGGTAATCG
GTTTTAACACCACTCTTGCCGTGTTATCCGCCGCATACTCCACCACTTCATATTCCGTCT
GCGCAGGTTTACCCGTTTCGTAACAGACTTTCTGTTTCGGGCGGTTTGGCCAGTCGCAAA
TCAGCGGCAGATCCACCAGACCTTCTGCGGGGGATGGATGCCCCCAGACGCGGGCCACAT
ACTGCTTTTTCGGCTCGCGCTCGCGGAACTGGCGTTTTAACTCCCGCTCCGCGGCTTTGG
TCAGCGCCACTACAATCACGCCGCTGGTAGCCATATCCAGACGATGCACCGATTCTGCCT
GCGGATAATCACGCTGAATGCGCGTCATCACGCTGTCTTTGTGCTCTTCCAGACGACCCG
GCACTGACAACAAACCGCTCGGCTTGTTGACCACCATAATATGGTCATCCTGATACAGGA
TAACCAACCAGGGTTCCTGCGGTGGATTGTAGTTTTCCATCCCCATTTTCGGCTCCGTTA
CTGATGCGTTACAACGATCAAACGCAGGGCATCCAGACGCCAACCTGCCTGATCCAGGCT
TTCCATTACCTGCTGACGGTTGCTCTCAATGGCGGTCAGTTCGTCGTCACGAATGTTCGG
GTTCACTGCACGCAGAGCTTCCAGACGAGACAGCTCGGCAGACAGTTTTTCGTCGGCTTC
GTTACGCGCTGCATCAATCAATGCACGGGCAGATTTCTCGATCTGCGCTTCACCCAGTTG
AAGGATAGCGTGAACATCCTGCTGCACGGCGTTAACCAGTTTGCTGCCGGTGTGACGGTT
AACCGCGTTAAGCTGGCGGTTAAAGGTTTCAAACTCTACCTGCGCCGCCAGGTTGTTGCC
GTTTTTATCCAGCAGCATACGTACCGGCGTCGGTGGCAGGAAGCGGTTGAGCTGCAACTG
CTTCGGAGCCTGGGCTTCAACCACATAAATCAGTTCCACCAACAGCGTACCTACCGGCAA
CGCTTTGTTTTTTAACAGTGAAATCGTGCTGCTACCGGTATCGCCAGAAAGGATCAGATC
CAGACCGTTGCGGATCAGCGGATGCTCCCAGGTAATAAACTGTGCATCTTCACGCGCCAG
CGCCACTTCACGATCAAAGGTGATGGTGATGCCATCTTCCGACAGGCCAGGGAAGTCCGG
CACCAGCATATGATCGGACGGCGTCAGCACGATCATGTTGTCGCCGCGATCGTCCTGATT
GATACCGATAATATCGAACAGGTTCATGGCGAAGGCGATCAGGTTGGTATCGTCATCCTG
CTCTTCAATGCTTTCTGCCAGTGCCTGGGCTTTTTCGCCACCGTTGGAGTGGATTTCCAG
CAGGCGGTCACGACCCTGTTCCAGCTGTGCTTTCAGCGCTTCATGTTGCTCGCGGCAGTT
TTTGATCAGATCGTCAAAGCCTTCGGTTTGATCCGGTGAAGCCAGATAGTTAATCAGATC
GTTGTATACGCTATCGTAAATAGTGCGTCCGGTCGGGCAGGTGTGCTCAAATGCATCCAG
ACCTTCGTGATACCAGCGCACCAGCACCGACTGAGCGGTTTTCTCCAGATAAGGCACATG
GATCTGAATATCGTGCGCCTGGCCGATACGATCCAGACGACCAATACGCTGCTCCAGTAG
ATCCGGGTTGAATGGCAGGTCAAACATCACCATGTGGCTGGCGAACTGGAAGTTACGTCC
TTCAGAACCGATTTCTGAGCACAGCAGTACCTGTGCGCCGGTGTCTTCTTCGGCAAACCA
GGCGGCAGCGCGGTCACGTTCGATAATCGACATACCTTCGTGGAACACCGCAGCGCGAAT
ACCTTCACGTTCGCGCAGTACCTGCTCCAGTTGCAGCGCAGTGGCAGCTTTGGCGCAGAT
CACCAGCACTTTCTGAGAGCGATGGCTGGTCAGGTAGCCCATCAGCCACTCAACGCGCGG
ATCGAAGTTCCACCAGGTGGCGTTATCACCTTCAAATTCCTGATAAATACGCTCCGGGTA
GAGCATATCGCGAGCACGATCTTCCGCACTTTTACGTGCGCCCATAATGCCGGAGACTTT
AATAGCCGTCTGATACTGCGTCGGTAGCGGCAGCTTAATGGTGTGCAGCTCGCGTTTCGG
GAATCCTTTCACACCGTTACGCGTGTTACGGAACAGCACGCGGCTGGTGCCGTGGCGATC
CATCAGCATCGAAACCAGCTCCTGACGGGCGCTCTGGGCATCTTCGCTGTCGCTGTTTGC
TGCCTGCAACAGCGGCTCGATATCCTGCTCGCCGATCATCTCGCCGAGCATGTTCAGTTC
GTCATTGCTCAGTTTGTTACCTGCCAGCAGCATGGCAACGGCGTCCGCAACCGGACGATA
ATTTTTCTGCTCTTCAACGAACTGCGCAAAATCGTGGAAACGGTTCGGGTCCAGCAGACG
CAGACGGGCGAAGTGGCTTTCCATCCCCAGCTGTTCCGGGGTCGCGGTCAGCAGCAGAAC
GCCCGGCACGTGCTCTGCCAGTTGTTCAATGGCCTGATATTCACGGCTTGGCGCATCTTC
GCTCCACACCAGGTGATGCGCTTCATCGACCACCAGCAGGTCCCATTCGGCTTCACAGAG
ATGTTCCAGGCGCTGTTTGCTACGACGGGCAAAATCCAGCGAGCAAATCACCAGCTGTTC
GGTGTCAAACGGGTTGTAAGCATCGTGCTGAGCTTCGGCATAACGCTCATCATCAAATAG
CGCAAAGCGCAGGTTGAAACGGCGCAGCATTTCTACCAGCCACTGATGCTGTAAGGTTTC
CGGGACGATAATTAGCACACGTTCAGCAGCGCCAGAGAGCAGTTGCTGATGCAGGATCAT
CCCGGCTTCAATGGTTTTCCCTAAACCCACTTCGTCAGCCAGCAGGACGCGCGGCGCGTG
GCGGCGACCAACATCATGAGCGATGTTGAGCTGATGCGGGATCAGGCTGGTACGCTGACC
GCGCAGGCCGCTGTACGGCATACGGAACTGTTCGCTGGAATATTTACGCGCGCGATAACG
CAGCGCAAAGCGGTCCATACGGTCAATCTGCCCGGCAAACAGACGGTCCTGCGGTTTGCT
GAACACCAGTTTGCTATCAAGGAAAACTTCACGCAGGGCTACGCCGGACTCTTCAGTATC
CAGGCGAGTACCGATATAGGTCAGCAAGCCATTTTCTTCTTTTACTTCTTCGACTTGCAT
CTGCCAGCCGTCATGGCTGGTAATGGTATCACCAGGGTTGAACATCACGCGGGTCACGGG
GGAATCACTGCGTGCGTACAGACGGTTTTCACCAGTAGATGGGAAAAGTAAAGTGACAGT
TCGCGCATCCACCGCGACAACGGTTCCAAGTCCCAATTCGCTTTCTGTATCGCTGATCCA
GCGTTGACCAAGTGTAAAAGGCATATGTGTTCGGCTCTATATCTTTAATTGCAGGCAATA
ACCACCCGCTACCGTGCTTATGAGGTAGTGGTGTTATTCAGGTCCAGGAATGGAAAGGGC
GCTATGGTACTGGATGGCAAAGCATTCGTCACGCATCAAAATGGTATCTGGCGAACTCTT
TTTTTTGCTCAAAATAGCCCAAGTTGCCCGGTCATAAGTGTAGCAAAATTATCCTCAATA
AAAGGGAGTATTCCCTCCGCCACGGGTTGTAGCTGGCGGGTCAGATAGTGTTCGTAATCC
AGTGGTGAACGTTGGTAGTCCAGCGGCTCCGGGCCGTTGGTGGTCCATACGTACTTAATG
GTGCCGCGATTCTGATATTGCAAGGGGCGACCACGCTTTTGGTTTTCTTCATCGGCAAGG
CGAGCGGCGCGTACATGAGGCGGCACATTACGCTGATACTCGCTCAGCGGACGGCGAAGG
CGTTTACGGTAAACCAGTCGCGCATCCAGTTCACCCGCCATCAGTTTGTCGATGGTTTCG
CGTACATATTCCTGATATGGCTCGTTGCGGAAGATGCGCAGGTATAGCTCCTGCTGAAAC
TGCTGGGCCAGCGGCGTCCAGTCGGTGCGCACGGTTTCCAGCCCTTTAAACACCATCCGC
TGCTTGTCGCCCTCCTGAATCAGTCCGGCATAACGCTTTTTACTGCCGGTATCGGCTCCG
CGAATGGTTGGCATCAGAAAACGGCAGAAATGGGTTTCATACTCCAGTTCTAATGCGCTG
GTCAGCCGTTGTTTTTGCAGCGTTTCCGCCCACCAGGCGTTAACGTGCTGCACCAGTGCA
CGACCGATTTTCGCCGCTTCTTCTTCCGAATGTGCGCCTTTCAGCCAGACAAACGTTGAG
TCGGTATCGCCGTAGATAACGTCGTAGCCCTGTGCTTCAATCAACGCTTTGGTTTGCCGC
ATGATCTGATGACCACGCATGGTGATCGACGATGCCAGCCGCGGATCGAAGAAGCGGCAG
GCGGTGGTGCCGAGCACGCCATAAAAGGCATTCATGATGATTTTCAGCGCCTGCGACAGC
GGTTTGTTACCCTGGCGTTTGGCTTCATCGCGCCCGTGCCAGATGTTAGTCACAATCTCC
GGCAGGCAATGTTTTTCTCGCGAGAACCAGGCATCGAGAAAACCTTCGGTACTGTGCTCT
GGATCAGGCTGCGCCATGCCTTCCACCAGCCCGACGGGATCAATCAGAAAGGTGCGGATG
ATCGACGGGTACAGGCTTTTATAGTCCAGCACCAGCACTGAATCATAAAGCCCTGGCCGT
GAATCCATCACGTAGCCGCCAGGGCTGGCGTGCGGCGGCACTTCGCCGAGATTAGGCGCG
ACATAACCAGCGCGATGCATTCGCGGAAAATAGAGATGACCAAATGCCGCCACCGAACCG
CCGTGTCGGTCCACCGGCAGGCCGTTCACCGTTGCCCGTTCGAGTAAAAATGGCATGATT
TCAGTTTTGTGGAAGATCTGCGTCACCAGCTCGCAATCTTTCAGGTTATAAGTTGCCAGC
GCAGGTTTATCTTCGGCGAAACGGCGGTCAATTTCGTCCATTCGATCCCACGGGTTATCG
ATAGATTTTCCTTCGCCTAATAGCTCCTGAGCGACAGTTTCCAGCGAGAATGAAGAGAAA
TTCCAGAACGCGGATTTCAGCGCCTCGATACCGTCGATAATTAGCCGACCTTTAGCCTGG
GCAAAAAAGACGCCGTTTTTAAAGCCGTGCTCGCGCCACTCCAGCTCGCTATTATCGCGC
CCAAGACGCAGCGGAAGACGGTAACGCTCGGCATGTTTTTGCAGCATTCGCAGATCGAAC
TGCACCACGTTCCAACCGATGATCACATCAGGATCGTAGTTGGCAAACCAGGCGTTGAGT
TTTTCCAGCAACTGCGGGCGGCTGGCGACGTATTCCAGTTCGAAATCAAGCGAGGAGGCG
TCGCCATTCTCCGGCCCCAGCATATAAACGATGCGCTGCCCGCAGCCTTCCAGGCCGATG
CAGTACAGCTCACCGTGGCGGGTGGTTTCAATATCTATAGAAACCCACTTGAGCGGCGGA
CGATAGTCGGGATGCGGTTTCAGACGGGCATTAACGATAGTGCCATTGTGCATATCACCC
TCGACCCACACCGGTGAGGTGATAAACCGCTCCATCAGATAGCGTTCTGGCGGACGCACA
TCGGCCTCGTAGACGGTAACGCCACCTTCACGCAGGCGCTTTTCGTAATTCATCAATTGG
CGATGGGCGCGACAGTAAAGGCCATACACCGGCTGGCGGTGAAAATCCTTTAACGCCAGC
GGTGTCAGGCGAAAGCCTTGTTCACCCTGCAAAATATGCTGAGCGCGGGGAACCTGATCG
GCGGGAATAAACGCCACGGACTCTTGCGGTGCAAGCGTAACCTGCAACGGCCCGTTGTCC
GTCGCCAGCCAGAAGGAGACTTCTGTCCCTTGCGGGGTGTCCCGCCAGTGTCGGGTTAAG
ATAAAACCTGCCTGCGCCACGCTGAAAATCCATCAAAAAACCAGGCTTGAGTATAGCCTG
GTTTCGTTTGATTGGCTGTGGTTTTATACAGTCATTACTGCCCGTAATATGCCTTCGCGC
CATGCTTACGCAGATAGTGTTTATCCAGCAGCGTTTGCTGCATATCCGGTAACTGCGGCG
CTAACTGACGGCAGAATATCCCCATATAAGCGACCTCTTCCAGCACGATGGCGTTATGCA
CCGCATCTTCGGCATTTTTGCCCCATGCAAACGGGCCGTGGGAATGGACCAGAACGCCGG
GCATTTGCGCTGCATCGATACCCTGTTTTTCAAAGGTTTCTACGATGACGTTACCGGTTT
CCCACTCATATTCGCCGTTGATTTCTGCGTCGGTCATTTTGCGGGTGCAGGGAATGGTGC
CGTAGAAATAGTCGGCGTGGGTGGTGCCGGTTGCTGGAATCGACTGACCCGCCTGCGCCC
AGATGGTGGCGTGGCGCGAGTGCGTATGCACAATGCCGCCAATGGAGGGGAATGCCTGAT
AGAGCAGCCGGTGAGTTGGCGTGTCGGAGGAGGGCTTTTTCGTACCTTCAACCACTTCAC
CGGTTTCGATGCTAACCACGACCATATCGTCAGCGGTCATGACGCTGTAATCGACGCCGG
AAGGTTTGATCACAAAGACGCCGCGCTCGCGATCAACGGCGCTGACGTTGCCCCATGTGA
GCGTGACCAGGTTGTGTTTTGGCAGCGCCAGGTTGGCTTCTAATACCTGGCGTTTGAGAT
CTTCTAACATGTTGACTCCTTCGNNNNNNNNNNNNNNNNNNNNNNNNNNNNNNNNNNNNN
NNNNNNNNNNNNNNNNNNNNNNNNNNNNNNNNNNNNNNNNNNNNNNNNNNNNNNNNNNNN
NNNNNNNNNNNNNNNNNNNNNNNNNNNNNNNNNNNNNNNNNNNNNNNNNNNNNNNNNNNN
NNNNNNNNNNNNNNNNNNNNNNNNNNNNNNNNNNNNNNNNNNNNNNNNNNNNNNNNNNNN
NNNNNNNNNNNNNNNNNNNNNNNNNNNNNNNNNNNNNNNNNNNNNNNNNGCTACTTAGCG
ACGAAACCCGTAATACACTTCGTTCCAGCGCAGCGCGTCTTTAAACGCTGGCAGGCGTGT
GTCGTTATCAATCACCGTGATTTCAATGTCGTGCATCTCGGCGAATTGGCGCATATCGTT
GAGGTTCAGTGCATGGCTGAAGACGGTATGGTGCGCGCCACCAGCGAGGATCCACGCTTC
GGAAGCAGTTGGCAGATCCGGTTGCGCTTTCCACAGCGCATTCGCCACCGGCAGTTTCGG
CAGGGAGTGCGGTGTTTTCACCGTGTCGATGCAGTTAACCAGTAGACGGTAACGATCGCC
GAGATCAATCAAGCTGGCGACAATCGCTGGGCCGGTTTGGGTATTGAAGATCAGGCGGGC
AGGATCGTCCTTACCACCAATACCGAGATGCTGAACGTCGAGGATCGGTTTCTCTTCTGC
GGCGATCGACGGGCAGACTTCCAGCATATGGGAGCCGAGCACCAGGTCATTACCTTTCTC
GAAGTGATAGGTGTAGTCCTCCATAAAGGAGGTGCCGCCCTGCAGACCGGTTGACATCAC
CTTCATGATGCGAAGCAGGGCGGCAGTTTTCCAGTCGCCTTCGCCCGCAAAGCCGTAACC
CTGCTGCATCAGACGCTGTACGGCCAGACCAGGAAGCTGTTTCAGACCGTGCAAATCTTC
AAAGGTGGTGGTGAACGCGTGGAAGCCACCTTGTTCCAGGAAACGCTTCATCCCCAGCTC
AATACGCGCCGCTTCCAGCACGTTCTGTCGTTTTTTGCCGTGGATTTGTGTGGCAGGCGT
CATGGTGTAGCAGCTTTCGTACTCATCGACCAGCGCGTTAACATCGCCGTCGCTGATGGA
GTTCACCACCTGCACCAGATCGCCAACCGCCCAGGTATTGACGGAGAAACCGAACTTGAT
CTGTGCGGCAACTTTATCGCCATCGGTGACCGCCACTTCACGCATGTTATCGCCAAATCG
GCAGACTTTCAGATGACGGGTATCCTGTTTAGAGACCGCCTGACGCATCCAGGAGCCGAT
ACGCTCATGGGCTTGTTTATCCTGCCAGTGACCGGTAACCACGGCATGTTGCTGACGCAT
ACGCGCGCCAATGAAGCCGAACTCGCGACCGCCATGTGCAGTCTGGTTCAGGTTCATAAA
GTCCATATCGATACTGTCCCACGGCAGCGCCGCGTTGAACTGGGTGTGGAATTGCAGCAA
CGGTTTGTTGAGCATGGTCAGGCCGTTGATCCACATTTTGGCCGGGGAGAAGGTGTGCAG
CCACACCACCAGACCAGCGCAACGATCGTCGTAATTCGCGTCGCGGCAAATAGCGGTGAT
TTCATCCGGCGTGGTGCCCAGCGGTTTCAACACCAGTTTGCAGGGCAGTTTCGCTTCCGT
ATTCAGCGCATTAACGACGTGCTCGGCATGTTGGGTGACCTGACGCAGGGTTTCCGGGCC
ATACAGATGCTGGCTGCCAATGACAAACCACACTTCATAATTATCAAAAATCGTCATTAT
CGTGTCCTTATAGAGTCGCAACGGCCTGGGCAGCCTGTGCCGGGGCGGAAGTTGGAAGAT
AGTGTTGTTCGGCGCTCATCGCCCATTGCTGATAGCGGCGATAAAGCTGTTCAAAGCGTT
GTGCCTGCTCGCTGCACGGTTGCAGGGTTTTCTCTACCGCACTGGCCATTTTTTGCTGAG
CTGATGGGATGTCTGCGTGCACTTTCGCGGCGACGGCAGCAAAAATCGCCGCACCGAGCG
CACAGCACTGGTCAGAGGCAACAATTTGCAGCGGGCGATTCAGCACGTCGCAGCAGGCCT
GCATAATGACCTGGTTTTTCCGCGCGATGCCGCCCAGTGCCATCACGTTATTAACGGCGA
TCCCCTGATCGGTAAAGCACTCCATGATTGCGCGTGCGCCAAAGGCGGTGGCAGCAATCA
AACCGCCGAACAGCAGCGGAGCGTCGGTAGCGAGGTTAAGATCGGTAATCACCCCTTTCA
GGCGTTGGTTAGCGTTCGGTGTGCGGCGGCCGTTAAACCAGTCGAGCACCACCGGCAGGT
GATCCAGAGACGGATTTTTGGCCCATGCTTCGGTCAGCGCCGGAAGCAGTTGTTTCTGGC
TGGCGTTGATTTGCGTTTTCAGTTCCGGATGCTGGGCGGCAAGCTGTTCCAGCGGCCAGC
CGAGTACGCGACCAAACCAGGCGTAGATATCACCAAACGCCGATTGGCCTGCTTCCAGAC
CGATAAATCCAGGCACCACGCTGCCATCAACCTGACCGCAAATACCTTTAACTGCCCGCT
CGCCAACGCTCTGTTTGTCGGCAATCAGAATGTCGCAGGTGGAAGTACCGATAACTTTTA
CCAGTGCGTTAGGCTGTGCGCCTGCGCCAACTGCGCCCATATGGCAGTCAAACGCGCCGC
CGGAAATCACCACGCTTTCAGGCAGGCCGAGACGCTGCGCCCATTCCGGGCATAAGGTGC
CCACCGGAATATCGGCAGTCCAAGTGTCAGTGAACAGCGGGGAAGGCAAATGGCGATTGA
GGATCGGGTCCAGCTCATCAAAGAAACTGGCTGGCGGCAGGCCGCCCCAGCTTTCGTGCC
ACAGAGATTTATGCCCGGCGCTGCAACGTCCGCGACGAATATCCTGCGGGCGGGTGGTAC
CGGAAAGCAGAGCTGGCACCCAGTCGCACAGCTCAATCCACGATGCGGCAGATTGCGCCA
CGGCGCTGTCCTGGCGAGTCACATGCAGGATTTTTGCCCAGAACCATTCGCTGGAATAAA
TACCACCAATGTAGCGGGAGTAGTCAACGTTGCCCGGCGCGTGGCACAAACGGGTAATCT
CTTCCGCTTCTTCAACCGCAGTGTGGTCTTTCCACAATACGAACATCGCGTTCGGGTTTT
CGGCAAACTCCGGGCGCAGCGCCAGCACGTTTCCGTCGGCATCAATCGGTGCGGGCGTCG
AGCCGGTACTGTCAACGCCAATCCCGACCACAGCTGCGCGCTGTTCGACGCTAAGCTCTG
CAAGCACGGTTTTCAGTGCCGCTTCCATTGACTCAATGTAGTCACGCGGATGATGACGGA
ACTGGTTATTCGGGGCATCACAAAATTGCCCTTTCTGCCAACGGGGATACCACTCTACGC
TGGTGGCGATCTCTTCACCGGTAGCGCAGTCCACCGCCAAAGCTCGCACAGAATCACTGC
CAAAATCGAGGCCAATTGCAATCGCCATCGTTTCACTCCATCCAAAAAAACGGGTATGGA
GAAACAGTAGAGAGTTGCGATAAAAAGCGTCAGGTAGGATCCGCTAATCTTATGGATAAA
AATGCTATGGCATAGCAAAGTGTGACGCCGTGCAAATAATCAATGTGGACTTTTCTGCCG
TGATTATAGACACTTTTGTTACGCGTTTTTGTCATGGCTTTGGTCCCGCTTTGTTACAGA
ATGCTTTTAATAAGCGGGGTTACCGGTTGGGTTAGCGAGAAGAGCCAGTAAAAGACGCAG
TGACGGCAATGTCTGATGCAATATGGACAATTGGTTTCTTCTCTGAATGGTGGGAGTATG
AAAAGTATGGCTGAAGCGCAAAATGATCCCCTGCTGCCGGGATACTCGTTTAACGCCCAT
CTGGTGGCGGGTTTAACGCCGATTGAGGCCAACGGTTATCTCGATTTTTTTATCGACCGA
CCGCTGGGAATGAAAGGTTATATTCTCAATCTCACCATTCGCGGTCAGGGGGTGGTGAAA
AATCAGGGACGAGAATTTGTCTGCCGACCGGGTGATATTTTGCTGTTCCCGCCAGGAGAG
ATTCATCACTACGGTCGTCATCCGGAGGCTCGCGAATGGTATCACCAGTGGGTTTACTTT
CGTCCGCGCGCCTACTGGCATGAATGGCTTAACTGGCCGTCAATATTTGCCAATACGGGT
TTCTTTCGCCCGGATGAAGCGCACCAGCCGCATTTCAGCGACCTGTTTGGGCAAATCATT
AACGCCGGGCAAGGGGAAGGGCGCTATTCGGAGCTGCTGGCGATAAATCTGCTTGAGCAA
TTGTTACTGCGGCGCATGGAAGCGATTAACGAGTCGCTCCATCCACCGATGGATAATCGG
GTACGCGAGGCTTGTCAGTACATCAGCGATCACCTGGCAGACAGCAATTTTGATATCGCC
AGCGTCGCACAGCATGTTTGCTTGTCGCCGTCGCGTCTGTCACATCTTTTCCGCCAGCAG
TTAGGGATTAGCGTCTTAAGCTGGCGCGAGGACCAACGCATTAGTCAGGCGAAGCTGCTT
TTGAGCACTACCCGGATGCCTATCGCCACCGTCGGTCGCAATGTTGGTTTTGACGATCAA
CTCTATTTCTCGCGAGTATTTAAAAAATGCACCGGGGCCAGCCCGAGCGAGTTTCGTGCC
GGTTGTGAAGAAAAAGTGAATGATGTAGCCGTCAAGTTGTCATAATTGGTAACGAATCAG
ACAATTGACGGCTTGACGGAGTAGCATAGGGTTTGCAGAATCCCTGCTTCGTCCATTTGA
CAGGCACATTATGCAAGCATTGCTGGAACACTTTATTACCCAATCCACCGTGTATTCATT
GATGGCGGTGGTGTTGGTGGCCTTTCTGGAGTCGCTGGCGCTGGTCGGTTTGATTCTACC
CGGTACGGTGCTGATGGCGGGGCTGGGAGCGCTGATTGGCAGCGGCGAGTTAAGTTTCTG
GCACGCCTGGCTGGCAGGGATTATTGGCTGCTTGATGGGCGACTGGATTTCTTTCTGGCT
GGGTTGGCGTTTTAAAAAGCCGTTGCATCGCTGGTCATTTCTGAAGAAAAACAAAGCACT
ACTTGATAAAACTGAACATGCGTTGCATCAACACAGCATGTTCACCATTCTGGTCGGTCG
TTTTGTTGGCCCGACGCGTCCGCTGGTGCCAATGGTGGCGGGAATGCTGGATCTGCCGGT
GGCTAAATTTATTACGCCGAATATTATCGGCTGCCTGCTGTGGCCGCCGTTTTACTTCCT
GCCAGGGATTCTGGCGGGCGCGGCGATCGATATTCCTGCCGGAATGCAGAGCGGTGAGTT
TAAATGGTTGCTGCTGGCAACAGCGGTGTTTTTGTGGGTTGGTGGCTGGCTGTGCTGGCG
GTTATGGCGCAGCGGTAAAGCGACTGACCGTTTGAGTCATTATTTGTCCCGCGGTCGTTT
GTTGTGGCTGACGCCGTTGATTTCTGCCATCGGCGTGGTGGCGCTGGTGGTGTTAATTCG
CCACCCGTTGATGCCGGTGTATATCGATATTTTGCGTAAAGTGGTTGGGGTTTAGGAGAT
AGTCTTGTGCGGGTTGCCTGATGCGACGCTTGCCGCGTCTTATCAGGCCTACAAAACGCA
CTACCCGTAGGTCGGATAAGGCGTTCACGCCGCATCCGACAGTGCATACTAACCCGTAAT
CCCCAATAGTGCCGAAGCACTCGCCTTACCGCTCAACAACTCATTGGTCATACCCTGCCA
GGCGATGCGCCCGTCGGCGACTACTACCGAGCGCGTGGCGATCCGCGCCGCATCTTCCAC
GCTGTGCGACACCATCAATAGCGTCATTTTTTGCTGCTGGCAGCTCGTGCTCACCAGCGT
CAACATCTCCTGACGTAACGCCGGATCGAGCGCAGAGAACGGTTCATCGAGCAATAAAAT
CGGCTGTTCGCGTACCAGACAACGCGCTAACGCCACTCGCTGTCGCTGACCGCCGGAAAG
CTCGCCCGGTAACCGCGCCATTAAATTATCAATCCCCATCTGGCGGGCGATAGCGTGCAT
TTTCCCCTGCTGTACCGCGTTCAGTTTCAATCCCGGATTTAGCCCCAGCCCGATGTTCTG
TGCGACCGTCAGGTGGCTGAACAGGTTGTTCTCCTGAAACAGCATCGACACCGGACGGCG
TGACGGCGGCATAGTTGTGTGATCTACGCCATCGATAGTCAGCGAACCGCTGGCTGGCGT
CAGAAAACCGGCGATCAAATTCAGCAGGGTACTTTTACCCGCGCCGCTTGGCCCGAGGAT
CGCCACCTGCTCGCCGCGTTCCACCGTTAAGCTAAAACGCATCGGCAAATGGTGGTAAAG
CCAGGTGATATCAGTCAGTTTTAACATTTCGCCCCGGTAGTTTTTCAATCACGGTAAACA
GCAGAAAACAGAGCAGCAGCAGAATTAACGCGGTGACCGCACCGTCCTGGCTGCGATAGG
AGCCAATTTGCTGGTAGAGATAAAACGGCAGGGTGCGGAAATCATCGTTACCGAACAACG
CCACCACGCCAAAATCACCAATCGACAGCACGCATGCAAAGGCCAGCGCCTGCGCCAGTG
GACGTTTCAGGGCGCGCAGCTCCACCACTTTTAAGCGTGACCAGCCTTCAATCCCCAGCG
ACTGACATAACATGCTGTAGCGGGCGGTGATATCGCGCATCGGGTTTTCCAGCACTTTCA
GCGCATAAGGGATCGCCATTAACGCATTGGTGAAAATCACAATGCCGTCAGCAGATTGTG
GCAGGCCGATAGTGTTGTTGAGCAGTAAAAAGAAGCCGGTAGCCAGCACAATCCCCGGCA
TGGCGAGGATCAACATGCCGCTCATCTCCAGCACCTGACCCGCCAGCATTTTCTGCCGCG
CCCGCAGTTCGCGACTGCTCCATAGCAGCATCATGGTCAGCACTACGCACAATACACCTG
CCGCCAGCGCAATACGCAACGAGGTCCACAGCGCCTGCCACAGCACCGGTTGTGCCAGCA
CTTCCGGCAACTGGCGATTTACCCCATCGACGATCACCGCCAGTAACGGTGGCAGCAACA
GCAGCAGCGCCAGCACAATTAACACCGTGTCGCAAATGCGGCTATGCAGACGATCGTCCG
GGTCGCGCCAGCCTTGCAGCAGCGTGGTGCCGGGCGCAATGGCCTTACTCAATCGCTGAC
TCAACAGCACCAGCCCGAGGCAGCACACCATCTGGAGCAGCGCCAGCATTGCCGCGCGGG
CAGGATCGTAGTCGTAACTCAGCGCCTGATAGATTGCCAGCTCGATAGTGGTCGCCTGCG
GACCGCCCCCCAGCGATAGCACGGTGGCGAAGCTGGCGAAACAGAGCATAAAGATAAGCG
CAGCAACCGGCGGGATTTGTCGCCGTAACCACGGCCATTCGACGAAGCGGAAAAAATGCC
AGCTACGCATCCCAAGCTGGGCGGCAAGTTGACGCTGTTCGCCGGGGATGTTTTCCAGTG
CCTGGAGTAATAAGCGGCTCGCCATCGGCAGATTAAAAAACACATGGGCCAGCAAAATAC
CTTGCAGGCCGTAGGGCGAAAAGGTCCACTCCAGACCGAGCGATTGGCAGAGTGTTGCCA
GCCAGCCCTGGCGACCATAGACGCTAAGAATGCCGAAAACAGCGACCAACACCGGGAGGA
TCAAGGTCATTGCACACAGACGCAACAGCGCCAGCCGACCCGGAAAGCGCCTGCGATAGA
GCGCGCGGGCGAGGAATATCGCGGGTATGACAGAGAGCAGTGCCGAGAGAAACGCCTGCC
AGAAGGAGAAGCGCACCACATGCCACAGATAGCTGTCCTGCCAGACTGCCACCCAGTCAT
CCTGCGGCGCGTTCCACCACAGGGCGAGAAACGCCGCCAGCGCAACCGCTACCACCAGCG
TGGTGGCGCTTACACCTGGAATTAACCAGCCGGGAATTAACGGCTGACGGCGCGTTGCCA
TTCGCTAATCCATGCCTGACGTTGTGCCGCCACTTCGGCTGGCGTGAACTCCAACGTGGT
TGCGGGTTTGGTCAATTTTTCAAAACCGGCAGGCAGCGTGACGTTTGCCACCGGATACAT
CCAGTTGCCGGTTGGGATCGCATTCTGGAAAGCCGGAGAAACCATAAACTGGAGGAATTT
TTGCGCCAGCTCCGGCTGCTTGCTGGCAGCGGTGCGGGCGGCGACTTCCACTTGCAGATA
GTGACCTTCGCTGAAGTTCGCGGCGGCGTAGTTATCTTTCTTCTCTTCGAGAATGTGATA
AGCCGGAGAGGTGGTGTAACTCAGTACCAGATCGCTTTCACCTTTTAAAAACAGGCCGTA
GGCTTCGCTCCAGCCTTTGGTGACCGTGACCGTTTTCTTCGCCAGTTTCTGCCAGGCTTG
TGGGGCGTCATCGCCATAGACTTTTTGCATCCATAGCAACAGACCCAGCCCCGGTGTACT
GGTGCGCGGATCCTGATAAATCACCCGCCAGTTTTGATCGCTCTCAACCAGTTCTTTCAG
GCTTTGTGGCGGGTTTTTCAGTTTGTTCTTGTCATAAACGAAGGCGAAGTAGCCATAATC
AAACGGTACGAAAGTGTCATTATTCCAGCCGCCGGGAACGTTAACGGCATCCGCTGCCAC
ACCGCTTTTGGCAAACAGTCCGGTTTTACTGGCGGCGTCTAACAGGTTGTTATCCAGCCC
CAGCACCACATCGGCTTTACTGTTTTTGCCTTCCATCCGTAGACGGTTGAGAAGCGAAAC
GCCATCTTCCAGCGCCACCAGTTTCAGTTCGCAATTACAGTCGGCTTCAAAGGCTTTTTT
AACCACCGGACCAGGCCCCCAGTCGGCGGCGAAGGAATCGTAGGTATAAACAGTCAGAAC
GGGTTTAGCGAAAACGGGCGCTGTGCACAGCAACAGCAGGGGCAGACATTTTTTTAACAC
TTTGCACCTCAAAAAAGAGTGGCAAAGGACTTGAGAAGGAGCCTCAAATCCCTTCGCCGG
CGTTATCCGGATCAGGTTCGACGGGTATTTTCTCAGCGCACGCGTACGCGTGGCACCCCG
TTGAGAACGGCGTTAGTGTAGTGATTTTGTTATCAACCAGCAATCATGGATCCGGTGGCG
CAAACCACGCTGATTTAAAATCGAACCAGCCGAGGGTATTCATGCGCAGGCCGCGCATAC
TGCGTTGCCCCTGAATGATCAGCCAGTGGTGCAATAATGGCACCATCGCTNNNNNNNNNN
NNNNNNNNNNNNNNNNNNNCGCCAGATTCATCTCGCCATTGCGCCAGCGAGCAGCGTCGG
CTTGCCAGTCAATGGGAATGCAATGTTGTAGCAGTGGCACTTCGCATAAATGTGCGAAAA
CAGAGAAGTCCAGCGGCAGGGTAAAGTTGGCGCTGTTTAGCCAGATATCACTTTCGATCT
CTCCTGTATGCCACTGATCGTAGTCGATCTCTTTGATTTTCAGCGTGACCTGGTGACTTG
CCAGAATCTGCTGCATGATCCCGGCAATCACCCGATGCTCACTGTGATCCTGATAAAAGG
TTAGGGTGAGGCTTTCCAGGCCAGCCGGTTTTTCGCTCTTTATGGTGCGGGCATGGTGCC
AACGGGGGAGCAGTCCATAAGCCGGGAACCACAGTTGCTGGTACTGTTCCTCAGCGAAAT
AGACCAGATTAGTTGGAGAAAGCACATAGCTTACCCAGTCCCTGACTTGCTGATTCGCCC
CGCGATGGGTGCGGCTGTCGAACAGTAAATAGTAGCAACCTTCCTCCAGGCGGCTTTCAA
TCTCTTTTTCCTCGCCCTGTGGACCTTTTAGCATCAGCCCTCCGGCTGGCTCGTCGGCAA
TTTCCGGCAGAACCCAGACGTTAACTTCGTCGATTAATGCCCGGTAACCGAAGAAGTCAT
CGAATGCCTGAATTTTCAGTTGATTGGTGCTGTTGCGAATCACCGCATACGGACCGGTGC
CGATGGGATGGCTGGCAAAGTTACTGAGGGTTTCCCATTCGCGCGGCAGGATCATCGCCG
GAACTTGCCCCAGCAGTAACGGTAACCAGCGGTCCGGTTGCGTGAGATGGATATCCAGCG
TCCAGGGCGTCGGCGACACAATGTCAGCAATATGCGAATAGAGCGGCAGCGTATTGATTC
GTTTTAAAGAGGCGATCACATCGTCCATTTCCAGTTCACGACCATGGTGAAAATGGACTC
CTGGACGCAAAAAGAAACGCCAGTGAAGCGGTGAAATTTGCTGCCAGTGGTGGGCGATGT
CTGCTTCCAGTTCCCCATTTTCCTCATTTATGCGCGTTAGCGAACTGAAGATTTGCCGGG
CGATATGGGTTTCGGAACGGCGCAATGCGCTGCCAGGTAGCAGATTACGCAACGGACGAT
AGTAGAGCACGCGCAGGATGTGCCGCCCCTGGCGGAAGCTGCGGCCCAGATGAGAAACCA
GCATTTGCCGCACAGTCGCTTTGTCGCCAACCAACTGCACCAGTTGATCGATACGATCCT
GCTCCAGCAGGTCTTCCGCCCGCTGTTGCTGAAGCGCCAGCCCGGTATAGAGGAATGTCA
GACGCGAGCGTTTACCGCGCCCGACTTCCGCTTCCCACGTCAGCCAGCCGCGATCCTGCA
TGGTGTTGAGCAGGGTGCGCATATGACGACGCGAGCAGCTCAATAACGCTGCCAGTTCGT
TGAGCGTTGTGTCCTGCGATTTACCCTCGCAGCATTGCCACAGGCGGATGAACTGTTGTT
GCAGACGAGCAGATGGCATAAAAGGGGAACTCCTGTGCAAAAGACAGCAATTTTATTTTC
CCTATATTAAGTCAATAATTCCTAACGATGAAGCAAGGGGGTGCCCCATGCGTCAGTTTT
ATCAGCACTATTTTACCGCGACAGCGAAGTTGTGCTGGTTGCGTTGGTTAAGCGTCCCAC
AACGATTAACCATGCTTGAAGGACTGATGCAGTGGGATGACCGCAATTCTGAAAGTTGAC
TTGCCTGCATCATGTGTGACTGAGTATTGGTGTAAAATCACCCGCCAGCAGATTATACCT
GCTGGTTTTTTTTATTCTCGCCGCGCTAAAAAGGGAACGTATGATCTGGATAATGACGAT
GGCTCGCCGTATGAACGGTGTTTACGCGGCATTTATGCTGGTCGCTTTTATGATGGGGGT
GGCCGGGGCGCTACAGGCTCCTACATTGAGCTTATTTCTGAGTCGTGAGGTTGGCGCGCA
ACCTTTCTGGATCGGCCTCTTTTATACGGTGAATGCTATTGCTGGGATCGGCGTAAGCCT
CTGGTTGGCAAAACGTTCTGACAGTCAGGGCGATCGGCGAAAACTGATTATATTTTGCTG
TTTGATGGCTATCGGCAATGCGCTATTGTTTGCATTTAATCGTCATTATCTGACGCTTAT
CACCTGTGGTGTGCTTCTGGCATCTCTGGCCAATACGGCAATGCCACAGTTATTTGCTCT
GGCGCGGGAATATGCGGATAACTCGGCGCGAGAAGTGGTGATGTTTAGCTCGGTGATGCG
TGCGCAGCTTTCTCTGGCATGGGTTATCGGTCCACCGTTGGCCTTTATGCTGGCGTTGAA
TTACGGCTTTACGGTGATGTTTTCGATTGCCGCCGGGATATTCACACTCAGTCTGGTATT
GATTGCATTTATGCTTCCGTCTGTGGCGCGGGTAGAACTGCCGTCGGAAAATGCTTTATC
AATGCAAGGTGGCTGGCAGGATAGTAACGTACGGATGTTATTTGTCGCCTCGACGTTAAT
GTGGACCTGCAACACCATGTACATTATTGATATGCCGTTGTGGATCAGTAGCGAGTTAGG
ATTGCCAGACAAACTGGCGGGTTTCCTGATGGGGACGGCAGCTGGACTGGAAATACCAGC
AATGATTCTGGCTGGCTACTATGTCAAACGTTATGGTAAGCGGCGAATGATGGTCATAGC
AGTGGCGGCAGGAGTACTGTTTTACACCGGATTGATTTTCTTTAATAGCCGTATGGCGTT
GATGACGCTGCAACTTTTTAACGCTGTATTTATCGGCATTGTTGCGGGTATTGGGATGCT
ATGGTTTCAGGATTTAATGCCTGGAAGAGCGGGGGCAGCTACCACCTTATTTACTAACAG
TATTTCTACCGGGGTAATTCTGGCTGGCGTTATTCAGGGAGCAATTGCACAAAGTTGGGG
GCACTTTGCTGTCTACTGGGTAATTGCGGTTATTTCTGTTGTCGCATTATTTTTAACCGC
AAAGGTTAAAGACGTTTGATGACGTGGACGATAGCGGAAAGCCCGGTCATTTGACCGGGC
AAGGGGATTAATTCATAAACGCAGGTTGTTTTGCTTCATAAGCGGCAATGGCGTCGTCGT
GCTGCAAGGTAAGCCCAATACTGTCCAGACCGTTCATCATGCAGTGGCGGCGGAAGGCAT
CGATGGTAAAGCGATAGGTTTTCTCTCCCGCTTTCACCTCTTGCGCTTCCAGATCCACGT
CGAAATGGATCCCCGGATTAGCTTTCACCAGCGCAAACAGTTCGTCCACTTCTGCATCGC
TTAATTTCACCGGCAGCAGCTGGTTGTTAAAGCTATTGCCGTAGAAGATGTCAGCAAAAC
TCGGCGCAATCACCACTTTAAAACCGTAGTCGGTCAATGCCCAGGGCGCGTGCTCACGCG
AAGAGCCACAGCCGAAGTTTTCTCGTGCCAGCAAAATGGAAGCGCCCTGATACTGCGGGA
AGTTCAGCACGAAGTCCGGGTTTGGCTGTTGGCCTTTTTCATCCAGAAAACGCCAGTCGT
TAAACAGATGCGCGCCAAAACCCGTACGGGTCACTTTCTGCAAAAACTGTTTCGGGATGA
TTGCATCGGTATCGACATTGGCGGCATCCAGCGGAACCACCAGGCCTGTGTGTTTGATAA
ATTTCTCTGCCATGGTGTGCTCCTTATTTAATGTTGCGAATGTCGGCGAAATGTCCGGTC
ACAGCAGCAGCGGCAGCCATTGCCGGGCTGACCAGATGCGTGCGCCCGCCGCGCCCCTGG
CGGCCTTCAAAGTTACGGTTGCTGGTGGAGGCACAACGTTCGCCCGGATTCAGACGGTCG
TTGTTCATCGCCAGACACATTGAGCAGCCAGGCAAGCGCCATTCAAAACCGGCTTCAATA
AAGATTTTATCCAGACCTTCCGCTTCCGCCTGGGCTTTTACCGGGCCAGAGCCGGGAACC
ACCAGTGCCTGCACGCCTGGCGCGACTTTTCGCCCTTTGGCGATCTCCGCTGCCGCGCGT
AAATCTTCAATGCGCGAGTTGGTACAGGAACCGATAAACACTTTGTCGATAGCCACTTCG
GTCAGCGGAATACCCGGTTTCAGCCCCATATAGGCCAGCGCTTTTTCTGCCGACGCGCGT
TCAACCGGATCGGCAAACGAAGCCGGATCGGGAATATTGTCGTTCACGGAAATCACCTGG
CCGGGATTGGTGCCCCAGGTGACCTGCGGTGAAATTTCTTCTGCTTGCAGAGTGACAACG
GTATCGAAAGTTGCGCCTTCGTCGGTTTGCAGGGTTTTCCAGTAGGCAACGGCGTCGTCG
AAATCTTTGCCTTTCGGCGCATGCAGACGGCCTTTGACATAGTTAAAGGTGGTTTCGTCC
GGTGCAACCAGACCGGCTTTTGCGCCCATTTCGATTGCCATATTGCACAGGGTCATACGA
CCTTCCATGCTTAAATCACGGATTGCTTCGCCGCAAAACTCCACCACATGCCCGGTGCCG
CCTGCGCTACCGGTTTTACCGATAATTGCCAGCACGATATCTTTTGCGGTAATGCCCGGC
GCGGCTTTGCCCTGGACTTCAATTTTCATGGTTTTTGCGCGGCCCTGTTTCAGGGTTTGC
GTTGCCAGTACGTGTTCAACTTCGGAAGTGCCGATACCAAAGGCCAGTGCGCCAAACGCG
CCGTGGGTGGCGGTATGCGAGTCGCCGCAGACAATGGTCATCCCCGGCAAGGTGACGCCC
TGTTCCGGCCCCATTACGTGGACGATCCCCTGATACGGGTGATTCAGGTCATACAGTTCG
ACGCCAAATTCTTTGCAGTTTTTGATCAGTTCCTGCATCTGGATACGCGCCATTTCACCG
CAGGCATTAATGTCTTTGGTCTGGGTAGAGACGTTGTGATCCATGGTAGCGAAGGTTTTG
CCCGGCTGACGTACCGGGCGACCGTGGGCGCGCAGACCATCGAACGCCTGCGGTGAGGTC
ACTTCATGCACCAGGTGGCGGTCGATATATAACAGTGGGGTTTCGTTTTCGGCTTCGTAC
ACAACGTGAGCGTCGAACAATTTTTCGTATAACGTCTTAGCCATGATTACACCCCTTCTG
CTACATAGCGGGCAATGATATCGCCCATTTCATCGGTACTAACGGCGGCAGCGCCACGGG
CTAAATCCCCGGTGCGAATGCCTTCTTCTAATGCGCGGTTAATGGCGCGTTCAATGGCGC
AAGCCGCATCATCGGCATCCAGGCTGTAACGCAGCAGCAGTGCCAGCGAAAGGATTTGTG
CAATCGGGTTGGCGATGTTTTTGCCTGCGATATCTGGTGCCGAGCCGCCCGCCGGTTCAT
ACAGTCCAAAACCTTGCTCGTTCAGGCTGGCGGAAGGCAACATCCCCATCGAGCCAGTGA
TCATTGCGCACTCGTCAGACAGAATGTCGCCAAACAGGTTGGAGCACAGCAGAACGTCAA
ACTGTGATGGATCTTTAATCAGCTGCATGGTGGCGTTGTCGATGTACATATGCGCCAGTT
CGACATCCGGGTATTCCGTGGCGATCTCGTTAACGATCTCCCGCCATAAAATAGAGGATT
GCAGCACGTTGGCTTTATCGATCGACGTCACTTTGTGGCGACGCTTGCGAGCAGATTCAA
ACGCGATGCGGGCGATACGTTCGATCTCAAAACGGTGATACACCTCGGTATCAAAGGCTT
TTTCATATTGTCCGCTACCTTCGCGGCCTTTTGGCTGACCGAAATAGATGCCGCCGGTCA
GTTCGCGCACACACAGGATGTCGAAGCCGTTTGCGGCAATGTCTGCACGCAGCGGACAGA
ATGCTTCCAGCCCCTGATACAGTTTTGCCGGGCGCAGGTTGCTGAATAATTTGAAGTGCT
TACGCAGAGGCAGCAGCGCGCCGCGTTCTGGTTGCTGGTCTGGTGGTAAATGTTCCCACT
TCGGGCCGCCTACCGAGCCAAACAGCACGGCATCGGCTTGCTCACAACCTTCAACCGTCG
CAGGCGGCAGTGGTTGCCCGTGGTTATCAATGGCTGCGCCGCCTACATCGTAATGGCTGG
TGGTGATGCGCATCGCAAAGCGGTTGCGCACGGCATCCAGCACTTTCAGCGCCTGGGTCA
TCACTTCCGGACCAATACCGTCCCCCGGCAATACGGCAATATGGTAATTCTTCGACATCA
CACGGTTTCCTTGTTGTTTTCGTTGTGTTGAGCTTTGCGTTGCAACTCTTTTTCGACTTC
TGCGGCACGCCAGATATTGTTCAGAACGTGCACCATGGCTTTGGCAGATGACTCGACAAT
ATCGGTAGCCAGGCCGACGCCGTGGAAGCGGCGACCGTTGTAGTTAGCGACGATATCCAC
CTGACCCAGCGCATCTTTACCGTGGCCTTTGGCGGTCAGGCTGTATTTCACCAGTTCGAC
GTTATATTCAGTGATGCGGTTAATTGCCTGATAGACGGCATCGACCGGACCGTTACCGTT
GGCGGCTTCTGCTTTGACTTCTTCGCCACAGGCCAGTTTGACGGCGGCGGTGGCGATATC
GTTAGAGCCAGACTGCACGCTGAAGTAATCCAGACGGAAATGCTCCGGCTCTTCTTGCTG
CTTACCGATGAAGGCCAGCGCCTCCAGATCGTAATCAAACACCTGACCTTTTTTGTCCGC
CAGCTTCAGGAAAGCATCGTACAAATTGTCTAAATTATATTCACTTTCTTTATACCCCAT
CTCATCCATGCGATGTTTCACCGCCGCACGCCCCGAACGAGAGGTCAGATTCAGCTGGAT
TTGGTTCAGACCAATAGATTCTGGTGTCATGATTTCGTAGTTTTCGCGGTTTTTCAGCAC
GCCATCCTGGTGTATACCGGAGGAGTGTGCGAATGCGCCGCTGCCAACAATGGCTTTGTT
TGCCGGGATCGGCATATTACAAATCTGGCTAACTAACTGGCTGGTGCGCCATATCTCCTG
GTGATTAATGGCGGTGTGGACGTTGAGAATATCCTTACGAACTTTGATCGCCATGATGAC
TTCTTCCAGGGAACAGTTTCCGGCACGCTCGCCGATCCCGTTCATTGCGCCTTCCACCTG
GCGTGCACCGGCATGTACCGCCGCCAGTGAGTTTCCGACCGCCAGGCCCAAATCGTCGTG
GGTATGTACGGAGATAATGGCTTTGTCGATGTTAGGCACGCGTTCATACAGGCCGCTGAT
GATTCCGGCGAACTCAAACGGCATGGTGTAGCCCACGGTGTCCGGAATGTTGATGGTGGT
GGCACCGGCATTAATCGCCGCTTCGACCACTCGCGCCAGATCGGCAATGGGTGTACGCCC
GGCATCTTCGCAAGAAAATTCAACATCATCGGTGTAATTACGGGCGCGTTTCACCATATA
GATAGCGCGTTCGATCACCTCGTCCAGCGTGCTGCGCAGCTTGGTGGCGATGTGCATTGG
CGAAGTGGCAATAAAGGTATGAATACGGAAGGCTTCGGCGACTTTCAGGGATTCGGCCGC
CACGTCGATATCTTTTTCCACGCAGCGAGCTAACGCACATACGCGGCTGTTTTTAACCTG
GCGGGCGATGGTTTGCACCGATTCAAAATCGCCCGGCGAAGAGACGGGGAAACCGACTTC
CATCACGTCAACACCCATACGCTCAAGGGCCAGCGCAATTTGCAGTTTTTCTTTCACACT
CAAGCTTGCCTGTAACGCCTGTTCACCGTCGCGCAATGTGGTATCGAAAATAATGACTTG
CTGGCTCATGGTTTGGGTCCTTGTCTCTTTTAGAGCGCCTCGCTTCGGGCATAAAAAAAC
CCGCGCAATGGCGCGGGTTTTTTGTTTGACTGCGTGCTGGCTTAATGCTGGATGCCGCTC
ACTCGTCTACCGCGCAAAGAAGATGCGTTTAGTAGTAGTAGACCGATAAAGCGAACGATG
TGAGTCATTAAATCAGCTCCAGATGAATGCGATATGCTTTTAGAGTTACTGGATACAAAA
ACGGATGTCAACCCTGACGCAATAAAAACGTCCCGCCAGCGTGAGTTCTGCATCCGTAAA
ATTAGCTAATTGTGCTGCGGTGGTTAAAGTAAGCGATATTAATTTCTGCTTAACTACCGA
CGCTTTTCATCGGTTGACATATTTCAGCATAAATTTTTGCATCTAATCAACGAGGAAAAA
GGGGACAAAATGCACGCGTTGCAAAACCTATCCTGATGATTTGTATTGAATTATATGTTT
TGCGATTTTTTTTGATATTGATTTGGTGAATATTATTGATCAATTAATGTTAAGAATTAA
TGCATTAAATATATAAATTAATTATTAAATAAGCACATTTAATCCATTTTGTAGATGATT
GAGTATTCGCGGTAGTTATGATTAGATTGTTTTCGCAACAAAAACATTATGGATTATTAT
GCTGTGGTAAATGACTCATTCCACGGCAATGGATTCTGTTTTTATCAGAACCCGTATCTT
TATGTTTTCCGAATTTTACTCATTTTGCTTTTTCTTATTTTATATGCATGATAAATCATA
TTCTTCAGGATTATTTCTCTGCATTCCAATAAGGGAAAGGGAGTTAAGTGTGACAGTGGA
GTTAAGTATGCCAGAGGTACAAACAGATCATCCAGAGACGGCGGAGTTAAGCAAACCACA
GCTACGCATGGTCGATCTCAACTTATTAACCGTTTTCGATGCCGTGATGCAGGAGCAAAA
CATTACTCGTGCCGCTCATGTTCTGGGAATGTCGCAACCTGCGGTCAGTAACGCTGTTGC
ACGCCTGAAGGTGATGTTTAATGACGAGCTTTTTGTTCGTTATGGCCGTGGTATTCAACC
GACTGCTCGCGCATTTCAACTTTTTGGTTCAGTTCGTCAGGCATTGCAACTAGTACAAAA
TGAATTGCCTGGTTCAGGTTTTGAACCCGCGAGCAGTGAACGTGTATTTCATCTTTGTGT
TTGCAGCCCGTTAGACAGCATTCTGACCTCGCAGATTTATAATCACATTGAGCAGATTGC
GCCAAATATACATGTTATGTTCAAGTCTTCATTAAATCAGAACACTGAACATCAGCTGCG
TTATCAGGAAACGGAGTTTGTGATTAGTTATGAAGACTTCCATCGTCCTGAATTTACCAG
CGTACCATTATTTAAAGATGAAATGGTGCTGGTAGCCAGCAAAAATCATCCAACAATTAA
GGGCCCGTTACTGAAACATGATGTTTATAACGAACAACATGCGGCGGTTTCGCTCGATCG
TTTCGCGTCATTTAGTCAACCTTGGTATGACACGGTAGATAAGCAAGCCAGTATCGCGTA
TCAGGGCATGGCAATGATGAGCGTACTTAGCGTGGTGTCGCAAACGCATTTGGTCGCTAT
TGCGCCGCGTTGGCTGGCTGAAGAGTTCGCTGAATCCTTAGAATTACAGGTATTACCGCT
GCCGTTAAAACAAAACAGCAGAACCTGTTATCTCTCCTGGCATGAAGCTGCCGGGCGCGA
TAAAGGCCATCAGTGGATGGAAGAGCAATTAGTCTCAATTTGCAAACGCTAACTGATTGC
AGAATAGGTCAGACATGAATGTCTGGTTTATTCTGCATTTTTTATTGAATGTAGAATTTT
ATTCTGAATGTGTGGGCTCTCTATTTTAGGATTAATTAAAAAAATAGAGAAATTGCTGTA
AGTTGTGGGATTCAGCCGATTTATTATCAATTTAATCCTCTGTAATGGAGGATTTTATCG
TTTCTTTTCACCTTTCCTCCTGTTTATTCTTATTACCCCGTGTTTATGTCTCTGGCTGCC
AATTGCTTAAGCAAGATCGGACGGTTAATGTGTTTTACACATTTTTTCCGTCAAACAGTG
AGGCAGGCCATGGAGATGTTGTCTGGAGCCGAGATGGTCGTCCGATCGCTTATCGATCAG
GGCGTTAAACAAGTATTCGGTTATCCCGGAGGCGCAGTCCTTGATATTTATGATGCATTG
CATACCGTGGGTGGTATTGATCATGTATTAGTTCGTCATGAGCAGGCGGCGGTGCATATG
GCCGATGGCCTGGCGCGCGCGACCGGGGAAGTCGGCGTCGTGCTGGTAACGTCGGGTCCA
GGGGCGACCAATGCGATTACTGGCATCGCCACCGCTTATATGGATTCCATTCCATTAGTT
GTCCTTTCCGGGCAGGTAGCGACCTCGTTGATAGGTTACGATGCCTTTCAGGAGTGCGAC
ATGGTGGGGATTTCGCGACCGGTGGTTAAACACAGTTTTCTGGTTAAGCAAACGGAAGAC
ATTCCGCAGGTGCTGAAAAAGGCTTTCTGGCTGGCGGCAAGTGGTCGCCCAGGACCAGTA
GTCGTTGATTTACCGAAAGATATTCTTAATCCGGCGAACAAATTACCCTATGTCTGGCCG
GAGTCGGTCAGTATGCGTTCTTACAATCCCACTACTACCGGACATAAAGGGCAAATTAAG
CGTGCTCTGCAAACGCTGGTAGCGGCAAAAAAACCGGTTGTCTACGTAGGCGGTGGGGCA
ATCACGGCGGGCTGCCATCAGCAGTTGAAAGAAACGGTGGAGGCGTTGAATCTGCCCGTT
GTTTGCTCATTGATGGGGCTGGGGGCGTTTCCGGCAACGCATCGTCAGGCACTGGGCATG
CTGGGAATGCACGGTACCTACGAAGCCAATATGACGATGCATAACGCGGATGTGATTTTC
GCCGTCGGGGTACGATTTGATGACCGAACGACGAACAATCTGGCAAAGTACTGCCCAAAT
GCCACTGTTCTGCATATCGATATTGATCCTACTTCCATTTCTAAAACCGTGACTGCGGAT
ATCCCGATTGTGGGGGATGCTCGCCAGGTCCTCGAACAAATGCTTGAACTCTTGTCGCAA
GAATCCGCCCATCAACCACTGGATGAGATCCGCGACTGGTGGCAGCAAATTGAACAGTGG
CGCGCTCGTCAGTGCCTGAAATATGACACTCACAGTGAAAAGATTAAACCGCAGGCGGTG
ATCGAGACTCTTTGGCGGTTGACGAAGGGAGACGCTTACGTGACGTCCGATGTCGGGCAG
CACCAGATGTTTGCTGCACTTTATTATCCATTCGACAAACCGCGTCGCTGGATCAATTCC
GGTGGCCTCGGCACGATGGGTTTTGGTTTACCTGCGGCACTGGGCGTCAAAATGGCGTTG
CCAGAAGAAACCGTGGTTTGCGTCACTGGCGACGGCAGTATTCAGATGAACATCCAGGAA
CTGTCTACCGCGTTGCAATACGAGTTGCCCGTACTGGTGGTGAATCTCAATAACCGCTAT
CTGGGGATGGTGAAGCAGTGGCAGGACATGATCTATTCCGGCCGTCATTCACAATCTTAT
ATGCAATCGCTACCCGATTTCGTCCGTCTGGCGGAAGCCTATGGGCATGTCGGGATCCAG
ATTTCTCATCCGCATGAGCTGGAAAGCAAACTTAGCGAGGCGCTGGAACAGGTGCGCAAT
AATCGCCTGGTGTTTGTTGATGTTACCGTCGATGGCAGCGAGCACGTCTACCCGATGCAG
ATTCGCGGGGGCGGAATGGATGAAATGTGGTTAAGCAAAACGGAGAGAACCTGATTATGC
GCCGGATATTATCAGTCTTACTCGAAAATGAATCAGGCGCGTTATCCCGCGTGATTGGCC
TTTTTTCCCAGCGTGGCTACAACATTGAAAGCCTGACCGTTGCGCCAACCGACGATCCGA
CATTATCGCGTATGACCATCCAGACCGTGGGCGATGAAAAAGTACTTGAGCAGATCGAAA
AGCAATTACACAAACTGGTCGATGTCTTGCGCGTGAGTGAGTTGGGGCAGGGCGCGCATG
TTGAGCGGGAAATCATGCTGGTGAAAATTCAGGCCAGCGGTTACGGGCGTGACGAAGTGA
AACGTAATACGGAAATATTCCGTGGGCAAATTATCGATGTCACACCCTCGCTTTATACCG
TTCAATTAGCAGGCACCAGCGGTAAGCTTGATGCATTTTTAGCATCGATTCGCGATGTGG
CGAAAATTGTGGAGGTTGCTCGCTCTGGTGTGGTCGGACTTTCGCGCGGCGATAAAATAA
TGCGTTGAGAATGATCTCAATGCGCAATTTACAGCCCAACATGTCACGTTGGGCTTTTTT
TGCGAAATCAGTGGGAACCTGGAATAAAAGCAGTTGCCGCAGTTAATTTTCTGCGCTTAG
ATGTTAATGAATTTAACCCATACCAGTACAATGGCTATGGTTTTTACATTTTACGCAAGG
GGCAATTGTGAAACTGGATGAAATCGCTCGGCTGGCGGGAGTGTCGCGGACCACTGCAAG
CTATGTTATTAACGGCAAAGCGAAGCAATACCGTGTGAGCGACAAAACCGTTGAAAAAGT
CATGGCTGTGGTGCGTGAGCACAATTACCACCCGAACGCCGTGGCAGCTGGGCTTCGTGC
TGGACGCACACGTTCTATTGGTCTTGTGATCCCCGATCTGGAGAACACCAGCTATACCCG
CATCGCTAACTATCTTGAACGCCAGGCGCGGCAACGGGGTTATCAACTGCTGATTGCCTG
CTCAGAAGATCAGCCAGACAACGAAATGCGGTGCATTGAGCACCTTTTACAGCGTCAGGT
TGATGCCATTATTGTTTCGACGTCGTTGCCTCCTGAGCATCCTTTTTATCAACGCTGGGC
TAACGACCCGTTCCCGATTGTCGCGCTGGACCGCGCCCTCGATCGTGAACACTTCACCAG
CGTGGTTGGTGCCGATCAGGATGATGCCGAAATGCTGGCGGAAGAGTTACGTAAGTTTCC
CGCCGAGACGGTGCTTTATCTTGGTGCGCTACCGGAGCTTTCTGTCAGCTTCCTGCGTGA
ACAAGGTTTCCGTACTGCCTGGAAAGATGATCCGCGCGAAGTGCATTTCCTGTATGCCAA
CAGCTATGAGCGGGAGGCGGCTGCCCAGTTATTCGAAAAATGGCTGGAAACGCATCCGAT
GCCGCAGGCGCTGTTCACAACGTCGTTTGCGTTGTTGCAAGGAGTGATGGATGTCACGCT
GCGTCGCGACGGCAAACTGCCTTCTGACCTGGCAATTGCCACCTTTGGCGATAACGAACT
GCTCGACTTCTTACAGTGTCCGGTGCTGGCAGTGGCTCAACGTCACCGCGATGTCGCAGA
GCGTGTGCTGGAGATTGTCCTGGCAAGCCTGGACGAACCGCGTAAGCCAAAACCTGGTTT
AACGCGCATTAAACGTAATCTCTATCGCCGCGGCGTGCTCAGCCGTAGCTAAGCCGCGAA
CAAAAATACGCGCCAGGTGAATTTCCCTCTGGCGCGTAGAGTACGGGACTGGACATCAAT
ATGCTTAAAGTAAATAAGACTATTCCTGACTATTATTGATAAATGCTTTTAAACCCGCCC
GTTAATTAACTCACCAGCTGAAATTCACAATAATTAAGTGATATCGACAGCGCGTTTTTG
CATTATTTTGTTACATGCGGCGATGAATTGCCGATTTAACAAACACTTTTCTTTGCTTTT
GCGCAAACCCGCTGGCATCAAGCGCCACACAGACGTAACAAGGACTGTTAACCGGGGAAG
ATATGTCCTAAAATGCCGCTCGCGTCGCAAACTGACACTTTATATTTGCTGTGGAAAATA
GTGAGTCATTTTAAAACGGTGATGACGATGAGGGATTTTTTCTTACAGCTATTCATAACG
TTAATTTGCTTCGCACGTTGGACGTAAAATAAACAACGCTGATATTAGCCGTAAACATCG
GGTTTTTTACCTCGGTATGCCTTGTGACTGGCTTGACAAGCTTTTCCTCAGCTCCGTAAA
CTCCTTTCAGTGGGAAATTGTGGGGCAAAGTGGGAATAAGGGGTGAGGCTGGCATGTTCC
GGGGAGCAACGTTAGTCAATCTCGACAGCAAAGGGCGCTTATCAGTGCCTACCCGTTATC
GGGAACAGCTGCTTGAGAACGCTGCCGGTCAAATGGTTTGCACCATTGACATTTATCACC
CGTGCCTGCTGCTTTACCCCCTGCCTGAATGGGAAATTATCGAGCAAAAATTATCGCGTC
TGTCGAGCATGAACCCGGTTGAGCGCCGTGTGCAGCGCCTACTGTTAGGTCATGCCAGCG
AATGTCAGATGGATGGCGCAGGTCGATTGTTAATCGCGCCAGTACTGCGGCAACATGCCG
GGCTGACAAAAGAAGTGATGCTGGTTGGACAGTTCAACAAGTTTGAGCTGTGGGATGAAA
CAACCTGGCATCAACAGGTCAAGGAAGATATCGACGCAGAGCAGTTGGCTACCGGAGACT
TATCGGAGCGACTGCAGGACTTGTCTCTATAAAATGATGGAAAACTATAAACATACTACG
GTGCTGCTGGATGAAGCCGTTAATGGCCTCAATATCCGTCCTGATGGCATCTACATTGAT
GGGACTTTTGGTCGCGGTGGTCACTCACGTCTGATCCTCTCGCAGCTTGGCGAAGAGGGG
CGTTTGCTGGCGATCGATCGCGACCCGCAGGCTATCGCCGTTGCGAAGACTATTGATGAT
CCGCGCTTCTCCATCATCCACGGACCTTTCTCCGCGCTGGGCGAATACGTTGCCGAGCGC
GATCTTATCGGCAAGATCGACGGCATTCTCCTCGATCTTGGCGTCTCTTCACCGCAACTT
GATGATGCTGAACGTGGCTTTTCCTTTATGCGCGATGGTCCGCTGGACATGCGTATGGAC
CCAACCCGTGGGCAGTCAGCCGCTGAATGGCTACAAACCGCAGAAGAAGCCGATATCGCC
TGGGTATTGAAAACCTATGGTGAAGAGCGTTTTGCCAAACGCATTGCCCGCGCCATTGTC
GAGCGTAACCGCGAACAGCCGATGACCCGCACCAAAGAACTGGCGGAAGTCGTGGCTGCT
GCAACGCCGGTGAAAGATAAGTTTAAACATCCCGCGACCCGTACCTTCCAGGCGGTGCGC
ATTTGGGTAAACAGTGAACTGGAGGAGATAGAGCAGGCGCTAAAAAGCTCGCTCAACGTG
CTGGCCCCGGGTGGGCGGCTTTCGATCATCAGCTTCCACTCGCTGGAAGACCGTATTGTG
AAACGTTTTATGCGTGAAAACAGCCGCGGTCCGCAAGTTCCGGCAGGGTTACCGATGACT
GAAGAGCAGCTCAAAAAACTGGGTGGCCGTCAGCTGCGAGCACTAGGCAAGTTAATGCCG
GGCGAAGAAGAGGTGGCTGAGAACCCTCGTGCCCGTAGTTCAGTTCTGCGTATTGCAGAG
AGGACGAATGCATGATCAGCAGAGTGACAGAAGCTCTAAGCAAAGTTAAAGGATCGATGG
GAAGCCACGAGCGCCATGCATTGCCTGGTGTTATCGGTGACGATCTTTTGCGATTTGGGA
AGCTGCCACTCTGCCTGTTCATTTGCATTATTTTGACGGCGGTGACTGTGGTAACCACGG
CGCACCATACCCGTTTACTGACCGCTCAGCGCGAACAACTGGTGCTGGAGCGAGATGCTT
TAGACATTGAATGGCGCAACCTGATCCTTGAAGAGAATGCGCTCGGCGACCATAGCCGGG
TGGAAAGGATCGCCACGGAAAAGCTGCAAATGCAGCATGTTGATCCGTCACAAGAAAATA
TCGTAGTGCAAAAATAAGGATAAACGCGACGCATGAAAGCAGCGGCGAAAACGCAGAAAC
CAAAACGTCAGGAAGAACATGCCAACTTTATCAGTTGGCGTTTTGCGTTGTTATGCGGCT
GTATTCTCCTGGCGCTGGCTTTTCTGCTCGGACGCGTAGCGTGGTTACAAGTTATCTCCC
CGGATATGCTGGTGAAAGAGGGCGACATGCGTTCTCTTCGCGTTCAGCAAGTTTCCACCT
CCCGCGGCATGATTACTGACCGTTCTGGTCGCCCGTTAGCGGTGAGCGTGCCGGTAAAAG
CGATTTGGGCTGACCCGAAAGAAGTGCATGACGCTGGCGGTATCAGCGTCGGTGACCGCT
GGAAGGCGCTGGCTAACGCGCTCAATATTCCGCTGGATCAGCTTTCAGCCCGCATTAACG
CCAACCCGAAAGGGCGCTTTATTTATCTGGCGCGTCAGGTGAACCCTGACATGGCGGACT
ACATCAAAAAACTGAAACTGCCGGGGATTCATCTGCGTGAAGAGTCTCGCCGTTACTATC
CGTCCGGCGAAGTGACTGCTCACCTCATCGGCTTTACTAACGTCGATAGTCAAGGGATTG
AGGGCGTTGAGAAGAGTTTCGATAAATGGCTTACCGGGCAGCCGGGTGAGCGCATTGTGC
GTAAAGACCGCTATGGTCGCGTAATTGAAGATATTTCTTCTACTGACAGCCAGGCAGCGC
ACAACCTGGCGCTGAGTATTGATGAACGCCTGCAGGCGCTGGTTTATCGCGAACTGAACA
ACGCGGTGGCCTTTAACAAGGCTGAATCTGGTAGCGCCGTGCTGGTGGATGTCAACACCG
GTGAAGTGCTGGCGATGGCTAACAGCCCGTCATACAACCCTAACAATCTGAGCGGCACGC
CGAAAGAGGCGATGCGTAACCGTACCATCACCGACGTGTTTGAACCGGGCTCAACGGTTA
AACCGATGGTGGTAATGACCGCGTTGCAACGTGGCGTGGTGCGGGAAAACTCGGTACTCA
ATACCATTCCTTATCGAATTAACGGCCACGAAATCAAAGACGTGGCACGCTACAGCGAAT
TAACCCTGACCGGGGTATTACAGAAGTCGAGTAACGTCGGTGTTTCCAAGCTGGCGTTAG
CGATGCCGTCCTCAGCGTTAGTAGATACTTACTCACGTTTTGGACTGGGAAAAGCGACCA
ATTTGGGGTTGGTCGGAGAACGCAGTGGCTTATATCCTCAAAAACAACGGTGGTCTGACA
TAGAGAGGGCCACCTTCTCTTTCGGCTACGGGCTAATGGTAACACCATTACAGTTAGCGC
GAGTCTACGCAACTATCGGCAGCTACGGCATTTATCGCCCACTGTCGATTACCAAAGTTG
ACCCCCCGGTTCCCGGTGAACGTGTCTTCCCGGAATCCATTGTCCGCACTGTGGTGCATA
TGATGGAAAGCGTGGCGCTACCAGGCGGCGGCGGCGTGAAGGCGGCGATTAAAGGCTATC
GTATCGCCATTAAAACCGGTACCGCGAAAAAGGTCGGGCCGGACGGTCGCTACATCAATA
AATATATTGCTTATACCGCAGGCGTTGCGCCTGCGAGTCAGCCGCGCTTCGCGCTGGTTG
TTGTTATCAACGATCCGCAGGCGGGTAAATACTACGGCGGCGCCGTTTCCGCGCCGGTCT
TTGGTGCCATCATGGGCGGCGTATTGCGTACCATGAACATCGAGCCGGATGCGCTGACAA
CGGGCGATAAAAATGAATTTGTGATTAATCAAGGCGAGGGGACAGGTGGCAGATCGTAAT
TTGCGCGACCTTCTTGCTCCGTGGGTGCCAGACGCACCTTCGCGAGCACTGCGAGAGATG
ACACTCGACAGCCGTGTGGCTGCGGCGGGCGATCTCTTTGTAGCTGTAGTAGGTCATCAG
GCGGACGGGCGTCGATATATCCCGCAGGCGATAGCGCAAGGTGTGGCTGCCATTATTGCA
GAGGCGAAAGATGAGGCGACCGATGGTGAAATCCGTGAAATGCACGGCGTACCGGTCATC
TATCTCAGCCAGCTCAACGAGCGTTTATCTGCACTGGCGGGCCGCTTTTACCATGAACCC
TCTGACAATTTACGTCTCGTGGGCGTAACGGGCACCAACGGCAAAACCACGACTACCCAG
CTGTTGGCGCAGTGGAGCCAACTGCTTGGCGAAATCAGCGCGGTAATGGGCACCGTTGGT
AACGGCCTGCTGGGGAAAGTGATCCCGACAGAAAATACAACCGGTTCGGCAGTCGATGTT
CAGCATGAGCTGGCGGGGCTGGTGGATCAGGGCGCGACGTTTTGCGCAATGGAAGTTTCC
TCCCACGGGCTGGTACAGCACCGTGTGGCGGCATTGAAATTTGCGGCGTCGGTCTTTACC
AACTTAAGCCGCGATCACCTTGATTATCATGGTGATATGGAACACTACGAAGCCGCGAAA
TGGCTGCTTTATTCTGAGCATCATTGCGGTCAGGCGATTATTAACGCCGACGATGAAGTG
GGCCGCCGCTGGCTGGCAAAACTGCCGGACGCGGTTGCGGTATCAATGGAAGATCATATT
AATCCGAACTGTCACGGACGCTGGTTGAAAGCGACCGAAGTGAACTATCACGACAGCGGT
GCGACGATTCGCTTTAGCTCAAGTTGGGGCGATGGCGAAATTGAAAGCCATCTGATGGGC
GCTTTTAACGTCAGCAACCTGCTGCTCGCGCTGGCGACACTGTTGGCACTCGGCTATCCA
CTGGCTGATCTGCTGAAAACCGCCGCGCGTCTGCAACCGGTTTGCGGACGTATGGAAGTG
TTCACTGCGCCAGGCAAACCGACGGTGGTGGTGGATTACGCGCATACGCCGGATGCACTG
GAAAAAGCCTTACAGGCGGCGCGTCTGCACTGTGCGGGCAAGCTGTGGTGTGTCTTTGGC
TGTGGTGGCGATCGCGATAAAGGTAAGCGTCCACTGATGGGCGCAATTGCCGAAGAGTTT
GCTGACGTGGCGGTGGTGACGGACGATAACCCGCGTACCGAAGAACCGCGTGCCATCATC
AACGATATTCTGGCGGGAATGTTAGATGCCGGACATGCCAAAGTGATGGAAGGCCGTGCT
GAAGCGGTGACTTGCGCCGTTATGCAGGCTAAAGAGAATGATGTGGTACTGGTCGCGGGC
AAAGGCCATGAAGATTACCAGATTGTTGGCAATCAGCGTCTGGACTACTCCGATCGCGTC
ACGGTGGCGCGTCTGCTGGGGGTGATTGCATGATTAGCGTAACCCTTAGCCAACTTACCG
ACATTCTCAACGGTGAACTGCAAGGTGCAGATATCACCCTTGATGCTGTAACCACTGATA
CCCGAAAACTGACGCCGGGCTGCCTGTTTGTTGCCCTGAAAGGCGAACGTTTTGATGCCC
ACGATTTTGCCGACCAGGCGAAAGCTGGCGGCGCAGGCGCACTACTGGTTAGCCGTCCGC
TGGACATCGACCTGCCGCAGTTAATCGTCAAGGATACGCGTCTGGCGTTTGGTGAACTGG
CTGCATGGGTTCGCCAGCAAGTTCCGGCGCGCGTGGTTGCTCTGACGGGGTCCTCCGGCA
AAACCTCCGTTAAAGAGATGACGGCGGCGATTTTAAGCCAGTGCGGCAACACGCTTTATA
CGGCAGGCAATCTCAACAACGACATCGGTGTACCGATGACGCTGTTGCGCTTAACGCCGG
AATACGATTACGCAGTTATTGAACTTGGCGCGAACCATCAGGGCGAAATAGCCTGGACTG
TGAGTCTGACTCGCCCGGAAGCTGCGCTGGTCAACAACCTGGCAGCGGCGCATCTGGAAG
GTTTTGGCTCGCTTGCGGGTGTCGCGAAAGCGAAAGGTGAAATCTTTAGCGGCCTGCCGG
AAAACGGTATCGCCATTATGAACGCCGACAACAACGACTGGCTGAACTGGCAGAGCGTAA
TTGGCTCACGCAAAGTGTGGCGTTTCTCACCCAATGCCGCCAACAGCGATTTCACCGCCA
CCAATATCCATGTGACCTCGCACGGTACGGAATTTACCCTACAAACCCCAACCGGTAGCG
TCGATGTTCTGCTGCCGTTGCCGGGGCGTCACAATATTGCGAATGCGCTGGCAGCCGCTG
CGCTCTCCATGTCCGTGGGCGCAACGCTTGATGCTATCAAAGCGGGGCTGGCAAATCTGA
AAGCTGTTCCAGGCCGTCTGTTCCCCATCCAACTGGCAGAAAACCAGTTGCTGCTCGACG
ACTCCTACAACGCCAATGTCGGTTCAATGACTGCAGCAGTCCAGGTACTGGCTGAAATGC
CGGGCTACCGCGTGCTGGTGGTGGGCGATATGGCGGAACTGGGCGCTGAAAGCGAAGCCT
GCCATGTACAGGTGGGCGAGGCGGCAAAAGCTGCTGGTATTGACCGCGTGTTAAGCGTGG
GTAAACAAAGCCATGCTATCAGCACCGCCAGCGGCGTTGGCGAACATTTTGCTGATAAAA
CTGCGTTAATTACGCGTCTTAAATTACTGATTGCTGAGCAACAGGTAATTACGATTTTAG
TTAAGGGTTCACGTAGTGCCGCCATGGAAGAGGTAGTACGCGCTTTACAGGAGAATGGGA
CATGTTAGTTTGGCTGGCCGAACATTTGGTCAAATATTATTCCGGCTTTAACGTCTTTTC
CTATCTGACGTTTCGCGCCATCGTCAGCCTGCTGACCGCGCTGTTCATCTCATTGTGGAT
GGGCCCGCGTATGATTGCTCATTTGCAAAAACTTTCCTTTGGTCAGGTGGTGCGTAACGA
CGGTCCTGAATCACACTTCAGCAAGCGCGGTACGCCGACCATGGGCGGGATTATGATCCT
GACGGCGATTGTGATCTCCGTACTGCTGTGGGCTTACCCGTCCAATCCGTACGTCTGGTG
CGTGTTGGTGGTGCTGGTAGGTTACGGTGTTATTGGCTTTGTTGATGATTATCGCAAAGT
GGTGCGTAAAGACACCAAAGGGTTGATCGCTCGTTGGAAGTATTTCTGGATGTCGGTCAT
TGCGCTGGGTGTCGCCTTCGCCCTGTACCTTGCCGGCAAAGACACGCCCGCAACGCAGCT
GGTGGTCCCATTCTTTAAAGATGTGATGCCGCAGCTGGGGCTGTTCTACATTCTGCTGGC
TTACTTCGTCATTGTGGGTACTGGCAACGCGGTAAACCTGACCGATGGTCTCGACGGCCT
GGCAATTATGCCGACCGTATTTGTCGCCGGTGGTTTTGCGCTGGTGGCGTGGGCGACCGG
CAATATGAACTTTGCCAGCTACTTGCATATACCGTATCTGCGACACGCCGGGGAACTGGT
TATTGTCTGTACCGCGATAGTCGGGGCAGGACTGGGCTTCCTGTGGTTTAACACCTATCC
GGCGCAGGTCTTTATGGGCGATGTAGGTTCGCTGGCGTTAGGTGGTGCGTTAGGCATTAT
CGCCGTACTGCTACGTCAGGAATTCCTGCTGGTGATTATGGGGGGCGTGTTCGTGGTAGA
AACGCTTTCTGTCATCCTGCAGGTCGGCTCCTTTAAACTGCGCGGACAACGTATTTTCCG
CATGGCACCGATTCATCACCACTATGAACTGAAAGGCTGGCCGGAACCGCGCGTCATTGT
GCGTTTCTGGATTATTTCGCTGATGCTGGTTCTGATTGGTCTGGCAACGCTGAAGGTACG
TTAATCATGGCTGATTATCAGGGTAAAAATGTCGTCATTATCGGCCTGGGCCTCACCGGG
CTTTCCTGCGTGGACTTTTTCCTCGCTCGCGGTGTGACGCCGCGCGTTATGGATACGCGT
ATGACACCGCCTGGCCTGGATAAATTACCCGAAGCCGTAGAACGCCACACGGGCAGTCTG
AATGATGAATGGCTGATGGCGGCAGATCTGATTGTCGCCAGTCCCGGTATTGCACTGGCG
CATCCATCCTTAAGCGCTGCCGCTGATGCCGGAATCGAAATCGTTGGCGATATCGAGCTG
TTCTGTCGCGAAGCACAAGCACCGATTGTGGCGATTACCGGTTCTAACGGCAAAAGCACG
GTCACCACGCTAGTGGGTGAAATGGCGAAAGCGGCGGGGGTTAACGTTGGTGTGGGTGGC
AATATTGGCCTGCCTGCGTTGATGCTACTGGATGATGAGTGTGAACTGTACGTGCTGGAA
CTGTCGAGCTTCCAGCTGGAAACCACCTCCAGCTTACAGGCGGTAGCAGCGACCATTCTG
AACGTGACTGAAGATCATATGGATCGCTATCCGTTTGGTTTACAACAGTATCGTGCAGCA
AAACTGCGCATTTACGAAAACGCGAAAGTTTGCGTGGTTAATGCTGATGATGCCTTAACA
ATGCCGATTCGCGGTGCGGATGAACGCTGCGTCAGCTTTGGCGTCAACATGGGTGACTAT
CACCTGAATCATCAGCAGGGCGAAACCTGGCTGCGGGTTAAAGGCGAGAAAGTGCTGAAT
GTGAAAGAGATGAAACTTTCCGGGCAGCATAACTACACCAATGCGCTGGCGGCGCTGGCG
CTGGCAGATGCTGCAGGGTTACCGCGTGCCAGCAGCCTGAAAGCGTTAACCACATTCACT
GGTCTGCCGCATCGCTTTGAAGTTGTGCTGGAGCATAACGGCGTACGTTGGATTAACGAT
TCGAAAGCGACCAACGTCGGCAGTACGGAAGCGGCGCTGAATGGCCTGCACGTAGACGGC
ACACTGCATTTGTTGCTGGGTGGCGATGGTAAATCGGCGGACTTTAGCCCACTGGCGCGT
TACCTGAATGGCGATAACGTACGTCTGTATTGTTTCGGTCGTGACGGCGCGCAGCTGGCG
GCGCTACGCCCGGAAGTGGCAGAACAAACCGAAACTATGGAACAGGCGATGCGCTTGCTG
GCTCCGCGTGTTCAGCCGGGCGATATGGTTCTGCTCTCCCCAGCCTGTGCCAGCCTTGAT
CAGTTCAAGAACTTTGAACAACGAGGCAATGAGTTTGCCCGTCTGGCGAAGGAGTTAGGT
TGATGCGTTTATCTCTCCCTCGCCTGAAAATGCCGCGCCTGCCAGGATTCAGTATCCTGG
TCTGGATCTCCACGGCGCTAAAGGGCTGGGTGATGGGCTCGCGGGAAAAAGATACCGACA
GCCTGATCATGTACGATCGCACCTTACTGTGGCTGACCTTCGGCCTCGCGGCGATTGGCT
TTATCATGGTGACCTCGGCGTCAATGCCCATAGGGCAACGCTTAACCAACGATCCGTTCT
TCTTCGCGAAGCGTGATGGTGTCTATCTGATTTTGGCGTTTATTCTGGCGATCATTACGC
TGCGTCTGCCGATGGAGTTCTGGCAACGCTACAGTGCCACGATGCTGCTCGGATCTATCA
TCCTGCTGATGATCGTCCTGGTAGTGGGTAGCTCGGTTAAAGGGGCATCGCGTTGGATCG
ATCTCGGTTTGCTGCGTATCCAGCCTGCGGAGCTGACAAAACTGTCGCTGTTTTGCTATA
TCGCCAACTATCTGGTGCGTAAAGGCGACGAAGTACGTAATAACCTGCGCGGCTTCCTGA
AACCGATGGGCGTGATTCTGGTGTTGGCAGTGTTACTGCTGGCACAGCCAGACCTTGGTA
CGGTGGTGGTGTTGTTTGTGACTACGCTGGCGATGTTGTTCCTGGCGGGAGCGAAATTGT
GGCAGTTCATTGCCATTATCGGTATGGGCATTTCAGCGGTTGTGTTGCTGATACTCGCCG
AACCGTACCGTATCCGCCGTGTTACCGCATTCTGGAACCCGTGGGAAGATCCCTTTGGCA
GCGGCTATCAGTTAACGCAATCGCTGATGGCGTTTGGTCGCGGCGAACTTTGGGGGCAAG
GTTTAGGTAACTCGGTACAAAAACTGGAGTATCTGCCGGAAGCGCACACTGACTTTATTT
TCGCCATTATCGGCGAAGAACTGGGGTATGTCGGTGTGGTGCTGGCACTTTTAATGGTAT
TCTTCGTCGCTTTTCGCGCGATGTCGATTGGCCGTAAAGCATTAGAAATTGACCACCGTT
TTTCCGGTTTTCTCGCCTGTTCTATTGGCATCTGGTTTAGCTTCCAGGCGCTGGTTAACG
TAGGCGCGGCGGCGGGGATGTTACCGACCAAAGGTCTGACATTGCCGCTGATCAGTTACG
GTGGTTCGAGCTTACTGATTATGTCGACAGCCATCATGATGCTGTTGCGTATTGATTATG
AAACGCGTCTGGAGAAAGCGCAGGCGTTTGTACGAGGTTCACGATGAGTGGTCAAGGAAA
GCGATTAATGGTGATGGCAGGCGGAACCGGTGGACATGTATTCCCGGGACTGGCGGTTGC
GCACCATCTAATGGCTCAGGGTTGGCAAGTTCGCTGGCTGGGGACTGCCGACCGTATGGA
AGCGGACTTAGTGCCAAAACATGGCATCGAAATTGATTTCATTCGTATCTCTGGTCTGCG
TGGAAAAGGTATAAAAGCACTGATAGCTGCCCCGCTGCGTATCTTCAACGCCTGGCGTCA
GGCGCGGGCGATTATGAAAGCGTACAAACCTGACGTGGTGCTCGGTATGGGAGGCTACGT
GTCAGGTCCAGGTGGTCTGGCCGCGTGGTCGTTAGGCATTCCGGTTGTACTTCATGAACA
AAACGGTATTGCGGGCTTAACCAATAAATGGCTGGCGAAGATTGCCACCAAAGTGATGCA
GGCGTTTCCAGGTGCTTTCCCTAATGCGGAAGTAGTGGGTAACCCGGTGCGTACCGATGT
GTTGGCGCTGCCGTTGCCGCAGCAACGTTTGGCTGGACGTGAAGGTCCGGTTCGTGTGCT
GGTAGTGGGTGGTTCTCAGGGCGCACGCATTCTTAACCAGACAATGCCGCAGGTTGCTGC
GAAACTGGGTGATTCAGTCACTATCTGGCATCAGAGCGGCAAAGGTTCGCAACAATCCGT
TGAACAGGCGTATGCCGAAGCGGGGCAACCGCAGCATAAAGTGACGGAATTTATTGATGA
TATGGCGGCGGCGTATGCGTGGGCGGATGTCGTCGTTTGCCGCTCCGGTGCGTTAACGGT
GAGTGAAATCGCCGCGGCAGGACTACCGGCGTTGTTTGTGCCGTTTCAACATAAAGACCG
CCAGCAATACTGGAATGCGCTACCGCTGGAAAAAGCGGGCGCAGCCAAAATTATCGAGCA
GCCACAGCTTAGCGTGGATGCTGTCGCCAACACCCTGGCCGGGTGGTCGCGAGAAACCTT
ATTAACCATGGCAGAACGCGCCCGCGCTGCATCCATTCCGGATGCCACCGAGCGAGTGGC
AAATGAAGTGAGCCGGGTTGCCCGGGCGTAATTGTAGCGATGCCTTTTGCATCGTATGAA
TTTAAGAAGTTAATGGCGTAAAGAATGAATACACAACAATTGGCAAAACTGCGTTCCATC
GTGCCCGAAATGCGTCGCGTTCGGCACATACATTTTGTCGGCATTGGTGGTGCCGGTATG
GGCGGTATTGCCGAAGTTCTGGCCAATGAAGGTTATCAGATCAGTGGTTCCGATTTAGCG
CCAAATCCGGTCACGCAGCAGTTAATGAATCTGGGTGCGACGATTTATTTCAACCATCGC
CCGGAAAACGTACGTGATGCCAGCGTGGTCGTTGTTTCCAGCGCGATTTCTGCCGATAAC
CCGGAAATTGTCGCCGCTCATGAAGCGCGTATTCCGGTGATCCGTCGTGCCGAAATGCTG
GCTGAGTTAATGCGTTTTCGTCATGGCATCGCCATTGCCGGAACGCACGGCAAAACGACA
ACCACCGCGATGGTTTCCAGCATCTACGCAGAAGCGGGGCTCGACCCAACCTTCGTTAAC
GGCGGGCTGGTAAAAGCGGCGGGGGTTCATGCGCGTTTGGGGCATGGTCGGTACCTGATT
GCCGAAGCAGATGAGAGTGATGCATCGTTCCTGCATCTGCAACCGATGGTGGCGATTGTC
ACCAATATCGAAGCCGACCACATGGATACCTACCAGGGCGACTTTGAGAATTTAAAACAG
ACTTTTATTAATTTTCTGCACAACCTGCCGTTTTACGGTCGTGCGGTGATGTGTGTTGAT
GATCCGGTGATCCGCGAATTGTTACCGCGAGTGGGGCGTCAGACCACGACTTACGGCTTC
AGCGAAGATGCCGACGTGCGTGTAGAAGATTATCAGCAGATTGGCCCGCAGGGGCACTTT
ACGCTGCTGCGCCAGGACAAAGAGCCGATGCGCGTCACCCTGAATGCGCCAGGTCGTCAT
AACGCGCTGAACGCCGCAGCTGCGGTTGCGGTTGCTACGGAAGAGGGCATTGACGACGAG
GCTATTTTGCGGGCGCTTGAAAGCTTCCAGGGGACTGGTCGCCGTTTTGATTTCCTCGGT
GAATTCCCGCTGGAGCCAGTGAATGGTAAAAGCGGTACGGCAATGCTGGTCGATGACTAC
GGCCACCACCCGACGGAAGTGGACGCCACCATTAAAGCGGCGCGCGCAGGCTGGCCGGAT
AAAAACCTGGTAATGCTGTTTCAGCCGCACCGTTTTACCCGTACGCGCGACCTGTATGAT
GATTTCGCCAATGTGCTGACGCAGGTTGATACCCTGTTGATGCTGGAAGTGTATCCGGCT
GGCGAAGCGCCAATTCCGGGAGCGGACAGCCGTTCGCTGTGTCGCACAATTCGTGGACGT
GGGAAAATTGATCCCATTCTGGTGCCGGATCCGGCGCGGGTAGCCGAGATGCTGGCACCG
GTATTAACCGGTAACGACCTGATTCTCGTTCAGGGGGCTGGTAATATTGGAAAAATTGCC
CGTTCTTTAGCTGAAATCAAACTGAAGCCGCAAACTCCGGAGGAAGAACAACATGACTGA
TAAAATCGCGGTCCTGTTGGGTGGGACCTCCGCTGAGCGGGAAGTTTCTCTGAATTCTGG
CGCAGCGGTGTTAGCCGGACTGCGTGAAGGCGGTATTGACGCGTATCCTGTCGACCCGAA
AGAAGTCGACGTGACGCAACTGAAGTCGATGGGCTTTCAGAAAGTGTTTATCGCGCTACA
CGGTCGCGGCGGTGAAGATGGTACGCTGCAGGGGATGCTCGAGCTGATGGGCTTGCCTTA
TACCGGAAGCGGAGTGATGGCATCTGCGCTTTCAATGGATAAACTACGCAGCAAACTTCT
ATGGCAAGGTGCCGGTTTACCGGTCGCGCCGTGGGTAGCGTTAACCCGCGCAGAGTTTGA
AAAAGGCCTGAGCGATAAGCAGTTAGCAGAAATTTCTGCTCTGGGTTTGCCGGTTATCGT
TAAGCCGAGCCGCGAAGGTTCCAGTGTGGGAATGTCAAAAGTAGTAGCAGAAAATGCTCT
ACAAGATGCATTAAGATTGGCATTTCAGCACGATGAAGAAGTATTGATTGAAAAATGGCT
AAGTGGGCCGGAGTTCACGGTTGCGATACTCGGTGAAGAAATTTTACCGTCAATACGTAT
TCAACCGTCCGGAACCTTCTATGATTATGAGGCGAAGTATCTCTCTGATGAGACACAGTA
TTTCTGCCCCGCAGGTCTGGAAGCGTCACAAGAGGCCAATTTGCAGGCATTAGTGCTGAA
AGCATGGACGACGTTAGGTTGCAAAGGATGGGGACGTATTGACGTTATGCTGGACAGCGA
TGGACAGTTTTATCTGCTGGAAGCCAATACCTCACCGGGTATGACCAGCCACAGCCTGGT
GCCGATGGCGGCACGTCAGGCAGGTATGAGCTTCTCGCAGTTGGTAGTACGAATTCTGGA
ACTGGCGGACTAATATGTCGCAGGCTGCTCTGAACACGCGAAACAGCGAAGAAGAGGTTT
CTTCTCGCCGCAATAATGGAACGCGTCTGGCGGGGATCCTTTTCCTGCTGACCGTTTTAA
CGACAGTGTTGGTGAGCGGCTGGGTCGTGTTGGGCTGGATGGAAGATGCGCAACGCCTGC
CGCTCTCAAAGCTGGTGTTGACCGGTGAACGCCATTACACACGTAATGACGATATCCGGC
AGTCGATCCTGGCATTGGGTGAGCCGGGTACCTTTATGACCCAGGATGTCAACATCATCC
AGACGCAAATAGAACAACGCCTGCCGTGGATTAAGCAGGTGAGCGTCAGAAAGCAGTGGC
CTGATGAATTGAAGATTCATCTGGTTGAATATGTGCCGATTGCGCGGTGGAATGATCAAC
ATATGGTAGACGCGGAAGGAAATACCTTCAGCGTGCCGCCAGAACGCACCAGCAAGCAGG
TGCTTCCAATGCTGTATGGCCCGGAAGGCAGCGCCAATGAAGTGTTGCAGGGCTATCGCG
AAATGGGGCAGATGCTGGCAAAGGACAGATTTACTCTGAAGGAAGCGGCGATGACCGCGC
GGCGTTCCTGGCAGTTGACGCTGAATAACGATATTAAGCTCAATCTTGGCCGGGGCGATA
CGATGAAACGTTTGGCTCGCTTTGTAGAACTTTATCCGGTTTTACAGCAGCAGGCGCAAA
CCGATGGCAAACGGATTAGCTACGTTGATTTGCGTTATGACTCTGGAGCGGCAGTAGGCT
GGGCGCCCTTGCCGCCAGAGGAATCTACTCAGCAACAAAATCAGGCACAGGCAGAACAAC
AATGATCAAGGCGACGGACAGAAAACTGGTAGTAGGACTGGAGATTGGTACCGCGAAGGT
TGCCGCTTTAGTAGGGGAAGTTCTGCCCGACGGTATGGTCAATATCATTGGCGTGGGCAG
CTGCCCGTCGCGTGGTATGGATAAAGGCGGGGTGAACGACCTCGAATCCGTGGTCAAGTG
CGTACAACGCGCCATTGACCAGGCAGAATTGATGGCAGATTGTCAGATCTCTTCGGTATA
TCTGGCGCTTTCTGGTAAGCACATCAGCTGCCAGAATGAAATTGGTATGGTGCCTATTTC
TGAAGAAGAAGTGACGCAAGAAGATGTGGAAAACGTCGTCCATACCGCGAAATCGGTGCG
TGTGCGCGATGAGCATCGTGTGCTGCATGTGATCCCGCAAGAGTATGCGATTGACTATCA
GGAAGGGATCAAGAATCCGGTAGGACTTTCGGGCGTGCGGATGCAGGCAAAAGTGCACCT
GATCACATGTCACAACGATATGGCGAAAAACATCGTCAAAGCGGTTGAACGTTGTGGGCT
GAAAGTTGACCAACTGATATTTGCCGGACTGGCATCAAGTTATTCGGTATTGACGGAAGA
TGAACGTGAACTGGGTGTCTGCGTCGTCGATATCGGTGGTGGTACAATGGATATCGCCGT
TTATACCGGTGGGGCATTGCGCCACACTAAGGTAATTCCTTATGCTGGCAATGTCGTGAC
CAGTGATATCGCTTACGCCTTTGGCACGCCGCCAAGCGACGCCGAAGCGATTAAAGTTCG
CCACGGTTGTGCGCTGGGTTCCATCGTTGGAAAAGATGAGAGCGTGGAAGTGCCGAGCGT
AGGTGGTCGTCCGCCACGGAGTCTGCAACGTCAGACACTGGCAGAGGTGATCGAGCCGCG
CTATACCGAGCTGCTCAACCTGGTCAACGAAGAGATATTGCAGTTGCAGGAAAAGCTTCG
CCAACAAGGGGTTAAACATCACCTGGCGGCAGGCATTGTATTAACCGGTGGCGCAGCGCA
GATCGAAGGTCTTGCAGCCTGTGCTCAGCGCGTGTTTCATACGCAAGTGCGTATCGGCGC
GCCGCTGAACATTACCGGTTTAACGGATTATGCTCAGGAGCCGTATTATTCGACGGCGGT
GGGATTGCTTCACTATGGGAAAGAGTCACATCTTAACGGTGAAGCTGAAGTAGAAAAACG
TGTTACAGCATCAGTTGGCTCGTGGATCAAGCGACTCAATAGTTGGCTGCGAAAAGAGTT
TTAATTTTTATGAGGCCGACGATGATTACGGCCTCAGGCGACAGGCACAAATCGGAGAGA
AACTATGTTTGAACCAATGGAACTTACCAATGACGCGGTGATTAAAGTCATCGGCGTCGG
CGGCGGCGGCGGTAATGCTGTTGAACACATGGTGCGCGAGCGCATTGAAGGTGTTGAATT
CTTCGCGGTAAATACCGATGCACAAGCGCTGCGTAAAACAGCGGTTGGACAGACGATTCA
AATCGGTAGCGGTATCACCAAAGGACTGGGCGCTGGCGCTAATCCAGAAGTTGGCCGCAA
TGCGGCTGATGAGGATCGCGATGCATTGCGTGCGGCGCTGGAAGGTGCAGACATGGTCTT
TATTGCTGCGGGTATGGGTGGTGGTACCGGTACAGGTGCAGCACCAGTCGTCGCTGAAGT
GGCAAAAGATTTGGGTATCCTGACCGTTGCTGTCGTCACTAAGCCTTTCAACTTTGAAGG
CAAGAAGCGTATGGCATTCGCGGAGCAGGGGATCACTGAACTGTCCAAGCATGTGGACTC
TCTGATCACTATCCCGAACGACAAACTGCTGAAAGTTCTGGGCCGCGGTATCTCCCTGCT
GGATGCGTTTGGCGCAGCGAACGATGTACTGAAAGGCGCTGTGCAAGGTATCGCTGAACT
GATTACTCGTCCGGGTTTGATGAACGTGGACTTTGCAGACGTACGCACCGTAATGTCTGA
GATGGGCTACGCAATGATGGGTTCTGGCGTGGCGAGCGGTGAAGACCGTGCGGAAGAAGC
TGCTGAAATGGCTATCTCTTCTCCGCTGCTGGAAGATATCGACCTGTCTGGCGCGCGCGG
CGTGCTGGTTAACATCACGGCGGGCTTCGACCTGCGTCTGGATGAGTTCGAAACGGTAGG
TAACACCATCCGTGCATTTGCTTCCGACAACGCGACTGTGGTTATCGGTACTTCTCTTGA
CCCGGATATGAATGACGAGCTGCGCGTAACCGTTGTTGCGACAGGTATCGGCATGGACAA
ACGTCCTGAAATCACTCTGGTGACCAATAAGCAGGTTCAGCAGCCAGTGATGGATCGCTA
CCAGCAGCATGGGATGGCTCCGCTGACCCAGGAGCAGAAGCCGGTTGCTAAAGTCGTGAA
TGACAATGCGCCGCAAACTGCGAAAGAGCCGGATTATCTGGATATCCCAGCATTCCTGCG
TAAGCAAGCTGATTAAGAATTGACTGGAATTTGGGTTTCGAGGCTCTTTGTGCTAAACTG
GCCCGCCGAATGTATAGTACACTTCGGTTGGATAGGTAATTTGGCGAGATAATACGATGA
TCAAACAAAGGACACTTAAACGTATCGTTCAGGCGACGGGTGTCGGTTTACATACCGGCA
AGAAAGTCACCCTGACGTTACGCCCTGCGCCGGCCAACACCGGGGTCATCTATCGTCGCA
CCGACTTGAATCCACCGGTAGATTTCCCGGCCGATGCCAAATCTGTGCGTGATACCATGC
TCTGTACGTGTCTGGTCAACGAGCATGATGTACGGATTTCAACCGTAGAGCACCTCAATG
CTGCTCTCGCGGGCTTGGGCATCGATAACATTGTTATCGAAGTTAACGCGCCGGAAATCC
CGATCATGGACGGCAGCGCCGCTCCGTTTGTATACCTGCTGCTTGACGCCGGTATCGACG
AGTTGAACTGCGCCAAAAAATTTGTTCGCATCAAAGAGACTGTTCGTGTCGAAGATGGCG
ATAAGTGGGCTGAATTTAAGCCGTACAATGGTTTTTCGCTGGATTTCACCATCGATTTTA
ACCATCCGGCTATTGATTCCAGCAACCAGCGCTATGCGATGAACTTCTCCGCTGATGCGT
TTATGCGCCAGATCAGCCGTGCGCGTACGTTCGGTTTCATGCGTGATATCGAATATCTGC
AGTCCCGTGGTTTGTGCCTGGGCGGCAGCTTCGATTGTGCCATCGTTGTTGACGATTATC
GCGTACTGAACGAAGACGGCCTGCGTTTTGAAGACGAATTTGTGCGTCACAAAATGCTCG
ATGCGATCGGTGACTTGTTCATGTGTGGTCACAATATTATTGGTGCATTTACCGCTTATA
AATCCGGTCATGCACTGAATAACAAACTGCTGCAGGCTGTCCTGGCGAAACAGGAAGCCT
GGGAATATGTGACCTTCCAGGACGACGCAGAACTGCCGTTGGCCTTCAAAGCGCCTTCAG
CTGTACTGGCATAACGACATTTATACTGTCGTATAAAATTCGACTGGCAAATCTGGCACT
CTCTCCGGCCAGGTGAACCAGTCGTTTTTTTTTGAATTTTATAAGAGCTATAAAAAACGG
TGCGAACGCTGTTTTCTTAAGCACTTTTCCGCACAACTTATCTTCATTCGTGCTGTGGAC
TGCAGGCTTTAATGATAAGATTTGTGCGCTAAATACGTTTGAATATGATCGGGATGGCAA
TAACGTGAGTGGAATACTGACGCGCTGGCGACAGTTTGGTAAACGCTACTTCTGGCCGCA
TCTCTTATTAGGGATGGTTGCGGCGAGTTTAGGTTTGCCTGCGCTCAGCAACGCCGCCGA
ACCAAACGCGCCCGCAAAAGCGACAACCCGCAACCACGAGCCTTCAGCCAAAGTTAACTT
TGGTCAATTGGCCTTGCTGGAAGCGAACACACGCCGCCCGAATTCGAACTATTCCGTTGA
TTACTGGCATCAACATGCCATTCGCACGGTAATCCGTCATCTTTCTTTCGCAATGGCACC
GCAAACACTGCCCGTTGCTGAAGAATCTTTGCCTCTTCAGGCGCAACATCTTGCATTACT
GGATACGCTCAGCGCGCTGCTGACCCAGGAAGGCACGCCGTCTGAAAAGGGTTATCGCAT
TGATTATGCGCATTTTACCCCACAAGCAAAATTCAGCACGCCCGTCTGGATAAGCCAGGC
GCAAGGCATCCGTGCTGGCCCTCAACGCCTCACCTAACAACAATAAACCTTTACTTCATT
TTATTAACTCCGCAACGCGGGGCGTTTGAGATTTTATTATGCTAATCAAATTGTTAACTA
AAGTTTTCGGTAGTCGTAACGATCGCACCCTGCGCCGGATGCGCAAAGTGGTCAACATCA
TCAATGCCATGGAACCGGAGATGGAAAAACTCTCCGACGAAGAACTGAAAGGGAAAACCG
CAGAGTTTCGTGCACGTCTGGAAAAAGGCGAAGTGCTGGAAAATCTGATCCCGGAAGCTT
TCGCCGTGGTACGTGAGGCAAGTAAGCGCGTCTTTGGTATGCGTCACTTCGACGTTCAGT
TACTCGGCGGTATGGTTCTTAACGAACGCTGCATCGCCGAAATGCGTACCGGTGAAGGAA
AAACCCTGACCGCAACGCTGCCTGCTTACCTGAACGCACTAACCGGTAAAGGCGTGCACG
TAGTTACCGTCAACGACTACCTGGCGCAACGTGACGCCGAAAACAACCGTCCGCTGTTTG
AATTCCTTGGCCTGACTGTCGGTATCAACCTGCCGGGCATGCCAGCACCGGCAAAGCGCG
AAGCTTACGCAGCTGACATCACTTACGGTACGAACAACGAATACGGCTTTGACTACCTGC
GCGACAACATGGCGTTCAGCCCTGAAGAACGTGTACAGCGTAAACTGCACTATGCGCTGG
TGGACGAAGTGGACTCCATCCTGATCGATGAAGCGCGTACACCGCTGATCATTTCCGGCC
CGGCAGAAGACAGCTCGGAAATGTATAAACGCGTGAATAAAATTATTCCGCACCTGATCC
GTCAGGAAAAAGAAGACTCCGAAACCTTCCAGGGCGAAGGCCACTTCTCGGTGGACGAAA
AATCTCGCCAGGTGAACCTGACCGAACGTGGTCTGGTGCTGATTGAAGAACTGCTGGTGA
AAGAGGGCATCATGGATGAAGGGGAGTCTCTGTACTCTCCGGCCAACATCATGCTGATGC
ACCACGTAACGGCGGCGCTGCGCGCTCATGCGCTGTTTACCCGTGACGTCGACTACATCG
TTAAAGATGGTGAAGTTATCATCGTTGACGAACACACCGGTCGTACCATGCAGGGCCGTC
GCTGGTCCGATGGTCTGCACCAGGCTGTGGAAGCGAAAGAAGGTGTGCAGATCCAGAACG
AAAACCAAACGCTGGCTTCGATCACCTTCCAGAACTACTTCCGTCTGTATGAAAAACTGG
CGGGGATGACCGGTACTGCTGATACCGAAGCTTTCGAATTTAGCTCAATCTACAAGCTGG
ATACCGTCGTTGTTCCGACCAACCGTCCAATGATTCGTAAAGATCTGCCGGACCTGGTCT
ACATGACTGAAGCGGAAAAAATTCAGGCGATCATTGAAGATATCAAAGAACGTACTGCGA
AAGGCCAGCCGGTGCTGGTGGGTACTATCTCCATCGAAAAATCGGAGCTGGTGTCAAACG
AACTGACCAAAGCCGGTATTAAGCACAACGTCCTGAACGCCAAATTCCACGCCAACGAAG
CGGCGATTGTTGCTCAGGCAGGTTATCCGGCTGCGGTGACTATCGCGACCAATATGGCGG
GTCGTGGTACAGATATTGTGCTCGGTGGTAGCTGGCAGGCAGAAGTTGCCGCGCTGGAAA
ATCCGACCGCAGAGCAAATTGAAAAAATTAAAGCCGACTGGCAGGTACGTCACGATGCGG
TACTGGAAGCAGGTGGCCTGCATATCATCGGTACCGAGCGTCACGAATCCCGTCGTATCG
ATAACCAGTTGCGCGGTCGTTCTGGTCGTCAGGGGGATGCTGGTTCTTCCCGTTTCTACC
TGTCGATGGAAGATGCGCTGATGCGTATTTTTGCTTCCGACCGAGTATCCGGCATGATGC
GTAAACTGGGTATGAAGCCAGGCGAAGCCATTGAACACCCGTGGGTGACTAAAGCGATTG
CCAACGCCCAGCGTAAAGTTGAAAGCCGTAACTTCGACATTCGTAAGCAACTGCTGGAAT
ATGATGACGTGGCTAACGATCAGCGTCGCGCCATTTACTCCCAGCGTAACGAACTGTTGG
ATGTCAGCGATGTGAGCGAAACCATTAACAGCATTCGTGAAGATGTGTTCAAAGCGACCA
TTGATGCCTACATTCCACCACAGTCGCTGGAAGAAATGTGGGATATTCCGGGGCTGCAGG
AACGTCTGAAGAACGATTTCGACCTCGATTTGCCAATTGCCGAGTGGCTGGATAAAGAAC
CAGAACTGCATGAAGAGACGCTGCGTGAGCGCATTCTGGCGCAGTCCATCGAAGTGTATC
AGCGTAAAGAAGAAGTGGTTGGTGCTGAGATGATGCGTCACTTCGAGAAAGGCGTCATGC
TGCAAACGCTTGACTCCCTGTGGAAAGAGCACCTGGCAGCGATGGACTATCTGCGTCAGG
GTATCCACCTGCGTGGCTACGCACAGAAAGATCCGAAGCAGGAATACAAACGTGAATCGT
TCTCCATGTTTGCAGCGATGCTGGAGTCGTTGAAATATGAAGTTATCAGTACGCTGAGCA
AAGTTCAGGTACGTATGCCTGAAGAGGTTGAGGAGCTGGAACAACAGCGTCGTATGGAAG
CCGAGCGTTTAGCGCAAATGCAGCAGCTTAGCCATCAGGATGACGACTCTGCAGCCGCAG
CTGCACTGGCGGCGCAAACCGGAGAGCGCAAAGTAGGACGTAACGATCCTTGCCCGTGCG
GTTCTGGTAAAAAATACAAGCAGTGCCATGGCCGCCTGCAATAAAAGCTAACTGTTGAAG
TAAAAGGCGCAGGATTCTGCGCCTTTTTTATAGGTTTAAGACAATGAAAAAGCTGCAAAT
TGCGGTAGGTATTATTCGCAACGAGAACAATGAAATCTTTATAACGCGTCGCGCAGCAGA
TGCGCACATGGCGAATAAACTGGAGTTTCCCGGCGGTAAAATTGAAATGGGTGAAACGCC
GGAACAGGCGGTGGTGCGTGAACTTCAGGAAGAAGTCGGGATTACCCCCCAACATTTTTC
GCTATTTGAAAAACTGGAATATGAATTCCCGGACAGGCATATAACACTGTGGTTTTGGCT
GGTCGAACGCTGGGAAGGGGAGCCGTGGGGTAAAGAAGGGCAACCCGGTGAGTGGATGTC
GCTGGTCGGTCTTAATGCCGATGATTTTCCGCCAGCCAATGAACCGGTAATTGCGAAGCT
TAAACGTCTGTAGGTCAGATAAGGCGTTTTCGCCGCATCCGACATTCGCACACGATGCCT
GATGCGACGCTGGCGCGTCTTATCAGGCCTAAAGGGATTTCTAACTCATTGATAAATTTG
TTTTTGTAGGTCGGATAAGGCGTTCACGCCGCATCCGACATTTGCACAAGATGCCTGATG
CGACGCTGTCCGCGTCTTATCAGGCCTACGTGCGGCATCAGACAAATGTCACTGCTTTGG
TTCTTCGCTCCAGTCATCGCTTTCGGAAAGATCGCCACTGCTGGGGATTCGTTTTTCTTC
AGCAGCCCATTCTCCGAGGTCGATCAGCTGACAACGTTTGGAGCAAAATGGCCGAAACGG
GCTGATTTCACCCCACACCACCGTTTTCCCGCAGGTTGGGCAATTCACCGTAATAGTTTC
TGACATTTTTACTCCTTAGCAACAGGCCAGTTCGAAATCCAGACGTTCCGGTACCTGTCC
GTTTTCAGTGTCCAGCGGCATAAAACGAATGGCAAAACGGCTCTTATGTCCGGAAATTTG
CGGATAAAGCTGTGAATCGAGCGACAGATTCAGGCGCAGCAAGTCGGCATCGCCACCGTT
ATCCTGATAAAAACCATTCAGGCTGGTTTGTTTACGGAAGGGGGCCGACTGGCGAATTAA
ATCCAGCACCATGGTAAGTGCCTGGGTGAGCGGGTTCAGGCTGGCAATCCAGGTTTCTAC
CTGGCTGTCGCGCTGCGCCTGGGGTAGATGCAGCCAAATGTGCAATGTAGGTAAATCAAA
GCTGCAACAGCCGCCTGGGATGCTCAGTCGCTGACGCACCAGAGCAATCAAACGATCTTC
ACGCAGAAATTGCCCGATACGCGGCGCGGAAATTAATACGCTCCCCGCCGCTTTTAACTG
CTGAATTAATGCTTCAATACGGCTCTGGTCCACGCCAGGCACGCCAATCCAGGTCTGGAG
TTTACGTTGCTGCCGGTCAAGTTCTTTCAACAGCTCAGTGCGGACTTCGCCGCGCTCGAA
AACATCCAGTAATTCACTGACATTACGGAAGAAATGCAGCGCGCCAGCGTGGTCAACGAT
GGGTAAATTAACGGTGAGTTGCTGAATCAAAAACTCAATGCGCAGCCATGTACGCATTTT
TTCATTTAGTGGATGTTCAAAAAGGACCTGGGTCTGCATTACGGTTTTTCCTGTGAGACA
AACTGCGACGCAAGCTGCAAATAGTGTGCGTGCAGGCGGGCAACATCCGATGCGATAGCA
TCCGGTGCGCCGTTATTATCAATGACGTCATCTGCCACGGCAAGGCGGGCTTCGCGCGTT
GCCTGAGCAGCAAGGATTTGTTCGACATGCTCGCGAGTTACATCATCGCGCTGCATGGTG
CGCTTAAGTTGCGTTTCTGGGCTGACATCCACCACAAGCACTCGATTCGCTTTTTTATAC
AGTGAGTTTTCTACCAGCAATGGCACAACCCACAGTACATAGGGGGAAGTAGCTTGCTGG
ATCTGGTGTTGCGTCTCTTGCTGAATCAGCGGATGCAGCAGGGCGTTAAGCCAGTTTTTC
TCTTCCGGGTTGGCGAAGATCCGCTCGCGCAAGGCCCGGCGCTGCAATGTTCCATCAGCA
GCAATCATGTTAGCGCCAAAGTGATCAGCAATGGCATGTAGCGCAGGTGCACCTGGTTCA
ACCACCTGACGCGCAATAATATCGGCATCAATGACGTTAATTCCGAGATCAGCAAACGCA
TTGGCAACGGTACTCTTGCCACTGCCAATGCCTCCCGTTAAGGCAACTATATACCTCATA
ATTTATATTCCCGGGAATTCATCATGATTATCAAAACGTTAAAAATGAGTGCACGAAAGC
GAAATTGATGAAACGTTCGCTCACTATTTACCAGGTAAATTTATGGGATTGTAGCGTAAA
AAAAGACAATTTCGCAGTCTTGCGCCGCATTGATTAGTGCGTATGATAGCGTCACTGGAG
TTGCGCTCTTACCCTTATAGCCATTAACCCCAGGAATCCGCACATGCGTATTGAAGAAGA
TCTGAAGTTAGGTTTTAAAGACGTTCTCATCCGCCCTAAACGCTCCACTCTTAAAAGCCG
TTCCGATGTTGAACTGGAACGTCAATTCACCTTCAAACATTCAGGTCAGAGCTGGTCCGG
CGTGCCGATTATCGCCGCAAATATGGACACCGTAGGCACATTTTCTATGGCCTCTGCGCT
GGCTTCTTTTGATATTTTGACTGCTGTGCATAAACACTATTCTGTCGAAGAGTGGCAAGC
GTTTATCAACAATTCTTCCGCTGATGTGCTGAAACATGTGATGGTTTCTACCGGTACGTC
TGATGCGGATTTCGAAAAAACTAAACAGATTCTCGACCTGAACCCGGCATTAAACTTCGT
TTGTATTGACGTGGCGAATGGTTATTCCGAACACTTCGTGCAGTTCGTTGCGAAAGCGCG
TGAAGCGTGGCCGACCAAAACCATTTGTGCTGGTAACGTAGTGACTGGTGAAATGTGTGA
GGAGCTTATCCTCTCAGGTGCCGATATCGTTAAAGTTGGCATTGGCCCAGGTTCTGTTTG
TACAACTCGCGTCAAAACAGGCGTCGGTTATCCGCAACTTTCTGCGGTAATCGAATGTGC
CGATGCTGCGCACGGTCTGGGCGGAATGATCGTCAGCGATGGTGGCTGCACCACGCCGGG
CGATGTGGCGAAAGCCTTTGGCGGCGGTGCCGATTTCGTCATGCTTGGCGGCATGCTGGC
GGGCCACGAAGAGAGCGGCGGTCGCATCGTTGAGGAGAACGGCGAGAAATTTATGCTGTT
CTACGGCATGAGCTCCGAGTCTGCGATGAAACGTCACGTTGGCGGCGTTGCGGAATATCG
CGCAGCAGAAGGTAAAACCGTTAAGCTGCCGCTGCGAGGCCCGGTTGAAAATACCGCGCG
AGATATTTTGGGCGGCCTGCGTTCAGCTTGTACATACGTTGGGGCTTCACGCCTGAAAGA
GCTGACCAAGCGCACCACGTTTATTCGTGTGCAGGAACAAGAAAACCGCATCTTCAACAA
CCTGTAATCTCCCAACGCTGGCGTGGAGCAACACGCCAGCGTTATCCCATCCCACTCATC
GCATCGCCTAAATGGAAAATTGGCAGATACATTGCCACCACCAGCGTACCAATAATTCCT
CCCGTTATGATCAGCAACGCCGGTTCCAGTAAGGCTGCGAGGTTATCCGCCAGCGCCATT
GTGTTTTCCCGATGATGATGGGCGAGGTTGTCTAACATGAGATCCAGAGAGCCGGATGCC
TCTCCTGTTCTCACTAATTGCAAACAGAGCGGGCTAAACTCACCGGTATTTTTTAGCGCC
AGCCAGATGGGTTGACCGTTACTGATATCGTGCTGGATTTGTGTCAGAAGTTGCACCCAG
TACGGGCAGCGCATTGTTTCTCTGACGCTCTCTACGCCCTGTAAAAAAGTAATGCCTGCA
CTTTGTGTCAGCGCCAGAATCGTAAAGATCTGCGTGAGTTTTTGTCCCCGCATCAGTGAA
CCCATAATCGGGATGCGTAACAGCAATTTCTGCCGCACTATAAGCCAGGTCGGTCGGCGC
ATCAGCAACTTATTGGCTATCGCCAGCAGAAAGCCGAACAACACCAGCAGCCAGCTCCAT
TCGCCACTAAAGTCTGCCAGCGTCATGATCCCCTGCGTTAGTGCCGGTAGTGGGGTGTTG
AAGGTCTTATAGATAGCGGCAAACTCCGGCAGAACAAAATGCAGCATTGCCACAACCACC
ATGATTGCCATCGCTAAAATGATGATGGGATAACGTAACGCTGATTTCACTTTGTCGGTC
AACTGACGCTGGGCTTTTTGCTGACGCGCCAGTTCAAAGCAGCATTCATCCAGCTTACCG
GTCAGTTCACCCGTGCGGATCATCGCCTGATAGAGCGGCGGAAATACCTCTGACCAGGGT
AATAAGGCATTGGAAAAAGCAATGCCCTGTTCGAGATCGTGCGCCAGCGATTGCAGCAAC
GCTTGCCATTGCTTACTGGGATGCTGTTCCGCCAGCAGAGCCAGCCCTTCAGAAAGCGTT
AACCCTGCTTTGAGTAGCGTCGCCAGTTGATGAATGACTTCCGCGCTTTTATCTCCTCGC
CACTGCGCAGAATTGATGGCGATTCGCTTCAGGCTTAGTGGGGTAACCATCTGTTGCTGT
AGTGCCATAAGCAGTAAAGTACGGCTCTCTGCCCATAGCATCCCATCTTGCGCATTGCCG
TCGCCGGTTATGCCATGCCAGCGCCAGAGTTGCTTACTCGCCATGCGGCATCCCCAGTAC
GCGGATTAACTCTTCAAAGGTGGTTAAGCCTTGCTCTACGGCCAGGCAGCCGTTTTCAAA
AAGCGTACGCATACCCGCCTGTCGTGCGTGCGTTTCCAGCGATTCAACGTCGGTATTAGC
GGAAATAAGCTGACGAATGACCGGCGTTATGGGCAGAACTTCAAATAAGGCCGTACGACC
ATAAAAACCGTGGTAGCAATGTACACAACCGGGTGCCTGCCAGTGGGGCAGCGGCGATGG
CCATACATTGTCTGGAATGTGGATGGGCTCCCCTTGCTGCCGGCGACAATGTGGGCAAAG
TTTGCGTACCAGACGCTGGGCTATTACCAGCGTAAGCGCCGATGATAGCATCCAGCGGGC
GACCCCCATTTGCTGTAAACGTACCAGCGTTTCGCAGGTGGAATTAGTGTGTAGGGTAGA
CAACACCAGGTGACCAGTTTGCGCCGCTTTAATAGCGATCTCTGCTGTTTCGCCATCGCG
GATCTCTCCGATCATGATGACGTCAGGATCCTGGCGCAATAACGCACGCAAAACGCCCTG
AAAGGTGAGTCCGGCACGCGGATGGATTTGCGTCTGGTTTAGTCCGGCTATGGGGATCTC
AACTGGATCTTCGACGCTACAAATATTAATGTCAGCGGTATTCAGCTTTTGCAGGGCACT
ATAAAGCGTGACCGTTTTGCCGCTGCCGGTAGGGCCAGTTACCAGCACCAGTCCCTGTGG
TTGTTGCAAGGCATGAGCAAAGTCCGCCAGTTGTAACGGCTGCATTCCAAGCGTGTTGAC
ATCCAGTGCCTGACCCACCTGCTGTAACAACCTTAATACCACCTTTTCACCACCCCGACA
TGGTAAGGTCGCAATACGAAATGAGACGGCGTTTCCTGCCAGTTCGACAGTGAATTGCCC
GTCCTGCGGCAGGCGATGTTCCGCAATATCCAGGTTTCCCAGCACTTTTAATCTGGCGGT
TAATGCGACTCCGGCATCCGGTGAAACATCCGGTAAAGGATGCAATACGCCGTCGATACG
CAAGCGGATGCGGTAGGCATTGTCCGCTGGTTCGATATGAATATCAGACGCGCGTTGTTC
CAGCGCAGATTGTAACGTTCGAGTTAGCAACTCTGCTTTGGGCTGATGCTTCTCCTGAAC
AGCTACGGGCAATGTCTGTTGTGTGCGACTGGCGTGACCTTCCATTTGTTGGCGCGTCCA
GCAGGTGATCTCAATACGTTTGGTGGTAGCGAAATGCAATGCGTCCAGTAGCTCATGCGA
AGGTGCATCGACTACCGCAACATGAACCACCTCTTCGCTGGCATCCAGCAAGACTCCATG
ATAACGCAGACACAGGGCAGTGAGCTGTGGAATATTCATTGCCGCTCCTTAGTTGGCGTC
ATCAAAGCGGAAGACATCTTCGCAGGCTTGCTGCAATGCGCTGTCACTTTGAATATTGCA
GTTGCGCGTCCAGCCGGTGACGCCGTTTGCGTTATCCCAACCCGGTGTCATGACGACGCT
TAGCCCATTGAGACTTTCTTGCCCGGTCAGCGACACCACGCCCTTTGCCACACTCATGGC
TGAAACATAGCGGGTGGTGGTAGGCGAGGGAATGCCATTGCTGCCACCGTCGCAGGTATC
TAATCCACCATGTTCCAGCGCGCACAACTCTACGGCGGTACGGTAAGGCACAAAGGTTTG
TAGCATGTCGGTGAGTGCGGCTTTGCGCAGGTAGTTTTGATAAGCGGGAATACCAATGGC
GCTTAAAATGGCAATGATGCCAATAACCACCATCAGTTCGATAAGTGTAAAACCGCGTTG
CTTGTCCATCTGTTTCGCTCCTTGATTTGGTTGGCGCTACTTTGGCAAACGCCATCAGCA
CAGGCGAGGGGCAAAAAACGAAACGGGAAAGCAGATTCCGAGGTTTTTTATTTCGTTGCA
GCGAAAGACAAGAAATTTGCGAGGCGTTACGAAGAAAGTTGGGGAAGGGGAGATTATCCG
CCCGCGATGGAGCGGATAAATCTGTCAACTATTAGCGAAAACGCATTGAAAGGTCGAGTG
CTTGTACGTGTTTAGTTAGCGCACCGACGGAGATAAAGTCCACGCCCGTTTCGGCAAATT
CACGCAGTGTTTTGTCAGTGACGTTGCCAGACACTTCCAGTAGCGCCTTGCCGTTGGTGC
GTTTGACGGCTTCGCGCATCTGTTCTGTTTCGAAGTTATCCAGCATGATGATATCGGCTC
CTGCTTTCAGGGCTTCATCAAGTTCTTCCAGATTCTCTACTTCGACTTCTACTGGCGCAT
CCGGGTGCAGCCAGGACGCTTTTTCGACCGCCTGGCGCACTGAGCCGGAGGCAATAATAT
GGTTTTCTTTGATCAGGAAGGCATCAGAAAGCCCCAGACGGTGATTCGCTCCGCCGCCGC
AAAGTACCGCGTATTTCAGAGCTGAACGCAGGCCGGGTAAGGTTTTGCGCGTATCCAACA
ACTGCGTGTTGGTGCCTTCCAGCAATTCGACATAGTGGCGTACCTTACTGGCAACTCCTG
AAAGGGTTTGCACAAAATTAAGCGCAGTGCGTTCGCCCGTTAACAGCACGCGGGATGGGC
CTTCAAGTTCGAACAAGGATTGATTGGCATTGATGACATCGCCGTCATCCACATGCCAGA
TTATGGTGACATCGTCGCCTGCCAGTTGAATAAACACCTCTTCAACCCAGCGTTTGCCGC
AAAAGACGCCATTCTCGCGGGTGATCACCGTGGCATGAGAGCGAGAATTTTCCGGTAAAA
GTTTTGCCGTAATATCATTGTTGGCATCGACTGTTCCGCCTAAATCTTCCCGCAGCGCCT
GGGCCACCGCGCCGGGGATATCGAGATTAATGCGTTCCAGCAGCTCGTCACGTCGGGTGT
CAGGGTTATAGCGGCGAGGCGGCATGTTAAAACTCCAGATAGCTAACGAATCATAAGGTA
GAAACATGCTACTCTGAACCGGGTATTAGCACCACATATAAGGAGATCCTGCATGTTGTT
AGAACAGGGGTGGCTGGTTGGCGCGCGCCGCGTTCCCTCACCACATTACGATTGCCGCCC
GGATGACGAAACACCCACCCTGCTGGTGGTGCACAATATTAGCCTGCCGCCAGGCGAGTT
TGGCGGTCCGTGGATCGACGCATTATTCACTGGAACTATTGATCCGCAGGCACATCCTTT
CTTTGCTGAGATCGCCCATTTGCGCGTCTCCGCTCACTGTTTGATTCGCCGTGATGGTGA
AATAGTCCAGTATGTTCCTTTCGATAAACGTGCATGGCATGCGGGAGTCTCTCAGTATCA
GGGGCGCGAACGCTGCAATGATTTTTCTATTGGGATTGAGCTTGAAGGCACCGATACGCT
GGCGTATACCGATGCGCAGTATCAACAGCTTGCGGCGGTTACGCGGGCACTGATTGATTG
CTATCCGGATATCGCTAAAAACATGACGGGCCATTGTGATATTGCGCCGGATCGGAAAAC
CGATCCCGGTCCTGCATTTGATTGGGCACGGTTTCGTGTGCTGGTCAGCAAGGAGACAAC
ATGACGCTATTTACAACCTTACTGGTGTTAATTTTCGAGCGCCTGTTTAAGTTGGGCGAG
CACTGGCAGCTTGATCATCGTCTTGAAGCGTTCTTTCGGCGGGTGAAACATTTTTCTCTC
GGGCGCACGTTAGGCATGACCATTATTGCGATGGGCGTGACTTTTTTACTGTTACGCGCA
TTGCAGGGAGTATTGTTCAACGTTCCCACGCTACTGGTGTGGCTGCTGATTGGTTTGCTG
TGTATTGGCGCAGGTAAAGTTCGTCTTCATTATCATGCTTATCTGACAGCTGCTTCACGT
AATGATAGCCATGCCCGTGCCACGATGGCTGGCGAACTCACCATGATTCACGGCGTCCCG
GCAGGCTGCGACGAACGTGAGTATTTGCGTGAGCTGCAAAATGCATTGCTGTGGATTAAC
TTTCGTTTTTATCTTGCACCGCTGTTCTGGCTGATTGTGGGGGGAACCTGGGGACCCGTT
ACGCTGATGGGGTATGCGTTTTTGCGTGCATGGCAATACTGGCTGGCGCGATATCAGACG
CCGCATCATCGTTTACAGTCCGGCATTGATGCCGTGCTTCATGTACTGGATTGGGTGCCG
GTTCGTCTTGCGGGTGTGGTATATGCCTTGATCGGTCATGGTGAGAAAGCGTTACCGGCC
TGGTTTGCTTCGCTGGGTGATTTCCATACTTCGCAGTATCAGGTGTTAACGCGTCTGGCG
CAGTTCTCTCTGGCGCGTGAACCGCATGTCGATAAGGTGGAGACGCCGAAGGCAGCGGTT
TCAATGGCGAAGAAAACCTCGTTCGTGGTCGTGGTGGTGATTGCACTACTGACGATTTAC
GGGGCGTTGGTGTAAAGATTATTGCCCTCACCCTGTACGGGTGAGGGCGTAGAGAGATTA
ATGCGCTTTTACGGCTTTGGCGGTTTTCTCTTTAAACAGATAGCCGATACCTAACACGAT
CAGCCATACCGGGATCAGGTATACCGAAATCGCCATTCCTGGGGTCATCAGCATAATCAC
CAGTACCGCCGCCATAAACAGCAGGCAGATCCAGTTACCCAGCGGATAAAGCAGAGCAGG
GAAGCGAGTTACCACGCCTTGTTCCTGCTTGGCGCGACGGAATTTCATATGCGCCAGGCT
AATCATCGCCCAGTTGATTACCAGTGCAGATACCACCAGCGCCATTAACAGTCCGAAAGC
GGACTCTGGGGCAAGGTAGTTAATCAGTACGCACAACGCCGTTACCAGTGCAGACACCAG
AATGGTATTTACTGGTACACCACGTTTATCGACAGACGCCAGCGCTTTTGGCGCATTACC
CTGTTGTGCCAGACCAAACAGCATACGGCTGTTGCAATATACGCAGCTGTTGTACACGGA
GAGCGCCGCAGTCAGTACCACGATGTTCAGCGCATTCGCCACAAAGGTATCGCCTAACTC
GTGGAAGATCAGCACAAACGGACTGGTATCGGCGGTAACGCGGGTCCACGGCATCAGTGA
GAGCAGAACGGCTAACGAACCAATATAGAAAATCAGGATGCGGTAGATAACCTGGTTAGT
TGCTTTCGGTATACTTTGCTCCGGGTTATCAGCTTCTGCTGCGGTGATCCCCACCAGTTC
CAGACCACCGAACGAGAACATGATAATCGCCATCATCATCACCAGCCCGGTGAAGCCGTG
CGGCAGGAAACCACCCTGATCCCACAGGTTGCTAACGGTCGCCTGCGGGCCGCCGTTGCC
ACTGAATAGCAGCCAGCCGCCGAAGATGATCATCGCTACCACCGCGATAACTTTGATAAT
GGCAAACCAGAACTCCATCTCGCCAAACACTTTAACGTTGGTCAGGTTGATGGCGTTAAT
CACCACAAAGAATACGGCGGCAGAAACCCAGGTGGGGATTTCCGGATACCAGAACTGAAT
GTATTTACCCACGGCAGTCAGCTCAGCCATGGCAACTAAAACGTACAGTACCCAGTAGTT
CCAGCCAGAGGCGAAACCGGCAAAACTGCCCCAGTATTTATAAGCAAAGTGGCTAAAGGA
GCCTGCGACAGGTTCTTCGACCACCATTTCACCCAGCTGACGCATGATCAGAAAGGCGAT
AAAACCAGCAATGGCGTAACCCAGGATAATCCCTGGCCCTGCGGACTGTATTACGGAGGC
GCTACCCAGGAATAACCCGGTCCCTATCGCGCCACCCAGCGCGATAAGCTGAATATGGCG
GTTTTTAAGGCCGCGCTTTAGCTGCTCGCCGTGCTGTTGACCTTCCATCATGAAACCTCG
TGCGGTGGTTGTTTTTTTGATCTACGCAGTGATGCGTGTGTAAGTTTGCAATTCCGTTTG
TTGTATTAATTTGTTTACATCAAAGAAGTTTGAATTGTTACAAAAAGACTTCCGTCAGAT
CAAGAATAATGGTATGCGGCAGCGAATGCACCCGCTTTATGCATGGTTGAAGATGAGTTG
CTTAAAAAGAAACCGTTTGTAAAGCTCAGCCTCAACCCCTCTCAATATGTAGAATGAATT
TAAATTCGTTTTAATTGAATTAAAAATCACAAAATTGGTAAGTGAATCGGTTCAATTCGG
ATTTTTATAGTTTAATAATCGTTAAAAAACTCCTTTCCTACGTAAAGTCTACATTTGTGC
ATAGTTACAACTTTGAAACGTTATATATGTCAAGTTGTTAAAATGTGCACAGTTTCATGA
TTTCAATCAAAACCTGTATGGACATAAGGTGAATACTTTGTTACTTTAGCGTCACAGACA
TGAAATTGGTAAGACCAATTGACTTCGGCAAGTGGCTTAAGACAGGAACTCATGGCCTAC
AGCAAAATCCGCCAACCAAAACTCTCCGATGTGATTGAGCAGCAACTGGAGTTTTTGATC
CTCGAAGGCACTCTCCGCCCGGGCGAAAAACTCCCACCGGAACGCGAACTGGCAAAACAG
TTTGACGTCTCCCGTCCCTCCTTGCGTGAGGCGATTCAACGTCTCGAAGCGAAGGGCTTG
TTGCTTCGTCGCCAGGGTGGCGGCACTTTTGTCCAGAGCAGCCTATGGCAAAGCTTCAGC
GATCCGCTGGTGGAGCTGCTCTCCGACCATCCTGAGTCACAGTATGACTTGCTCGAAACA
CGACACGCCCTGGAAGGTATCGCCGCTTATTACGCCGCGCTGCGTAGTACCGATGAAGAC
AAGGAACGCATCCGTGAACTCCACCACGCCATAGAGCTGGCGCAGCAGTCTGGCGATCTG
GACGCGGAATCAAACGCCGTACTCCAGTATCAGATTGCCGTCACCGAAGCGGCCCACAAT
GTGGTTCTGCTTCATCTGCTAAGGTGTATGGAGCCGATGTTGGCCCAGAATGTCCGCCAG
AACTTCGAATTGCTCTATTCGCGTCGCGAGATGCTGCCGCTGGTGAGTAGTCACCGCACC
CGCATATTTGAAGCGATTATGGCCGGTAAGCCGGAAGAAGCGCGCGAAGCATCGCATCGC
CATCTGGCCTTTATCGAAGAAATTTTGCTCGACAGAAGTCGTGAAGAGAGCCGCCGTGAG
CGTTCTCTGCGTCGTCTGGAGCAACGAAAGAATTAGTGATTTTTCTGGTAAAAATTATCC
AGAAGATGTTGTAAATCAAGCGCATATAAAAGCGCGGCAACTAAACGTAGAACCTGTCTT
ATTGAGCTTTCCGGCGAGAGTTCAATGGGACAGGTTCCAGAAAACTCAACGTTATTAGAT
AGATAAGGAATAACCCATGTCAGAACGTTTCCCAAATGACGTGGATCCGATCGAAACTCG
CGACTGGCTCCAGGCGATCGAATCGGTCATCCGTGAAGAAGGTGTTGAGCGTGCTCAGTA
TCTGATCGACCAACTGCTTGCTGAAGCCCGCAAAGGCGGTGTAAACGTAGCCGCAGGCAC
AGGTATCAGCAACTACATCAACACCATCCCCGTTGAAGAACAACCGGAGTATCCGGGTAA
TCTGGAACTGGAACGCCGTATTCGTTCAGCTATCCGCTGGAACGCCATCATGACGGTGCT
GCGTGCGTCGAAAAAAGACCTCGAACTGGGCGGCCATATGGCGTCCTTCCAGTCTTCCGC
AACCATTTATGATGTGTGCTTTAACCACTTCTTCCGTGCACGCAACGAGCAGGATGGCGG
CGACCTGGTTTACTTCCAGGGCCACATCTCCCCGGGCGTGTACGCTCGTGCTTTCCTGGA
AGGTCGTCTGACTCAGGAGCAGCTGGATAACTTCCGTCAGGAAGTTCACGGCAATGGCCT
CTCTTCCTATCCGCACCCGAAACTGATGCCGGAATTCTGGCAGTTCCCGACCGTATCTAT
GGGTCTGGGTCCGATTGGTGCTATTTACCAGGCTAAATTCCTGAAATATCTGGAACACCG
TGGCCTGAAAGATACCTCTAAACAAACCGTTTACGCGTTCCTCGGTGACGGTGAAATGGA
CGAACCGGAATCCAAAGGTGCGATCACCATCGCTACCCGTGAAAAACTGGATAACCTGGT
CTTCGTTATCAACTGTAACCTGCAGCGTCTTGACGGCCCGGTCACCGGTAACGGCAAGAT
CATCAACGAACTGGAAGGCATCTTCGAAGGTGCTGGCTGGAACGTGATCAAAGTGATGTG
GGGTAGCCGTTGGGATGAACTGCTGCGTAAGGATACCAGCGGTAAACTGATCCAGCTGAT
GAACGAAACCGTTGACGGCGACTACCAGACCTTCAAATCGAAAGATGGTGCGTACGTTCG
TGAACACTTCTTCGGTAAATATCCTGAAACCGCAGCACTGGTTGCAGACTGGACTGACGA
GCAGATCTGGGCACTGAACCGTGGTGGTCACGATCCGAAGAAAATCTACGCTGCATTCAA
GAAAGCGCAGGAAACCAAAGGCAAAGCGACAGTAATCCTTGCTCATACCATTAAAGGTTA
CGGCATGGGCGACGCGGCTGAAGGTAAAAACATCGCGCACCAGGTTAAGAAAATGAACAT
GGACGGTGTGCGTCATATCCGCGACCGTTTCAATGTGCCGGTGTCTGATGCAGATATCGA
AAAACTGCCGTACATCACCTTCCCGGAAGGTTCTGAAGAGCATACCTATCTGCACGCTCA
GCGTCAGAAACTGCACGGTTATCTGCCAAGCCGTCAGCCGAACTTCACCGAGAAGCTTGA
GCTGCCGAGCCTGCAAGACTTCGGCGCGCTGTTGGAAGAGCAGAGCAAAGAGATCTCTAC
CACTATCGCTTTCGTTCGTGCTCTGAACGTGATGCTGAAGAACAAGTCGATCAAAGATCG
TCTGGTACCGATCATCGCCGACGAAGCGCGTACTTTCGGTATGGAAGGTCTGTTCCGTCA
GATTGGTATTTACAGCCCGAACGGTCAGCAGTACACCCCGCAGGACCGCGAGCAGGTTGC
TTACTATAAAGAAGACGAGAAAGGTCAGATTCTGCAGGAAGGGATCAACGAGCTGGGCGC
AGGTTGTTCCTGGCTGGCAGCGGCGACCTCTTACAGCACCAACAATCTGCCGATGATCCC
GTTCTACATCTATTACTCGATGTTCGGCTTCCAGCGTATTGGCGATCTGTGCTGGGCGGC
TGGCGACCAGCAAGCGCGTGGCTTCCTGATCGGCGGTACTTCCGGTCGTACCACCCTGAA
CGGCGAAGGTCTGCAGCACGAAGATGGTCACAGCCACATTCAGTCGCTGACTATCCCGAA
CTGTATCTCTTACGACCCGGCTTACGCTTACGAAGTTGCTGTCATCATGCATGACGGTCT
GGAGCGTATGTACGGTGAAAAACAAGAGAACGTTTACTACTACATCACTACGCTGAACGA
AAACTACCACATGCCGGCAATGCCGGAAGGTGCTGAGGAAGGTATCCGTAAAGGTATCTA
CAAACTCGAAACTATTGAAGGTAGCAAAGGTAAAGTTCAGCTGCTCGGCTCCGGTTCTAT
CCTGCGTCACGTCCGTGAAGCAGCTGAGATCCTGGCGAAAGATTACGGCGTAGGTTCTGA
CGTTTATAGCGTGACCTCCTTCACCGAGCTGGCGCGTGATGGTCAGGATTGTGAACGCTG
GAACATGCTGCACCCGCTGGAAACTCCGCGCGTTCCGTATATCGCTCAGGTGATGAACGA
CGCTCCGGCAGTGGCATCTACCGACTATATGAAACTGTTCGCTGAGCAGGTCCGTACTTA
CGTACCGGCTGACGACTACCGCGTACTGGGTACTGATGGCTTCGGTCGTTCCGACAGCCG
TGAGAACCTGCGTCACCACTTCGAAGTTGATGCTTCTTATGTCGTGGTTGCGGCGCTGGG
CGAACTGGCTAAACGTGGCGAAATCGATAAGAAAGTGGTTGCTGACGCAATCGCCAAATT
CAACATCGATGCAGATAAAGTTAACCCGCGTCTGGCGTAAGAGGTAAAAGAATAATGGCT
ATCGAAATCAAAGTACCGGACATCGGGGCTGATGAAGTTGAAATCACCGAGATCCTGGTC
AAAGTGGGCGACAAAGTTGAAGCCGAACAGTCGCTGATCACCGTAGAAGGCGACAAAGCC
TCTATGGAAGTTCCGTCTCCGCAGGCGGGTATCGTTAAAGAGATCAAAGTCTCTGTTGGC
GATAAAACCCAGACCGGCGCACTGATTATGATTTTCGATTCCGCCGACGGTGCAGCAGAC
GCTGCACCTGCTCAGGCAGAAGAGAAGAAAGAAGCAGCTCCGGCAGCAGCACCAGCGGCT
GCGGCGGCAAAAGACGTTAACGTTCCGGATATCGGCAGCGACGAAGTTGAAGTGACCGAA
ATCCTGGTGAAAGTTGGCGATAAAGTTGAAGCTGAACAGTCGCTGATCACCGTAGAAGGC
GACAAGGCTTCTATGGAAGTTCCGGCTCCGTTTGCTGGCACCGTGAAAGAGATCAAAGTG
AACGTGGGTGACAAAGTGTCTACCGGCTCGCTGATTATGGTCTTCGAAGTCGCGGGTGAA
GCAGGCGCGGCAGCTCCGGCCGCTAAACAGGAAGCAGCTCCGGCAGCGGCCCCTGCACCA
GCGGCTGGCGTGAAAGAAGTTAACGTTCCGGATATCGGCGGTGACGAAGTTGAAGTGACT
GAAGTGATGGTGAAAGTGGGCGACAAAGTTGCCGCTGAACAGTCACTGATCACCGTAGAA
GGCGACAAAGCTTCTATGGAAGTTCCGGCGCCGTTTGCAGGCGTCGTGAAGGAACTGAAA
GTCAACGTTGGCGATAAAGTGAAAACTGGCTCGCTGATTATGATCTTCGAAGTTGAAGGC
GCAGCGCCTGCGGCAGCTCCTGCGAAACAGGAAGCGGCAGCGCCGGCACCGGCAGCAAAA
GCTGAAGCCCCGGCAGCAGCACCAGCTGCGAAAGCGGAAGGCAAATCTGAATTTGCTGAA
AACGACGCTTATGTTCACGCGACTCCGCTGATCCGCCGTCTGGCACGCGAGTTTGGTGTT
AACCTTGCGAAAGTGAAGGGCACTGGCCGTAAAGGTCGTATCCTGCGCGAAGACGTTCAG
GCTTACGTGAAAGAAGCTATCAAACGTGCAGAAGCAGCTCCGGCAGCGACTGGCGGTGGT
ATCCCTGGCATGCTGCCGTGGCCGAAGGTGGACTTCAGCAAGTTTGGTGAAATCGAAGAA
GTGGAACTGGGCCGCATCCAGAAAATCTCTGGTGCGAACCTGAGCCGTAACTGGGTAATG
ATCCCGCATGTTACTCACTTCGACAAAACCGATATCACCGAGTTGGAAGCGTTCCGTAAA
CAGCAGAACGAAGAAGCGGCGAAACGTAAGCTGGATGTGAAGATCACCCCGGTTGTCTTC
ATCATGAAAGCCGTTGCTGCAGCTCTTGAGCAGATGCCTCGCTTCAATAGTTCGCTGTCG
GAAGACGGTCAGCGTCTGACCCTGAAGAAATACATCAACATCGGTGTGGCGGTGGATACC
CCGAACGGTCTGGTTGTTCCGGTATTCAAAGACGTCAACAAGAAAGGCATCATCGAGCTG
TCTCGCGAGCTGATGACTATTTCTAAGAAAGCGCGTGACGGTAAGCTGACTGCGGGCGAA
ATGCAGGGCGGTTGCTTCACCATCTCCAGCATCGGCGGCCTGGGTACTACCCACTTCGCG
CCGATTGTGAACGCGCCGGAAGTGGCTATCCTCGGCGTTTCCAAGTCCGCGATGGAGCCG
GTGTGGAATGGTAAAGAGTTCGTGCCGCGTCTGATGCTGCCGATTTCTCTCTCCTTCGAC
CACCGCGTGATCGACGGTGCTGATGGTGCCCGTTTCATTACCATCATTAACAACACGCTG
TCTGACATTCGCCGTCTGGTGATGTAAGTAAAAGAGCCGGCCCAACGGCCGGCTTTTTTC
TGGTAATCTCATGAATGTATTGAGGTTATTAGCGAATAGACAAATCGGTTGCCGTTTGTT
GTTTAAAAATTGTTAACAATTTTGTAAAATACCGACGGATAGAACGACCCGGTGGTGGTT
AGGGTATTACTTCACATACCCTATGGATTTCTGGGTGCAGCAAGGTAGCAAGCGCCAGAA
TCCCCAGGAGCTTACATAAGTAAGTGACTGGGGTGAGGGCGTGAAGCTAACGCCGCTGCG
GCCTGAAAGACGACGGGTATGACCGCCGGAGATAAATATATAGAGGTCATGATGAGTACT
GAAATCAAAACTCAGGTCGTGGTACTTGGGGCAGGCCCCGCAGGTTACTCCGCTGCCTTC
CGTTGCGCTGATTTAGGTCTGGAAACCGTAATCGTAGAACGTTACAACACCCTTGGCGGT
GTTTGCCTGAACGTCGGCTGTATCCCTTCTAAAGCACTGCTGCACGTAGCAAAAGTTATC
GAAGAAGCCAAAGCGCTGGCTGAACACGGTATCGTCTTCGGCGAACCGAAAACCGATATC
GACAAGATTCGTACCTGGAAAGAGAAAGTGATCAATCAGCTGACCGGTGGTCTGGCTGGT
ATGGCGAAAGGCCGCAAAGTCAAAGTGGTCAACGGTCTGGGTAAATTCACCGGGGCTAAC
ACCCTGGAAGTTGAAGGTGAGAACGGCAAAACCGTGATCAACTTCGACAACGCGATCATT
GCAGCGGGTTCTCGCCCGATCCAACTGCCGTTTATTCCGCATGAAGATCCGCGTATCTGG
GACTCCACTGACGCGCTGGAACTGAAAGAAGTACCAGAACGCCTGCTGGTAATGGGTGGC
GGTATCATCGGTCTGGAAATGGGCACCGTTTACCACGCGCTGGGTTCACAGATTGACGTG
GTTGAAATGTTCGACCAGGTTATCCCGGCAGCTGACAAAGACATCGTTAAAGTCTTCACC
AAGCGTATCAGCAAGAAATTCAACCTGATGCTGGAAACCAAAGTTACCGCCGTTGAAGCG
AAAGAAGACGGCATTTATGTGACGATGGAAGGCAAAAAAGCACCCGCTGAACCGCAGCGT
TACGACGCCGTGCTGGTAGCGATTGGTCGTGTGCCGAACGGTAAAAACCTCGACGCAGGC
AAAGCAGGCGTGGAAGTTGACGACCGTGGTTTCATCCGCGTTGACAAACAGCTGCGTACC
AACGTACCGCACATCTTTGCTATCGGCGATATCGTCGGTCAACCGATGCTGGCACACAAA
GGTGTTCACGAAGGTCACGTTGCCGCTGAAGTTATCGCCGGTAAGAAACACTACTTCGAT
CCGAAAGTTATCCCGTCCATCGCCTATACCGAACCAGAAGTTGCATGGGTGGGTCTGACT
GAGAAAGAAGCGAAAGAGAAAGGCATCAGCTATGAAACCGCCACCTTCCCGTGGGCTGCT
TCTGGTCGTGCTATCGCTTCCGACTGCGCAGACGGTATGACCAAGCTGATTTTCGACAAA
GAATCTCACCGTGTGATCGGTGGTGCGATTGTCGGTACTAACGGCGGCGAGCTGCTGGGT
GAAATCGGCCTGGCAATCGAAATGGGTTGTGATGCTGAAGACATCGCACTGACCATCCAC
GCGCACCCGACTCTGCACGAGTCTGTGGGCCTGGCGGCAGAAGTGTTCGAAGGTAGCATT
ACCGACCTGCCGAACCCGAAAGCGAAGAAGAAGTAATTTTTCGTTTGCCGGAACATCCGG
CAATTAAAAAAGCGGCTAACCACGCCGCTTTTTTTACGTCTGCAATTTACCTTTCCAGTC
TTCTTGCTCCACGTTCAGAGAGACGTTCGCATACTGCTGACCGTTGCTCGTTATTCAGCC
TGACAGTATGGTTACTGTCGTTTAGACGTTGTGGGCGGCTCTCCTGAACTTTCTCCCGAA
AAACCTGACGTTGTTCAGGTGATGCCGATTGAACACGCTGGCGGGCGTTATCACGTTGCT
GTTGATTCAGTGGGCGCTGCTGTACTTTTTCCTTAAACANNNNNNNNNNNNNNNNNNNNN
NNNNNNNNNNNNNNNNNNNNNNNNNNNNNNNNNNNNNNNNNNNNNNNNNNNNNNNNNNNN
NNNNNNNNNNNNNNNNNNNNNNNNNNNNNNNNNNNNNNNNNNNNNNNNNNNNNNNNNNNN
NNNNNNNNNNNNNNNNNNNNNNNNNNNNNNNNNNNNNNNNNNNNNNNNNNNNNNNNNNNN
NNNNNNNNNNNNNNNNNNNNTAACGCTGACGAGCGGCGTCCTTTTGTTGCTGGGTCAGTG
GTTGGCGACGGCTGAAGTCGTGGAAGTCGTCATAGCTCCCATAGTGTTCAGCTTCATTAA
ACCGCTGTGCCGCTGCCTGACGTTGGGTATCTCGTGTAATGACTGGTGCGGCGTGTGTTC
GTTGCTGAAACTGATTTGCTGCCGCCTGACGCTGGCTGTCGCGCGTTGGGGCAGGTAATT
GCGTGGCGCTCATTCCGCCGTTGACATCGGTTTGATGAAACCGCTTTGCCATATCCTGAT
CATGATAGGGCACACCATTACGGTAGTTTGGATTGTGCCGCCATGCCATATTCTTATCAG
TAAGATGCTCACCGGTGATACGGTTGAAATTGTTGACGTCGATATTGATGTTGTCGCCGT
TGTGTTGCCAGCCATTACCGTCACGATGACCGCCATCGTGGTGATGATAATCATCATTGT
CATGATGATGATGGTCATGATCGTCGTCGTCCCAGTCGATGCTGCTGAATAGTGCGTACG
TGGTAGCAACGCCCATGCTATAGCCGAATCCGCGTACAAAGCTGTCAACAAACGGTTCTC
CGGCTGGTGGTGGCAGATAAACCGGCGGATACGCAGTATTGGCCCAGTTCCCGTAAACCA
CGGTTGGGTTGTAGTTGGGAATATAGACCACATCAGGATTGGCGGGCTCAATGGAAATGA
CGGTTGTTGCCGGCTCTGTAATGACGGGGTTGGCAGTTAAAACTGTATTGGATGGTATGA
CGGGTGCCGTGACTGTCTGTTTTACCGGTACAGCTTTCTTCGTTGTGGTAATAACTTTCT
GTTCGGTTGATGACTTCAGCGAGCCGGTTTGTTGCGCCAGTTGCCGCAATCGCTGTACCG
AGTCCATCACGTCCTGCGGCTGGGCCAGAAAAGCATCGCCCAGGTTTTGCACCCATTGCG
GGTTTTCGCCCATCAATGCCATCAATTGTGGAAAGGCCACCAGTGATTTAACGCTGGCGT
CCCACGGCTGGTCAGATACCGCCTGAATAGCAGCATCGCCTTGTTTAAGTGGATTATCGT
GCGACCATTGCACTGCTTGAGCAACGTTTGTCGGATAGGTTGATGCCATCAGCACCTGCG
AAAGTAGGGCGTCGGGATACAGCGCGACGGGCGCGACCCATTGATCTATTTGTGCAGTGC
TGAATGCGGATTTGACGACGGCGGGTGTTACGGGAGGTGCGGAAACCGTTGCAGGAAACG
TAACCGCGGCAGCGTCAGACACAGCCAGTTGTGTCGATTGCGGTTCCACAGGCGCTTCCA
CTGTGCGGCTTTTTATATATAGCCCGGTAGAGGCGGCACAAAGCCCGGCACTGCAAATTA
GCGCCAGCACATGGGGTTTAAACGGCAAAGTCATTTTCATAATTCGGATCTCAAGGAAAT
CGCAATGGTCGGCGAACTGCCACCCGCAGGTGCTGTGAATCCGAGTATAAAGAGGCGGTA
GTTTAAATTTTGACTAATCTTGGGATTCGTTGAGAAAGGTGATTATCACCATGCGAATTA
ACGAAGTTTTTACGGAGGGAAACAATCTCTAGACCATCCTTAACGATTCAGCCACTTTTT
TATGTTGCTTTTTTGTAAACAGATTAACACCTCGTCAAAATCCTGCTATTCTGCCCGTTG
CGGTACTGGGCATTTACCCTACAAACTGCTGTCTCACAGGAGCGTGAAGAGAATCGCCTG
CCGCACTATGACAATGAGAGCGAGGAGAACCGTCGTGCTAGAAGAATACCGTAAGCACGT
AGCTGAGCGTGCCGCTGAGGGGATTGCGCCCAAACCCCTGGATGCAAACCAAATGGCCGC
ACTTGTAGAGCTGCTGAAAAACCCGCCCGCGGGCGAAGAAGAATTCCTGTTAGATCTGTT
AACCAACCGTGTTCCCCCAGGCGTCGATGAAGCCGCCTATGTCAAAGCAGGCTTCCTGGC
TGCTATCGCGAAAGGCGAAGCCAAATCCCCTCTGCTGACTCCGGAAAAAGCCATCGAACT
GCTGGGCACCATGCAGGGTGGTTACAACATTCATCCGCTGATCGACGCGCTGGATGATGC
CAAACTGGCACCTATTGCTGCCAAAGCACTTTCTCACACGCTGCTGATGTTCGATAACTT
CTATGACGTAGAAGAGAAAGCGAAAGCAGGCAACGAATATGCGAAGCAGGTTATGCAGTC
CTGGGCGGATGCCGAATGGTTCCTGAATCGCCCGGCGCTGGCTGAAAAACTGACCGTTAC
TGTCTTCAAAGTCACTGGCGAAACTAACACCGATGACCTTTCTCCGGCACCGGATGCGTG
GTCACGCCCGGATATCCCACTGCACGCGCTGGCGATGCTGAAAAACGCCCGTGAAGGTAT
TGAGCCAGACCAGCCTGGTGTTGTTGGTCCGATCAAGCAAATCGAAGCTCTGCAACAGAA
AGGTTTCCCGCTGGCGTACGTCGGTGACGTTGTGGGTACGGGTTCTTCGCGTAAATCCGC
CACTAACTCCGTTCTGTGGTTTATGGGCGATGATATTCCACATGTGCCGAACAAACGCGG
CGGTGGTTTGTGCCTCGGCGGTAAAATTGCACCCATCTTCTTTAACACGATGGAAGACGC
GGGTGCACTGCCAATCGAAGTCGACGTCTCTAACCTGAACATGGGCGACGTGATTGACGT
TTACCCGTACAAAGGTGAAGTGCGTAACCACGAAACCGGCGAACTGCTGGCGACCTTCGA
ACTGAAAACCGACGTGCTGATTGATGAAGTGCGTGCTGGTGGCCGTATTCCGCTGATTAT
CGGGCGTGGCCTGACCACCAAAGCGCGTGAAGCACTTGGTCTGCCGCACAGTGATGTGTT
CCGTCAGGCGAAAGATGTCGCTGAGAGCGATCGCGGCTTCTCGCTGGCGCAAAAAATGGT
AGGCCGTGCCTGTGGCGTGAAAGGCATTCGTCCGGGCGCGTACTGTGAACCGAAAATGAC
TTCTGTAGGTTCCCAGGACACCACCGGCCCGATGACCCGTGATGAACTGAAAGACCTGGC
GTGCCTGGGCTTCTCGGCTGACCTGGTGATGCAGTCTTTCTGCCACACCGCGGCGTATCC
GAAGCCAGTTGACGTGAACACGCACCACACGCTGCCGGACTTCATTATGAACCGTGGCGG
TGTGTCGCTGCGTCCGGGTGACGGCGTCATTCACTCCTGGCTGAACCGTATGCTGCTGCC
GGATACCGTCGGTACCGGTGGTGACTCCCATACCCGTTTCCCGATCGGTATCTCTTTCCC
GGCGGGTTCTGGTCTGGTGGCGTTTGCTGCCGCAACTGGCGTAATGCCGCTTGATATGCC
GGAATCCGTTCTGGTGCGCTTCAAAGGCAAAATGCAGCCGGGCATCACCCTGCGCGATCT
GGTACACGCTATTCCGCTGTATGCGATCAAACAAGGTCTGCTGACCGTTGAGAAGAAAGG
CAAGAAAAACATCTTCTCTGGCCGCATCCTGGAAATTGAAGGTCTGCCGGATCTGAAAGT
TGAGCAGGCCTTTGAGCTAACCGATGCGTCCGCCGAGCGTTCTGCCGCTGGTTGTACCAT
CAAGCTGAACAAAGAACCGATCATCGAATACCTGAACTCTAACATCGTCCTGCTGAAGTG
GATGATCGCGGAAGGTTACGGCGATCGTCGTACCCTGGAACGTCGTATTCAGGGCATGGA
AAAATGGCTGGCGAATCCTGAGCTGCTGGAAGCCGATGCAGATGCGGAATACGCGGCAGT
GATCGACATCGATCTGGCGGATATTAAAGAGCCAATCCTGTGTGCTCCGAACGACCCGGA
TGACGCGCGTCCGCTGTCTGCGGTACAGGGTGAGAAGATCGACGAAGTGTTTATCGGTTC
CTGCATGACCAACATCGGTCACTTCCGTGCTGCGGGTAAACTGCTGGATGCGCATAAAGG
TCAGTTGCCGACCCGCCTGTGGGTGGCACCGCCAACCCGTATGGACGCCGCACAGTTGAC
CGAAGAAGGCTACTACAGCGTCTTCGGTAAGAGTGGTGCGCGTATCGAGATCCCTGGCTG
TTCCCTGTGTATGGGTAACCAGGCGCGTGTGGCGGACGGTGCAACGGTGGTTTCCACCTC
TACCCGTAACTTCCCGAACCGTCTGGGTACTGGCGCGAATGTCTTCCTGGCTTCTGCGGA
ACTGGCGGCTGTTGCGGCGCTGATTGGCAAACTGCCGACGCCGGAAGAGTACCAGACCTA
CGTGGCGCAGGTAGATAAAACAGCCGTTGATACTTACCGTTATCTGAACTTCAACCAGCT
TTCTCAGTACACCGAGAAAGCCGATGGGGTGATTTTCCAGACTGCGGTTTAAAAAGTCAG
CGCACGCGCTGCGCATAAACGACACAATGCCCGGTGAATGAGATTCCCGGGCATTTTTTT
ATTTCTAAACCATCGCCGTTCCGCTGTTTTTCTCCGGTAAGGCTGCGATAATTACATCAA
TGGCGCAATGCGATTTCGGTGCATTGCCGGGAGCAGAGGAACACACTATGGATTACGAAT
TTCTGCGCGATATTACCGGAGTGGTAAAGGTGCGTATGTCCATGGGGCATGAAGTGGTCG
GGCACTGGTTTAATGAAGAGGTGAAAGAAAACCTGGCCTTGCTTGATGAAGTGGAACAAG
CAGCGCACGCACTGAAAGGTAGCGAACGGTCCTGGCAACGGGCAGGGCATGAATACACCC
TGTGGATGGACGGTGAAGAGGTGATGGTTCGCGCCAATCAACTGGAATTCGCTGGCGATG
AAATGGAAGAGGGGATGAACTACTACGACGAAGAAAGCCTGTCGCTATGCGGCGTTGAGG
ATTTTCTGCAGGTCGTGGCGGCTTACCGCAATTTCGTGCAGCAGAAGTAAATAAATCTGG
CGGAGCCTGGGAGCTCCGCCAGAGCCGTTAAACAGCTGGCATATTGCGCCCGTAATAAAT
CTCGCGCATTTCTTTCCACAGCGCAGCGGTAATTTCCTGGCGCTCGCTGTCGGTTAAGTC
TTCCGGTTTGGTGTGGAACATGTAGTGCTTAAGGTCGAACTCTTTAAGCAACATCTTGGT
ATGGAAGATATTTTCCTGATAGACGTTCACATCCACCATGTCATACAGCGCCTTCATATC
GTCAGACATAAAGTTCTGAATCGAATTAATCTCATGGTCGATAAAGTGCTTCATACCGTT
AATGTCGCGGGTAAAACCGCGCACGCGATAATCAATGGTTACGATATCGGACTCAAGCTG
GTGGATCAGGTAATTCAGCGCCTTCAGCGGAGAAATCACGCCGCAGGTAGAGACTTCAAT
ATCGGCGCGGAAGGTACATAAACCGCCTTCAGGATGACTTTCCGGGTAGGTATGTACGCA
AATATGACTTTTATCAAGATGGGCAACGACCGTTTCTGGCAGTGGGCCGGGGTGTTCTGT
TTTGTCGATGAGTTTCGGGTCAACCGGTTCTTCACTCACCAGAATAGTGACGCTGGCACC
CTGTGGTTCGTAATCCTGGCGGGCGATGTTAAGAATATTAGCCCCGATAATGGAACAGGT
TTCTGACAGGATTTCGGTCAGACGGTTGGCATTATAGAGTTCATCGATATAAGCAATATA
ACCGTCGCGCTCTTCGGCAGTTTTGGCGTAGCAGATATCGTAAATACAAAAACTCAGACT
TTTGGTCAGATTATTAAAGCCATGCAGTTTCAGTTTTTTCAATTTCTTATCTTCTCCTTA
GGACGGCTGTGAAGCCAGTGCGTCTTGCAGATACTGAGGTAAGGCAAAAGCTGCCGTATG
GATTGCCGGATTGTAATAACGGCATTTCAGGCCAGAGGCGAGAAAACGCGCCTGAATAAT
TTCGGTTGAGAGATGGCGTAAGGCGTCGTTATCTGTCGCCCATGCAAAAGTCATGATACC
GCCGTAATAGGTCGGGATCGCCGCCTGATAAAAGCCAACGTCGCTGAAGTAATGGCTGAG
TTTGCGATGGCTGTCGATGGCTTCTTCCTGCTGTAAAAAGCAGACGCCGTTTTGTGCGAC
GAAGATACCGCCAGGATTCAGGCAACGTTTGCAGCCTTCATAAAATGCCGAAGTGAAAAG
GCTTTCGCCGGGACCGATAGGATCGGTGCAGTCGGAGATAATGACATCAAAGGTCTGGCT
GGTTTGATTAACGAAATTGACGCCATCGTCGATCACCAGCTTAAAGCGCGGATCGTCGTA
GCTACCGGCGTTATGGTTGGGTAGATACTGACGGCAGAACGATACGACACCCGCATCGAT
TTCCACCATCGTGATTGACTCAACGTTTTTATGTCGGGTTACTTCACGCAGCATGGCACC
GTCGCCGCCGCCGATAATCAGCACATGTTTCGCGTGACCATGGGCCAGTAGCGGAACATG
GGTCATCATCTCATGATAGATAAACTCGTCGCGCTCGGTGGTTTGTACTACGCCATCCAG
CGCCATTACGCGACCAAATGCAGCGTTCTCAAAAATGATCAGATCCTGGTGATCGGTCTT
TTCATGATACAGAACGTTATCTACCGCAAAGTACTGCCCAAACTGGTCGTGTAGCGTTTC
ATGCCACTGTTTTTTTTCGGCCATGGGTTGATACCTCCTTTGTTAACACCCGTAAAAAAA
GGGCGCAACATAATAGCTAACATTGACCGCGGATGCACGGTCAATATTTCTACAAAAAGG
TATCAGGGATTATTTGACGTAGGCAAGCAGGCTTAAGGAATCGCGGGCCAGGGCTTTGCA
TTTTTTAGCGACGGGAATGCCAATGCCGCTGAGATCGCGGTAGCTGTCTTCACCGAGGGC
TTTCATGTCGAAGGTGTCGTAATTACTGAGGTCCCACTGGTTTTGCTGAGCGAAAAAGAC
CAGTGCGCGACGAATTTGCCCGTTAGGTAAGTTCTGGTAACCACAATCGTTCTTCAGAAA
GACAAAAACTGCCGTTAAATCGGCCATATCTTCGGCTTCAGACTCGCTGAGCGCGTAACT
GTTTGCGCAGACGGCCATCAGGCTGCCGAATAACACTGTTCTGAAAAACGTCTTCATTGC
TTCTACCAGGGGCTTAAAGAAGATAAACGTTAGCACACTGCGAGCGAGGCGACGACCATT
ATTGTCGATTAAATTGTGTCTGCGGCTTGACCTTCCCGTAAGGGGAAGGACTATGCTCAA
CGTTTGATTTTGTTTCGCCTGCTTAAGAATAAGGAAATAACTATGCAACGTCGTGATTTC
TTAAAATATTCCGTCGCGCTGGGTGTGGCTTCGGCTTTGCCGCTGTGGAGCCGCGCAGTA
TTTGCGGCAGAACGCCCAACGTTACCGATCCCTGATTTGCTCACGACCGATGCCCGTAAT
CGCATTCAGTTAACTATTGGCGCAGGCCAGTCCACCTTTGGCGGGAAAACTGCAACTACC
TGGGGCTATAACGGCAATCTGCTGGGGCCGGCGGTGAAATTACAGCGCGGCAAAGCGGTA
ACGGTTGATATCTACAACCAACTGACGGAAGAGACAACGTTGCACTGGCACGGGCTGGAA
GTACCGGGTGAAGTCGACGGCGGCCCGCAGGGAATTATTCCGCCAGGTGGCAAGCGCTCG
GTGACGTTGAACGTTGATCAACCTGCCGCTACCTGCTGGTTCCATCCGCATCAGCACGGC
AAAACCGGGCGACAGGTGGCGATGGGGCTGGCTGGGCTGGTGGTGATTGAAGATGACGAG
ATCCTGAAATTAATGCTGCCAAAACAGTGGGGTATCGATGATGTTCCGGTGATCGTTCAG
GATAAGAAATTTAGCGCCGACGGGCAGATTGATTATCAACTGGATGTGATGACCGCCGCC
GTGGGCTGGTTTGGCGATACGTTGCTGACCAACGGTGCAATCTACCCGCAACACGCTGCC
CCGCGTGGTTGGCTGCGCCTGCGTTTGCTCAATGGCTGTAATGCCCGTTCGCTCAATTTC
GCCACCAGCGACAATCGCCCGCTGTATGTGATTGCCAGCGACGGTGGTCTGCTACCTGAA
CCAGTGAAGGTGAGCGAACTGCCGGTGCTGATGGGCGAGCGTTTTGAAGTGCTGGTGGAG
GTTAACGATAACAAACCCTTTGACCTGGTGACGCTGCCGGTCAGCCAGATGGGGATGGCG
ATTGCGCCGTTTGATAAGCCTCATCCGGTAATGCGGATTCAGCCGATTGCTATTAGTGCC
TCCGGTGCTTTGCCAGACACATTAAGTAGCCTGCCTGCGTTACCTTCGCTGGAAGGGCTG
ACGGTACGCAAGCTGCAACTCTCTATGGACCCGATGCTCGATATGATGGGGATGCAGATG
CTAATGGAGAAATATGGCGATCAGGCGATGGCCGGGATGGATCACAGCCAGATGATGGGC
CATATGGGGCACGGCAATATGAATCATATGAACCACGGCGGGAAGTTCGATTTCCACCAT
GCCAACAAAATCAACGGTCAGGCGTTTGATATGAACAAGCCGATGTTTGCGGCGGCGAAA
GGGCAATACGAACGTTGGGTTATCTCTGGCGTGGGCGACATGATGCTGCATCCGTTCCAT
ATCCACGGCACGCAGTTCCGTATCTTGTCAGAAAATGGCAAACCGCCAGCGGCTCATCGC
GCGGGCTGGAAAGATACCGTTAAGGTAGAAGGTAATGTCAGCGAAGTGCTGGTGAAGTTT
AATCACGATGCACCGAAAGAACATGCTTATATGGCGCACTGCCATCTGCTGGAGCATGAA
GATACGGGGATGATGTTAGGGTTTACGGTATAAAAAGACCGTATTCGGAAATATGCCCGG
ATCTCTCCGGGCATTAAACTGATGACAAACGCAAATCTGCCTGATGCGCTACGCTTATCA
GGCCTACGCTAGCTGTGCAATCCATTGATTTTGCACAATTTTGTAGGCTGGATAAGGCGT
TCACGCCGCATCCGGCATGAACAACGCGCACGTTGTCAGCAATCTGAGCAAGTCTTACTT
CACATCATCCGGCAGCGCATAAGCCACAATATAGTCGCCCATCTTCGTACCAAATGAACC
GTGACCGCCTGCGGAGATCACCACATACTGCTTACCATTCACTTCATAGGTCATTGGCGT
AGCCTGACCACCCGCTGGTAAACGACCCTGCCACAGTTTTTCACCGTTGCTCATGTTGTA
AGCGCGCAGGTAGTTATCTGCCGTAGCGGCGATAAACAGCACGTTACCCGCCGTGGAGAT
TGGCCCGCCCAGCATCGGCATACCCATATTGAACGGCACCGGAACCGGCATCGGGAACGG
CATACTGTCCTGCGGCGTACCAATACGTTTCTTCCACACCACTTCATTAGTTTTCAGATC
CAGCGCCGAGATATAACCCCATGCTGGCTGTTTACATGGCAGACCAAATGGTGAGAGGAA
CGGGTTGAGCGTGACACCATACGGTACACCGTACTGTGGCTGAATGCCGGATTCCGTACC
CGTGCCTTTGGCATCTTTCGGCTGCTCCATCGGGTTGCCAGGACCACGCGGGATCAGTTT
CGAAACAAACGGCAGTGCCATTGGGTTGGCAATCGCCACTTCACGATTTGGATCAACGGA
AATCCCGCCCCATTCGAACATCCCCAGGTTACCCGGGAAGACCAGCGTACCCTGTTCAGA
TGGCGGGGTGAAAATGCCTTCATAGCGCATCTGGTGGAACATCACGCGGCACACCAGTTG
GTCAAACATGGTGGCTCCCCACATATCCGCACCGCTCAAATCTTTCGTCGGACGGAAGCT
CAGTTCAGAAAACGGTTGAGTTGGGGTTACGTAATCGCCTTTCGCTGCACCTTGGGGAAC
CGGTTTTTCCGGTGCCGGAACCACCAGTTCGCCATTACGACGATCGAGCACAAAAATGTT
GCCGGTTTTCGCCGGAGCGTAAATAACTGGCACTTTCTGACCATTAACGGTGATGTCCGC
CAGCGTCGGCTGTGCCGGAAGATCCATGTCCCACAGGTCGTGGTGAACGGTCTGGTAGCT
CCACGCCAGTTTCCCGGTAGTGGCATTCAGCGCCAGAATCGAGCTGGCATAACGTTCCTG
TTCCGGTGTGCGGTTACCGCCCCAGATATCCGGCGTGGTCACGCCCATCGGCAGATAGAC
CAGATCCAGCTTCGCGTCATAGGCCGCTGGTGCCCAGGAGTTTGGCGAGTTAAAGGTAAA
GGTGTGTTCGTCAGACGGGATTGCGTTCGGATCTTTCGCGCCGGGATCAAAAGCCCACAG
CAGCTCCCCGGTGTTGACATCAAAACCACGGATCACGCCAGACGTTTCGCGGGTTGAGAA
GTTATCGGTAACTGAACCGGCCATCACGATGGTTTTATCGGTGATAATCGGTGGCGAAGT
CGGTTCATACAGACCCGGTTTGGTGTCTGGCATATTGCTTTGCAGATTGAGCACGCCTTT
ATTGGCGAAGGTTTCGCACAGTTTGCCGTTTTCAGCGTTAATCGCAATCAGTCGACCATC
ATTGACCGGAAGAATGATACGACGCGGGCAATCCGCCATCACTTCCGGCGAAGCGGTTTC
TGCTTTGGCTTCATGATAAGAGACACCACGGCAGGTTACGTGCTGGAAAGACTCGTTGGT
TTTCAGCTCAGGATCGTAATGCCATTTCTCTTTGCCGCTGGCGGCATCAAGCGCAAACAG
GCGCTGGTGAGCGGTACACAGGTAAAGGGTGTCGCCCACTTTAATCGGCGTCACTTCATT
GGTGATTTCACCCGGATCGTTCGGCTGCTTCACATCGCCAGTACGGAACACCCAGGCTTC
TTTCAGATTATGGACGTTATCGGCGTTAATTTGTTTCAGCGGCGAAAAGCGTTGACCTTC
CTGATTACGACCATAGGCAGGCCAGTCCTGATCGGCTACGGGGGAGATAGCTTCAGCAGG
TGTGGCATCGGCGCTTAAGGTGCCGTTGATCTCCTGCGGATCGTTAAATCCGGCCCAGGT
CAGGATACCACCGCTAATCAGCAGTGCGACCACCAGTGCGGCAACTGCGCCGCTGGCAGG
AATGACCAGGCGACGCCAGACAAACGGCAGGATCAGCCAGATGCCGAAGAAGACCAGAAT
GTCGCTGCGCGGAGTCAGCGCCCAGAAGTCGAAACCAACTTCCCAGACGCCCCAAATCAT
GGTGCCGAGCAGCAGGGCTGCGTATAGCCAAAGCGCGGCGCGTTTACTGCGCCACAGCAT
CCAGGCGACGCCGAGCATCACAAGGCCAGCGATAGGGTAGTACCAGGAGCCGCCAATCGC
GACCAGCCAGCCTCCGCCAATGAGTAGATACAGCCCGCAAAGCGCTGCAAAAAGGGCTGT
TAGCGTGACGAGTAATCGTCGCGAGCCTGTATTGTTAATTGCCATAAAGAGACACCATTT
CAATTCATTAATATTTTAGTAGCAATTAATTATAGGTTTTAACATGTGTGATCGTCATCA
CAATTCGAGCTTTATTAACAGATTCCGCGAATGAATAGTTTTACTGGTATACTGCGTGTC
TTGCGCTTTGTTGCGGTGCCAAAACCTGCCCGTGCGAAGTGATTTGTTTTTAAATCATAT
GGTTAGAGATATGAAACATACTGTAGAAGTAATGATCCCCGAAGCGGAGATTAAAGCGCG
TATCGCCGAACTGGGTCGTCAGATTACTGAGCGTTACAAAGACAGCGGCAGCGATATGGT
GCTGGTGGGTCTGCTGCGTGGCTCATTTATGTTTATGGCGGACCTGTGCCGTGAAGTTCA
GGTATCTCATGAAGTCGACTTTATGACCGCCTCCAGCTACGGTAGCGGCATGTCCACCAC
CCGTGATGTGAAAATCCTCAAAGATCTGGATGAAGATATCCGTGGCAAGGACGTGCTGAT
TGTTGAAGATATCATCGACTCGGGGAATACACTGTCGAAAGTGCGTGAGATCTTAAGCCT
GCGCGAACCGAAGTCGCTGGCGATTTGTACGCTGCTGGATAAACCGTCCCGTCGTGAAGT
GAACGTCCCGGTAGAATTTATCGGTTTCTCGATCCCGGATGAGTTTGTGGTGGGTTACGG
CATTGATTACGCACAGCGTTACCGTCATCTGCCGTATATCGGCAAAGTGATTCTGCTGGA
CGAGTAAGTGTGAAGTTGCCGGATGTGTTGCATCCGGCATGGCATTTTTATTTGTGGTTG
GCGTGTTTCAGCTTGAGGTTGGAAATCCCGTGACGGTAACGTTGCTCAAGGGTTTCGCGG
TTGGTGGCGGTAACATCCAGATCACGCAGCAAGCCGTCGTGAATGCCGTAGGCCCAGCCG
TGAATGGTAACTTTCTGCCCGCGTTTCCACGCTGATTGCATAATGGTGGAGTGGCCCAGG
TTATACACCTGTTCCATGACGTTCAGTTCACACAAGGTATCCAGACGGCGCTCTTGCGGC
ATTTCGCCGAGCAATGAGCTATGTTTGAACCAGATATCGCGGATATGCAGCAGCCAGTTG
TTGATAAGCCCCAGTTCCGGGTTTTCAACTGCGGCTTGTACGCCGCCGCAACCGTAGTGG
CCACAGATAATAATGTGTTCAACTTCGAGTACATCCACTGCATACTGAACCACGGAAAGG
CAGTTCAGGTCAGTGTGAATGACCAGGTTAGCAACATTACGGTGAACAAAGAGTTCGCCC
GGCTCAAGACCGGTTAAACGTTCTGCAGGAACGCGACTGTCGGAACATCCAATCCATAGA
AAGCGCGGTTTTTGCGCTTGTGCCAGTTTCTCAAAAAACCCGGGATCCTCTTCCACCAGC
ATTTTTGACCATAGTGCATTGTTGCTGATGAGTGTATCTATGTCTTTCATGGAGGTTAAC
GACCTGTAACCAAATAATTACGTTTGGCTAATATAGGGCAACTCCGGGACGATTTAAACC
ACAGATAAAGTGTAAGAACGTAAGGTAAGTAAAAATTTATGACCATTGCACTGGAACTTC
AACAGCTTAAAAAAACCTATCCAGGCGGCGTTCAGGCGCTTCGTGGGATAGATTTGCAGG
TCGAAGCGGGTGATTTTTATGCGCTTCTCGGGCCGAACGGGGCCGGGAAATCGACCACTA
TCGGTATTATCAGCTCTCTGGTAAATAAAACCTCCGGGCGGGTCAGCGTATTTGGTTACG
ATCTCGAGAAGGATGTCGTGAACGCTAAACGTCAGTTGGGACTGGTGCCGCAGGAATTTA
ACTTCAACCCGTTTGAAACCGTGCAGCAAATTGTGGTGAATCAGGCAGGGTACTACGGCG
TGGAGCGCAAAGAAGCGTACATCCGCAGCGAAAAGTATCTTAAACAACTCGATCTATGGG
GAAAACGCAACGAACGTGCGCGTATGTTATCTGGCGGGATGAAGCGCCGTTTAATGATTG
CCCGTGCGTTAATGCATGAACCTAAACTACTGATTCTCGACGAACCGACCGCAGGCGTGG
ATATTGAACTTCGCCGCTCAATGTGGGGCTTTTTGAAGGATTTAAACGACAAAGGCACCA
CCATCATTCTCACCACACACTACCTGGAAGAAGCAGAAATGCTGTGCCGCAATATCGGCA
TTATTCAACACGGTGAGCTGGTGGAAAATACCTCGATGAAGGCGCTGCTGGCGAAGCTGA
AATCGGAAACCTTTATTCTCGATCTCGCACCGAAAAGCCCGTTACCGAAGCTCGATGGCT
ATCAGTATCGACTGGTCGATACCGCGACGCTGGAAGTTGAAGTGCTGCGTGAGCAGGGGA
TCAACAGCGTATTTACGCAGTTAAGTGAGCAGGGCATTCAGGTATTAAGTATGCGTAACA
AAGCTAACCGTCTGGAAGAGCTGTTTGTTTCACTGGTTAATGAAAAACAAGGAGATCGCG
CATGATGCATCTTTACTGGGTGGCGCTAAAAAGCATCTGGGCGAAAGAGATCCATCGCTT
TATGCGTATCTGGGTGCAGACGCTGGTGCCGCCAGTCATCACCATGACCCTTTACTTTAT
TATCTTCGGTAACCTGATTGGTTCGCGTATTGGCGATATGCATGGCTTCAGCTATATGCA
GTTCATCGTACCGGGGCTGATCATGATGTCGGTGATCACCAATGCCTACGCCAACGTTGC
GTCATCATTTTTTGGTGCCAAGTTCCAGCGTAATATTGAAGAGCTGCTGGTAGCGCCGGT
TCCGACTCACGTCATTATTGCCGGATATGTCGGCGGTGGCGTGGCGCGTGGTCTGTTTGT
TGGCATTCTGGTGACGGCAATTTCACTGTTTTTTGTGCCATTTCAGGTGCATTCGTGGGT
ATTCGTTGCCTTAACGCTGGTGCTCACGGCGGTGTTGTTCTCCCTTGCGGGTTTGCTGAA
CGGTGTGTTTGCCAAAACGTTCGATGACATCAGCCTGGTGCCAACCTTTGTGTTAACGCC
ACTCACGTATTTGGGCGGGGTCTTTTACTCACTGACTTTGTTGCCGCCGTTCTGGCAAGG
GCTGTCGCACCTGAACCCAATCGTTTATATGATCAGTGGTTTCCGCTACGGCTTCCTCGG
TATCAATGATGTTCCGCTGGTCACTACCTTTGGCGTACTGGTGGTCTTTATTGTGGCGTT
TTATTTGATCTGTTGGTCGCTGATCCAACGTGGACGTGGTTTGCGTAGCTAAGGCTATTT
CCTCTCCTCTGGATTTGGGGGAGAGGAGTTTTGACGGCTATCACCCTTTATCAACAATGG
TCAGGGTAGACTGATTTTCGGCTAAGGAGGAAGGCGATGTTAGGTTGGGTAATTACCTGT
CACGATGACCGGGCGCAAGAGATACTGGATGCGCTGGAGAAAAAACATGGGGCACTTCTT
CAGTGCCGGGCCGTGAATTTCTGGCGCGGATTAAGCTCTAATATGCTCAGCCGCATGATG
TGCGATGCTCTGCATGAAGCGGACTCTGGTGAGGGTGTCATCTTCTTAACCGATATAGCC
GGAGCGCCACCGTATCGCGTGGCTTCATTATTAAGCCACAAACACTCCCGTTGCGAAGTG
ATTTCTGGTGTCACGTTACCGTTAATTGAACAGATGATGGCTTGCCGTGAAACCATGACC
AGTTCAGAGTTTCGCGAGCGTATTGTCGAACTGGGTGCGCCGGAGGTGAGTAGTCTTTGG
CACCAACAACAAAAAAATCCGCCTTTCGTCCTCAAACATAATTTGTATGAGTATTAACCC
GCGATTCTGATGGCGCTTTTGCTACAATAAAAGCGTTGTTTCACCCTCGGTTATTTTTTC
ATGTACAAACAAGCTGTTATTCTCCTGCTGATGCTGTTTACCGCAAGTGTCAGTGCCGCG
TTACCTGCCCGTTATATGCAAACCATCGAAAATGCTGCGGTCTGGGCGCAAATTGGTGAC
AAGATGGTGACCGTGGGGAATATTCGGGCCGGACAAATCATTGCCGTGGAGCCCACTGCC
GCAAGTTATTACGCATTTAATTTTGGCTTTGGCAAAGGTTTTATCGATAAAGGTCATCTC
GAGCCGGTTCAGGGGCGACAAAAAGTTGAAGACGGTTTGGGCGACCTCAACAAGCCGCTG
AGTAATCAGAACTTAGTTACCTGGAAAGATACGCCGGTCTATAACGCGCCGAGTGCGGGA
AGTGCGCCATTTGGGGTACTGGCGGACAATTTGCGCTACCCGATTTTGCATAAACTGAAA
GACAGGTTAAATCAAACCTGGTATCAGATCCGTATTGGCGATCGACTGGCCTATATCAGC
GCACTGGATGCCCAACCCGATAATGGCCTGTCGGTGCTAACCTATCACCATATTCTGCGC
GACGAAGAAAACACCCGTTTTCGCCATACTTCGACGACCACATCGGTACGCGCTTTCAAT
AACCAGATGGCCTGGCTGCGTGACAGGGGATACGCGACACTGAGCATGGTGCAGCTGGAA
GGCTACGTGAAGAATAAGATCAATCTCCCTGCGCGAGCGGTGGTGATTACCTTTGATGAT
GGCCTCAAGTCGGTGAGCCGCTATGCGTATCCTGTGTTGAAACAATATGGCATGAAGGCG
ACGGCGTTTATTGTTACCTCACGCATCAAACGTCACCCGCAGAAGTGGAACCCAAAATCG
CTGCAATTTATGAGCGTTTCTGAGCTTAACGAAATTCGCGATGTATTTGATTTCCAGTCA
CATACCCATTTTTTGCATCGGGTAGATGGTTATCGCCGACCCATATTACTGAGCCGTAGT
GAGCACAATATTCTGTTTGATTTTGCACGTTCACGCCGCGCTCTGGCGCAATTTAATCCG
CATGTCTGGTATCTTTCGTATCCGTTTGGCGGATTTAATGACAACGCCGTGAAGGCAGCA
AACGATGCCGGATTTCACCTGGCGGTGACAACCATGAAAGGCAAAGTAAAACCGGGGGAT
AATCCGTTGTTACTAAAACGACTTTATATCTTAAGAACGGATTCGCTGGAGACGATGTCG
CGGCTGGTGAGTAACCAGCCGCAGGGATAACAATCAAGCAACCTGTACCGGAATCGCTTT
CGCGGTACGTTTCATTTCATTGTCGCCTTCAAAATAGGCGACGTTGGGTCGCCAGGTGCG
AGCTTCTTCATCTGGCATGGTAACGAAGCTGGCGATGATGACAATATCGCCGACACTGGC
GCAGTGGGCCGCCGCACCGTTAACAGAAATAATTCTCGAACCGCGTTCTGCCGCGATGGC
ATAAGTGGAGAAACGCTTGCCGTTGGTGACATTCCAGATATCAATGGCTTCGTTTTCGAG
AATACCGGCTGCGTCAAGAAAATCCTGGTCAATGGCGCAAGAACCTTCATAGTGCAGGTC
CGCATGAGTCACTTTCACGCGGTGGAGTTTGCCCTGCAGCATCGTGCGAATCATAACTTC
TACCTTTCTACCCTGTCGTTAACGAAGCAGGCGATGCCTGCTTTGAGGAAATTCTCACGC
AGTATTGCCCGATTTTTGTTTAGTGTCTACTCATCTGACGGCATTTGCGTCAGCAGTTTG
CGTACCGCGCCGAAGCGTGCCATGTATCGCCTGTAACGAATTGATATTTCTCTGAACGCT
GCTCGGTAAACAATAAAGAGGTGGCTGACGATAGCGCGCCTTGACTGGATACTGCCTTCA
CGCAAAGCCACACGGAAGACAGGGAAGATGGATGCACCGAGTACCACACCGCATGACGCG
GTATTTAAACAATTTTTAATGCATGCGGAGACGGCTCGCGACTTTCTGGAGATACATTTG
CCAGTGGAATTACGCGAACTTTGTGACCTCAACACGCTTCATTTAGAGTCGGGGAGTTTC
ATTGAAGAGAGCCTGAAAGGACACAGCACGGACGTGCTCTATTCCGTGCAAATGCAGGGC
AATCCCGGTTATCTGCATGTTGTGATTGAACACCAAAGCAAGCCGGATAAGAAAATGGCC
TTTCGCATGATGCGTTATTCTATAGCCGCCATGCACCGGCATCTGGAGGCTGACCACGAT
AAGCTGCCGCTGGTGGTGCCGATACTGTTTTATCAGGGCGAGGCCACACCTTATCCGCTA
TCAATGTGCTGGTTTGATATGTTTTACTCGCCGGAGCTGGCGCGACGCGTCTATAACAGT
CCTTTCCCGCTGGTGGATATCACCATCACACCGGATGACGAAATCATGCAACATCGGCGG
ATTGCGATTCTCGAACTACTGCAAAAACATATTCGCCAGCGCGACTTAATGTTATTGCTT
GAGCAACTGGTCACGCTGATCGACGAAGGGTACACTAGCGGAAGTCAGTTAGTTGCCATG
CAAAACTATATGCTGCAACGCGGTCATACTGAACAAGCGGATTTGTTTTACGGTGTGTTG
AGAGACAGGGAAACGGGAGGGGAGTCTATGATGACGCTGGCGCAGTGGTTTGAAGAGAAA
GGGATTGAGAAGGGGATTCAGCAGGGAAGACAGGAAGTAAGTCAGGAATTCGCCCAGCGT
CTTCTGAGTAAAGGAATGTCTCGGGAAGACGTTGCAGAGATGGCAAATTTACCTCTTGCT
GAGATTGATAAGGTAATTAACCTTATTTAAGTTACCTGTGTTATGACAGATGACGTGGGG
TAAATTAATAACTGGCGCCATCAGCCGTAGCGCCAGTTAAGTATTACGCCAGCTCGACCA
TTTTGTTGTCGATCAGGCGAGCATCGCCAAGCCAGGCGGCTACCAGAATTACTGCCCGTT
TGCTGGTTTCAGAAACTTCCAGCAATGTGTCGGCATCGCGAATCTGAATATCATCGGCGC
GGAAGCCTTTTTCATTCAGTTCTTGCCCCGCAATGGTAATAATTTCATCGAGATCCCGTT
CCCCAGCCTGCAATTTGTCAGCAATCGAACTTAAAACTTTGTACAGACCAGGCGCAATTT
TGCGTTGTTCCGCCGTCAGATAACCGTTACGGGAACTTAGCGCCAGACCGTCTTTGGCGC
GCATAATTGGCACACCGACAATCTCAATATCGAAGCCCATATCGGCAACCATTTTGCGGA
TCAGCGCCAGTTGCTGAAAATCTTTTTCACCGAAGCAGGCGATGTCCGGCTGGACCAGGT
TGAACAGCTTGCTGACAATAGTCGAAACGCCGCGAAAATGTCCCGGACGGCTGGCACCTT
CCAGCATGGTCGAAAGGCCAGGAACGTCAACGTAAGTGTGGGTTTCAGTACCGTTCGGGT
AGATCTCTTTTACCGAAGGGGCGAAAACTAAATCCACTTTACGTTTGTTTAGCTTCTCGC
AGTCCTCCTGCAAGGTCCGTGGATAACGAGCCAGATCTTCCGGGCGGTCGAACTGCATCG
GGTTAACGAAAATACTGACGACGACCACATCGGCGCGGGCTTTGGCTTCGTCGACCAGCT
TCATATGGCCATCGTGCAGGTTACCCATGGTAGGCACCAGCGCCACGCGCTTGCCTTCCA
TACGCAGGCGGCGAATTTGCTGACGCAGCAGCGGCAGGGTTTCGATAATTAACACAACGT
GACTCCTTAATGGAAACTGTGTTCTTCGCCCGGATAAACGCCGGACTCCACTTCAGCCAT
ATACTGCCGCACAGCCGCGCGGATGTCGCCCGTTTCGGCGAGGAAATTTTTAGCGAATTT
AGGAATGTGACCGCCGGTAATACCAAAGGCGTCGTGCATCACGAGGATCTGCCCGTCAGT
GACGTTGCCTGCGCCAATGCCAATAACCGGGATCGCCAGTGCTTCGGTAATACGTTTTGC
CAGTTCAACCGGCACGCATTCCAGCACCAGCAGCTGTGCCCCAGCAGCTTCTAAGGCTAA
TGCATCGCTGAGCAGTTGATCGCCCGCTTCATCGCCGCGCCCCTGAACTTTGTAGCCACC
GAAAATATTCACTGACTGTGGTGTTAAACCTAAGTGACCACATACAGGAACGGCACGTTC
GGTCAGCATTTGTACGGTTTCTACCAGCCACTCACCGCCTTCAATTTTGACCATGTTAGC
ACCGGCACGCATAACCGTTGCGGCGTTTTCGAAGGCTTGTTCCGGCGTGGCATACGCCAT
AAACGGCAGGTCAGCCAGCAGCAGGCAGTTTGGTGCGCCGCGACGTACGGCGGCAGTGTG
GTAGGCGATATCGGCAACGGTAACTGGCAGGGTGGAGTCGTGCCCCTGAACCGTCATGCC
CAGCGAATCGCCCACCAGCATGACGTTAAGCCCTTCATCAGCAAAGAGTTTGGCGAAGCT
ATAGTCATAAGCGGTGATGGTCGCGAAACGTTTTTTTTCCTGTTTGTACTTCTGCAGTAA
GGAGATGGTGGTCGGTTTCATAACGTATCCTGATAAATTGATGTTGTGCTGTCTGGCATT
TTATCAGTCACATTGGTGGGGGCAATGATTTATCCGTAGCAGCACTGCCAGAAGGTGACA
GTGCTGCTACGTTATCAGGGATAGGTTACCTGGAAAGTACTGGTGGCTTTAAATTCGCCG
GGTTCGATAGCAATATTCCCGTCTTGCTTTAATGTTGCCTGGAAATGAAGAGGCTGTGAT
GTGCCGTTACCTTGATTAGGGTAAACCCCATCGGAGGTGTCATCTTCGGTTTCATAATCT
ATATAAACAGAATTCGTATCATTAGGTTTTAATGTCATTAGCGGATTTTTACTGGTTGCT
AAACCTTCAATGAGTACGCCAACGCCTTTGGCGGCAGTGCTTCCAGTAAGCGTATTACCA
AGCAGTTGTGTGTTTTGAGTACCTACTTTTCCAGTGACGAGTTTTGTTTCAATATTACGC
ACACGAATACAATTCTGAAGCGAGATATCAAAGGGAACAGGTGAAGCGCCATTTTTAATT
GTCCCAGAGCTATATTCTCCCATTCTAACCGTTGAACCATTGACTGATGGCCCGGTAAGT
ATGGAGGTAAAACATGTTGGTAAGGTTAATTTGACATTATTCAGTGTGAAATTGACATAA
ATGTGGTTGCTGTGATCTACAACTTTTGTACCAGGACTGTAGGCCTTAAACGAATAAAGG
TAATTTGATGAACTGGATAACTGGACTTGCTGATTAAGTGTAGGATCGAAATTAGTATCT
GTATAAAATTCAACAGTTATGTTGTGTACTATACCACCAATAGCCCAAAACTTATCGTAG
TCGTCTGCTTTGTTGCAACCCTTAGTTTGTAGATCGCTGTCTGTGACGGAAAAGAAAAAT
TCTTGGTTGGAAGGATCTCCGATATAGATTCCTGGCGATTGAATGTCAGTTATTGTATCG
TATGCAGACCAGACCCTTGATATTAACATGGTGTAATACAGACCAGGAACAGATGTATTA
AATAGTTTATGTCCGCCATAATCTTTACCTGAATAGACCATGGCATTTTCAATAGTTATT
GGACCAGGATTCGCTCTGCCAGATGTATTGCAGTAAAGAATACCACCACCGGTACCTGTA
TCCAGGTATGACCAGTACATTTTTACCCCAGTCGGGCCGAGCTGCGTGGGTTTATAAAAA
ACCAAGTTGCTTGCTGTTGATGTGTAATTAAAGGTCATCTGTGCGGCAGTGGAGGGGCCT
CGATAGTTATCAACTCCTGCATTATTTCCCACAATAAAACTTGTATATGCACTGACTGTA
TTACAACAAGAATACAGTGCTAAAAAAAGAATGTACCTGAAGATAGTCTTCATTTTTACT
CCAATGTTTCTTTATTGTTATGGTTTGCGCTGTTTTTGTTTGTTATTCGTAGTAAATATC
CACTAACACATGGCTCATAAGTTGACCAGATGTAACACTCAATGCAGGATCGATTTTTTG
CATTCGGGTGCTAAATTTCCAGGATGAACCATTCATGTCATCCGACATTACTGGATAAAC
GGAACGAGATCCGCCTGAAGCATTAAGAACATTGAATGTATTCGCCGAATCCTGAGTAGA
AAATATAACTACTCCTACATTACTTGCTCCTGACGAAATTTCATTAGCAAATATTTGCCT
AGAGCCAGCAGCCATGACACCGCTAAGGGCTCTAAAATCAATATGTAACTGATTTAGCAC
ATCGCCAGTTCCCTGTAATGCACAGTCGGATACAGTGATAGTGAACTCTTTTCCACCTGG
TTGATAACTTTCAGGAGTAACATTACCTGAAAAATATCCCACCCCAACGACGCCAAGATC
AATATTACCCTGGTTACTGATTCCGCTTTTGCAGGTGCTGTTTTTTACATTGGCAACAAG
GTCAATATCCTGTCCAGCAATGGCTGGACAGGCGATGCAAAACAGTAATGACAGAAACAG
AATTATTCTCTTCATCAGCTTACGTTGAGTGGGATGCATATATAGTTCCTGAATCTGTAA
GTCTGTTAGTTATAGGTTACTGTAAATGTGGCTGGTGCAGAAAACTTACCCGCAGTGACA
TTGTTTACGGTTTTATTTTTTTCCACGACCAGGCGTGCACTCATCGGATAATAAACGACC
GCATTGGCTGCAGTGGAGATTGTTACCTCTTGTGATGCTGGTGTTACACAGCTAAATTGT
GTTGCACTCCCTGTTGCCGGAGTTACAGTGCTCCAGACTTCAACGGCGACAGCACTTGCT
TTATCTGCGGCTGTGGAACCATTTGCAAACCCCGCACCGTCATTAGCAGTTCCCTCGCAT
GTGGCTCGCTTGGTTAATTTTATTTGCGCTTTTTTATTGGGGATACCCGCACAGTCTTTG
AATTTGAGTTTGAATGTTTTTACTTTGGTCTTGGCATTGATTTCAGAAATATATACATCA
CCAAAATCAACAACAGAAATGTCCTGATCAGAGTCATTTACTAATGTAGCGGTACAAGTA
CCCATTTCTACAGTAGTAATAACGGTCAGTCCAATACTGTCTGTTGCCGCATAAGAGAGT
ACGCTGAACAATGAGGCAGCCAAAACGACACTGCTGGATAATCCATAACGTAAATTTTTA
AATGTCATCATAATTATCCTTCTTATTGATAGATGAAATTAAACGTCGCCAGTGCACGAA
AATTCCCCGGTACGCCTTGCCCTGCATCTGTTTCACGTAGCGCAACGGTCATTTCAAGAC
CCTTATCGGGCTGCATCTCGTCTGTGCTCCAGCGTATCTTTTCCGCACTGTTAGGTTTAA
GGAAAGTGGCATCATCAGTAGTCCGTTTTTTGAAACCCATACCGATATTACTTGTCGTCG
AAGATGAATCACCAGACTGCGGTATAATAAGCTTAGGTGAGCTTGATGATGCATTTCCGG
TCAGAGTGGTATCAATCCAACTGATGCCACTGCTGCACCCACTGGCAACCAGTTTAAAAT
CAGCCTGAGATTCTGTCGTTTTATTCGCGATCTTATCCAGACCCATCTTAGGGATTCTCA
ATGTGTAGTTATTATTGCCATCATTCGTGACGTTATTACCAGTAAGTGTGATGTTACAGG
TTGTCGCTTTGACAGTGGCTGTAAACTCTACATTAATATCCGTTGCAAATACTGAGGGTG
ATAATAATATTCCCATCAGTATCACTATTTTATGTGGCGTTGTTTTTATCATTTGACGTC
CCTTGTAGTTACTGAATCTGACACCGAATTCCATTCAGAATAATAGATTGTGCTATTTTT
TCTGCTTCTGGGCTTTGTTGATAATGCGCAAGACAACTTACGGGTTTACTTTGTTCGAGC
CATTTAATGCTGATATTTCCCTGCTGCTCAATACCACGAACAAATGCTTGTCCACCCTGT
CCAACATTACCAATGACATTGCCTTGCTCATCATAAATATCTGCAGCAAATGGAATATTT
TTACCATCACTTCGTGTGATGTTCATAATGGCTGATTGCCCTTGCACGGTTTCAAAATCA
GCAAAGACGACTGAACCCTGACGCGGTACAGCTACTGCACTGGTACTTTTTAATTCAACA
TCGTTCTCAAGATCGTTGATATCCAGCGCGATACGGTTTTCATGATAAGGAGAAAGAGCG
CTGGTGACACCATAACCCCATCGATCGATAGTACTGTTGCCATAATTTATTCGCGCTCCT
TGAGCACCTGGAGCCTGAACTACCGCCAGTGTATCGGAGTCGCTAAAACTATCATTACTG
AAAGTCAGTCCACCGCTATGCAATACAAAACCACCGTCGGTGCTGAGAGAAACTTGACGG
CTGTTATCGCTATTTGCAGAAATTGAACCTGCCAGCGTTCCCCATGGTGACTCATAGCTG
GCATAACCCCCAACATAACTCAAATCTTTGCTGGCTTTATTCATCGTATAGCCAGTATTC
ACGCTATAACTGACGCGAGCGTTATCGCTATAGCCACTGCTGCTAACGTTGAGTTGGTTA
TTACCCTTAAAGTCACTGCTTATTTGAGTATCAATACTCTGGAAACCTGAAGTACGTTGT
TCAGTGCCAAGTAATTTTTCAATTGGAATGGTGAAACTAAGATAAACGCTATCGTCAGTG
TCGCCGTCTTCATTCCATGAACGCTGGGCACTGACACTGTAGCTGCCCCAGGATGTACTG
TTACTGTAGCCAATAGAGTAATTGCTACGATTTTGTCCGGAAGCCCAGTAATCGGACCAA
CTTCCGGAAAGATAAAATGAACCGTAATCTTTTTTCTCAAATTTCAACGGTTGGTTAATA
CTGACCGTAACCTGATTTTTCATGCGTGAGTAATTACGCATGGATTTCGGTTCAAGATCT
TGTTCGGGATGTTTCACTTCATCAATTAGAGTTAGTGCATCATTAAGACCAAGGTAATTC
TGTGTCGAATAGCGATAGGCCGCGATATTCAGTGAAGTACTTGTTTCTTCGAATAACTTG
TTCCAGGAAACACGATAACTTTGCCCCTGGTATGTTTTATCATCCGGGATACGAACATTG
GAATGAGTCACATCGAAAGAAAATGCACCAACTGAAGTATTCAGACCAAGACCTAACAAA
CCAGCGGTATAGTTATTATCGGTTATCTGAATACCGGTATAACCCGTCAGATAGTTATTC
AGGCCGTAGTAGTAGCTTGCTTGAAATAAATTAGGCTCATCCTGAATATCATCTTTTAAG
ACCTGACCGCCGCTAATATCCCAACGTCCAACGCCAGGGCGTAACATTTGAACAACGGAT
GAGAAAGGTTGCGAGAATGTCCGCTTTGAGCCATCGGATTCTTCGATGGTAACAATAAGA
TCGCTGCCGTACCCTGACGGACTCAGATCATCAATGACGAAAGCGCCTGGCGGCACCGTC
GTTTCATAAATCTTATAGCCACCTTGCGTAATAGTGACTTTGGCGTTGGTATTGGCAACG
CCATGAATGATAGGCGCAAAGCTGGCTAAAGTCGGAGGCAACATGCGGCTGTCACTGTAT
AAACGAATGCCTCGGATACTGACGGAATCAAAGGTTTCGCCCGTCGTATAAGACTCACCA
AGAATGAGTTGAGAACGCAGCGAGGCGATATCACGCTGAACATACCGATTCTTAAAATCA
TAATTACTGCCAGAATCGGTCATCCAGTTGTAGTTGCCCGAGGCACGCAGTCGCCATGCA
CCTAAATTCATCCCACCGTTAAATGCAGCATAAATGCTTTCATTTTTTCGACCAGGGGTT
TCACTATGATATCCGTTGAGGTTGTATGACAACATGGCCGCATTAATGCCGTTTTCCCAT
AACGATGGATCAACATAGTTTTGGTAATTTTTCATTACCCAGGCTTGAGGAACGTCTATA
TCCAGACGTTGATCGTTAACGTCATAACGAACAGAAGCCTGAGGGATAATTTCCGTCAAA
TTGAGGCAATTGCCGAGCGTTTCATCCCTGGCAAGCAGAACGGCTTTTTCGTTATTTATA
TCGGGAGAATTAATATGAAACTGCAATAAATTCTTTAATGTGATACAAGCCTGGGCGTTC
TTTTTTCCTTCAATTGCGACAAATGTAATACTTTGGTTAATGATTGGTTGGTCGTTTACA
TAAACACTGACGTCGTAAACACCCGGTATAGCGGGGTTACCTTCACTGTACCGGCTGAGA
TCAATATTAGATGCATTCTGCCCCATCAGGAAGGTATGGTCATATTCAACGAGTTCAGCA
CTGAAAGCAGTATTGCAATACAGCAGCGCGCAAAACGTGGCGATACGGGTCAGATGATGA
TAATTTTTAGTATATTCTATAGTCACGCTATGCTTCCTGCGGAATTATATCCTTGCCTGA
TTACAGCCTGGCATTACCTTCAATTGCGCCACCAAAGTCATTAATGGCGTAAAAATGCAC
TTTTGCAGAATTCGCTTTGCCATTAAGGCCATTGACTTTCATGACCTCATCACTAAATGG
TGCAATCATTTTCACATCAATCGGATAGCGTTTACCGCTAGCTTCTAAATCACCACTGCT
AAAAGAGACGTAGTAAGGGGTTGGATTGGTCACTCGTAATGACGCCTTACCTTCTGAACC
TGACCAGAACCACTTCAGGGCTAACGGGGCTTCAGAGGGATTTCCCTTCAATCCATCCGG
GCGATAGAAAAGTTTTATACGTGTGCGAAATGCCAGTTGCAGCAGGCTTTGATTCGCGAC
CTTTTCTGCATCTGGTTTTGGTGGAACTTCCAGTACGTTAAACCAGAACACGCTCTCTCT
GTCTTTAGGCAGTGAGGTGCTGGCTGTGTACATTAATTTGATTGTTTGCCCACGTTTGGC
ATCAATACGCGATACTGGCGGCGTAGCAGTAAAAGGGACTGTAATACTGCCAGGCTCAGC
GTTGTCATCGCCAGTATCTAACCAACTCTGGACAAGCAACGGGTTATTCCCTTTATTTTC
CAGACGTACGTTGACACTTTTTTGATCGCTTTTATATATTACGCGAGTACCCGAAATGAC
AATGTCCGCAATAGACGATGAACTAAAAGCCATACAGGTTACGAAGCATAAAGCTGTTGT
ATGTTTGGTGTTAAAAAACATAAACCATCCCTGATAGAGTTAATTAAAACAGGGAATAAT
ATAAAATAGAAATTATTATTCCCTGTATATTCATTCAATCAATTTAACTGGTGAATACTT
ACTGATAAGTAATGGTGTATGCAGTGTTAGTTTTTACATAACCAGCAGTTGCTGTTTGGT
CTGCGACGGCACGAACGTAAGACGCTTTAAAATCATAAACAGCAGATTTTGTCGTTGCAT
CCAGGGCTTTAGTATACACATCGCCAGGGTTGTTAATTTGAACCTGTTTGATAGTGGAAC
CATCAATATTGTGTAGAGCGATATTAACGCCGTCAGATGGGTTGTTAATAGACATGTCGT
TGTTCAAAGTCCCTTTGCTGTTACCAAAGAAAACAGAACCGAAGGTCATTTTAGCCGTGC
TACCTGGATTCGGATTTGCTTTGCTGCAGTCAACGGTGATGCTGAAAGGTTTAGCTTTAG
CGCCAACGGTGTCATTCAGTACGCCAGCATCGATTTCACCAACGGTTGCGGTTTGCAGCA
GGATCAGACCATCCTTGTTACCGCCGTCAACGCGGGTTTCACAGGTGTTATCAACAACCA
GACCACTGATATTTAACTGACCGCCGTCCATATCAGCAGAAGCAGTACCTGCAACCATCG
CCAGCATAAGACCAGACAGGGCAAAACCTAATTTTTTAGACATAAAAATCCTTTAATAAA
ATTCCATTAGTCAGACTACATGTTTGAAGAATGACTATTCATGACACAAATAGGAGAAAC
AAATGTTAGATATTAATGAGCAATGATATTTGTTACCCAAATTTACAACCATTGTTCATT
AGGTCGCCTATTGTGCACTTTAGAAGCTTTTGAACAAATTAAATTTACTTAATTCAAAAT
TAAGTAAAAATAAGTTCACAAGTGCAATTGGTTAGGGTATGGAGATGGGATTGATATTTA
TTTATAGGAAGTTATATTATTTCCGCAAAGAGATGTTTAAACTAAAATCGTAATTAAGGA
AAGAGATGAGATATGATTTTCAGAAAATATTTATATTCGCAATATAAATAAATTACCATT
TGTTTAATTTGTCAAATGCTCTTGTATGTAAGATTTGACGCAACATCTCCCCATCAGGAA
ACACCAACTCCGGCGCGATTTCAAACAGCGGCCACAGCATAAATCCACGATTCTTCATAT
CGTAGTGCGGAACGGTCAGGCGTTCAGTATTTATCACTTCATTACCAAACAGCATGATGT
CGAGATCCAGCGTGCGTGGTCCCCAGCGTTCAGCTTTGCGGACGCGACCTTGCTGCAATT
CAATACGCTGTGTGTGATTGAGTAGCTCTTCAGGTGCAAGAGAGGTTTCCAGCGCCACGG
CTGCGTTTAAGTAATCGGGTTGATCTTGCGGCCCCAGCGGTGGGGTGCGGTAAAACGAAG
AAACGGTAAGAATGTGGCTTTCAGGGATATCGCCTAATGCTTTCAGGGCAGCATTGACCT
GCTCCAGCGGAGAGGCCAGATTGCTGCCTATGGCAATATACGCCACTGTCATGCGGTACC
CTCACGACGTGGTGCGCGTTTGCGTGGACGACGAGTACGACGACGCGGTGACGGTTCTTC
ATCCAGCTCGTTGAGCATCCCTTTTTGGTCTGGTGGCGCGGAAACCTGGAACTCACCCCA
CCATTTCACCAGACGCTGCAGTTCAGCGTTACGCTCAACTTCAGCTCGCAAGGCCAACAG
GTCATAAGCCGCACGGAACTTAGGATGCTCCAGCAGTTTCCATGCGCGTTTACCCTGACG
ACGGGACATACGCAACTGCAACTGCCAGATATCGCGGGTTAATGTCGTCAGACGTTTCGG
GATTGCCAGTGAACGGCAGGCTTCGTCCAGCACGTCGTTCATCGCCAGCGCGAAAGCGTC
GTGATAGGTCAGGCCGCTTTCCTGGGCGATCTTCTGTGCCGTCTCCAGCAGTGGGTACCA
GAACATGGCGGCAAACAGGAACGCCGGGTTCACGCGCATATCGTTATGGATACGCGTATC
GGTATTCTTCAGCACCTGTTCAATGATCCGCTCCATCGGGCTGTCGCCATTTTCCGTGAA
GTAGCGGGTAATGGTCGGGAACAGCGGCTGGAACAGATGATATTCACACAACAGCTTATA
GGTTTCGTAACCGTAGCCCGCTTGTAGCAGTTTAAGCGATTCTTCAAACAGGCGTGCCGG
TGGGATATCGTTCAGCAGGGTAGCGAGGCGAGGGATCGGTTCTGCGGTTTCCGGGCTGAT
GCGCATACCCAATTTGGCGGCAAAACGTACCGCGCGCAGCATACGTACCGGATCTTCACG
GTAGCGCGTTTCCGGGTTACCAATCAGACGGATAACGCCGTCCTTCAGATCCTTCATGCC
GCCAACGTAATCACGGACGGTAAAATCCGCTACGCTGTAATACAGGCTGTTGATAGTGAA
ATCGCGGCGCTGGGCGTCTTCTTCGATGGAGCCGAAAATGTTGTCGCGCAGCAACATGCC
GTTTTGCCCGCGTTGGGAGGTCGTGCGGTCGCTGACGTTACCTTCGTGGTGTCCACGGAA
GGTCGCAACTTCGATAATCTCCGGGCCAAACATTACATGAGCCAGACGGAAACGGCGACC
CACCAGGCGGCAGTTACGGAACAGTTTGCGCACCTGCTCAGGCGTGGCGTTAGTGGTTAC
GTCAAAATCTTTCGGCTTTTTGCCAAGTAACAGGTCGCGCACGCCGCCGCCAACCAGCCA
GGCTTCGTATCCCGCTTTATTGAGCCTGTACATTACCTTCAGGGCATTTTCACTGATATC
TTTGCGGGAAATAGCATGCTGCTCACGCGGGATCACCGTCACCTGTGGACGGGCGACTGC
CTGTTCAGCCTCGCTTTCCTCGCGGCTTAGCACCTTGCGGCAAAAATTAGCGACTCGGGT
AAAAATAGTACACCTCGGTAGTGTCAAACATCATTCAGGACAAAAAAATAGCGGCTAATC
ATAGCTCAGCATGACGCATTTGAGAATGTTGAATTTACAATTGCCGACTCGGGCACGGCG
GTAAGCCGCCAGTTTTTGACGGCTGACTGAAGGATTTGCTCGACGCTGAAATCCTGCCAG
TGTGCTTCTGCCTGCTGCCCCAGAAATTGAAGTGCCGCGATTAGTACCGGGCGTGGATCG
CCTTTCGGCAACGCAGGCGCATGATTCTGCTTGGAAAGTTTAGCGCCTTGTGGATTAAGC
GCCAGCGGCAGATGAATGTAATCTGGCACTTTCCAGCCAAAAAGCTGGTACAGCGAGATT
TGCCTTACTGTTGGTTCAATCAGATCAGCCCCACGCACTATTTCTGTAACGCCCTGGAAA
TGATCATCAACCACAACAGCCAGGTTGTAGGCGAACAACCCATCACGGCGATGAATGATA
AAATCTTCCCGTGCCAGTTTTTCGTCGGCGTGAATAATGCCGCGCAGCTGGTCAGTAAAT
TGCGTGACCGGATGCTGCTGGCGGATACGCACTGCGGCGTTGTCTGGTCCATGATGCAAC
ACCCGGCAATGACCGTCGTAAATACCGCCAATGCTTTGAATACGCGCACGCGTACAGGTG
CAGTAATAACTTAGTCCTTGTTCATGTAACCAGGCGAGTGCTTCACGATAGGCGTCGTGA
CGTTGCGATTGCCAGAGAACATCGCCGTCCCAGTGCAGACCGTAATGTTCCAGCTGGCGC
AGGATAGTTTCTGCGGCACCGGGAACTTCACGAGGCGGGTCGATATCTTCTATGCGTACC
AGCCAGCGACCTTGCCGGGCGCGAGCCTGCAAATAGCTGCCGAGCGCGGCGATCAGAGAG
CCAAAATGAAGCTCGCCGGAAGGAGAGGGGGCGAAGCGGCCAATATACTGTGTGTCTGTC
ATCTCTTTGAACAAAAAATAAGGCGGGAGCATTTCCCGCCTGTGGTAAACGTGATGGAAC
GGCTGTAATTAGCCAGCCATCTGTTTTTCGCGAATTTCAGCCAGCGTTTTGCAGTCGATG
CACAGATCGGCTGTCGGGCGCGCTTCCAGACGGCGAATACCAATTTCAACACCGCAGGAT
TCGCAGTAGCCGAAATCTTCGTCTTCCACTTTTTTCAGCGTCTTCTCGATCTTTTTGATC
AGCTTACGCTCGCGATCGCGGTTACGCAGTTCGAGGCTGAACTCTTCTTCCTGGGCTGCA
CGGTCTACCGGGTCCGGGAAGTTGGCTGCTTCATCCTGCATATGTGTAACGGTGCGATCG
ACTTCATCCCTGAGTTGATTACGCCATGCTTCCAGAATACGACGGAAGTGCGCCAGCTGG
GCTTCATTCATATACTCTTCGCCCGGCTTCTCCTGATATGGTTCCACCCCAGCGATGGCG
AGAATACTCAGGGACGATGTTTTACGGTTTTGCCCTTCTTGCATGTTGCTTCTCCTTAAC
ACGCACTATCGATCCCCATGTTCGGGGGAAAAATGAGGCCGCTATAAATAGCAGATGCTT
TTCCGGATAGCAATTATCTAAACGTAACACTTGACAACTGTGTGAGGAAAAGCGTATTTG
CGCACGCGACCAGAATGTAAATTAACCAGTTACTTACTTTACTACAATGTAACCGGCAGT
GATTTTTTAAGAGCCATGCCTTCAGCAGAAATTTCCGCTTTGTAAGCCAGAATTTCTACC
CCCCTCTGTTGAGCTTCTGACAATAGTTGCGCGTATTTCTCATCGATGTGGCGCGCGGGT
GAAAACCGTGTAATGGCTGAATGCAGCACGGCGAAAAAGATAACCGCACGCTGGCCTTCA
GCCGCTACGCTCATCAACTCCCGAAGGTGTTTCTGACCTCGTTCAGTGACCGCATCGGGA
AAATATCCCTGTTCGTTCTCCGCTAACGTAACCGATTTCACTTCAATATAGCAGTCTGGA
CGCGAATCCGCCTGCAACATAAAGTCAATACGGCTGCGTTCTGCGCCGTATTTTACTTCG
CTTTTCAGCGAGCTATAGCCTGACAGTTCTGAAATTGATTCATTAAGGATAGCCTCTTTC
GTCAACCTGTTAGCCCAAAGCGTGTTGACGCAAATAAATGCGCCGCTCTGGCTTTGAGTT
AATTCCCAGGTGTGTGGGTATTTCCGTTTGGTGTTGTCTGAAGTCGAATACCAGACGGTA
TCGCCAGGCGTTGCACAACCGGTCATCGCACCCGTATTCGGGCAGTGTAGCGTTAATTCG
CGACCATCGGGTGTGATCACATCGGCTAAAAAACGTTTGTAACGCTGAATTAGCGTCGCG
CGCTGTAGAGGGGGAGAAAATTCCATTGCGACAATCCTTGTTATTGCGTTAGCGCCCAGC
GTTTTAGCGGCGTGTAGCGTGTGCGTCCACGGGCAAACGAGGAGGCGTAAAGGGTGAACT
CCGTCACCGCATACGACCAGTTAAAACCTGGCGGCGGGATTGTCACCGCCTCGCTGGCGT
CGCGCAATAAGGTAATATGTGGATGAAACGGACGATTGCTTTGAAAACAACCGCTGCGGG
CAGCCTGTGAACGGAGCATATTCGCCAGCTGGATTAAGCCGCGTGGCGGCTGACGCATCC
CTAACCACACCACACGCGAACGCAGCCATTGTCCGGCGTCATCAAGCGTGAGTGTGAAAC
CAGGTTGACGAATCCGTCCGGCTAAAAGAGAAAGCGCCTTCTCTTTCTCGGCGCTCACTT
CGCCTAAAAATGCCAGAGTCAGATGCAAATTATCGGCGGCGACCGGACGTCCCGCCTCAG
GTGGGAAGTGTGTGGCGCGCCAATGGATAATCTGTTCGCGGATTTCTGCAGGTAAGTCGA
TAGCAAAGAACAGACGTTGCGGTTCAGACATGTGAGGCACTCGGTTATGAATTACCGCGA
TGCTACAATGTGGCGCGAAGAATGTTAACCCTCTGGAGCGTTTTGTGTCGTCGTTGCCCG
TTGCTGCCGTCTTACCTGAATTACTTACCGCTCTCGATTGTGCGCCGCAGGTATTATTAA
GTGCGCCGACCGGGGCCGGGAAATCAACCTGGCTGCCGCTGCAACTGCTGGCGCATCCCG
GCATTAACGGGAAAATTATCCTGCTGGAGCCGCGTCGTCTGGCGGCGCGTAACGTCGCGC
AACGGCTGGCGGAGCTGCTTAACGAAAAGCCAGGCGATACCGTTGGCTACCGGATGCGTG
CGCAAAACTGCGTCGGGCCGAATACCCGCCTGGAAGTGGTTACCGAAGGCGTGCTGACGC
GCATGATCCAGCGTGACCCGGAACTGAGCGGTGTTGGACTGGTGATCCTTGATGAATTTC
ATGAGCGCAGCTTGCAGGCGGATTTGGCGTTGGCGCTGTTACTCGATGTGCAACAAGGTC
TGCGTGATGACCTTAAACTGCTGATTATGTCGGCTACCCTGGACAACGACCGCTTGCAGC
AAATGCTGCCAGAAGCGCCTGTCGTCATCTCAGAAGGGCGCTCGTTTCCGGTTGAACGCC
GTTATTTACCGCTGCCCGCGCATCAGCGTTTTGACGATGCCGTTGCGGTAGCCACCGCTG
AAATGCTGCGTCAGGAAAGCGGATCATTACTGTTATTTTTACCTGGCGTCGGAGAAATTC
AGCGTGTGCAGGAACAACTGGCTTCGCGCATCGGCAGTGATGTATTGCTCTGCCCGCTGT
ATGGCGCGTTGTCGCTGAACGATCAGCGAAAAGCGATCCTCCCGGCACCGCAAGGGATGC
GCAAAGTGGTGCTGGCGACCAATATTGCTGAAACCAGTTTAACCATTGAAGGTATTCGTC
TGGTGGTGGATTGTGCCCAGGAGCGTGTGGCGCGTTTTGATCCGCGCACGGGGCTTACGC
GACTGATTACTCAACGCGTTAGCCAGGCATCCATGACGCAGCGTGCCGGGCGCGCCGGGC
GTCTGGAGCCGGGTATCAGCCTGCATTTAATCGCCAAAGAACAAGCAGAACGCGCCGCGG
CGCAAAGTGAACCGGAGATCTTACAAAGCGATCTTTCCGGTTTGCTGATGGAATTACTGC
AATGGGGATGCAGCGATCCGGCGCAGATGAGCTGGCTGGATCAACCGCCAGTAGTGAATC
TACTGGCCGCGAAACGTCTGTTACAAATGCTGGGGGCACTGGAGGGTGAACGGCTTAGTG
CGCAAGGGCAAAAAATGGCAGCGCTGGGTAACGATCCGCGTTTAGCGGCAATGCTGGTTA
GCGCGAAGAACGACGACGAAGCTGCTACCGCGGCAAAAATTGCCGCCATTCTCGAAGAGC
CGCCACGGATGGGCAATAGTGACCTGGGCGTGGCGTTTTCGCGCAATCAACCAGCCTGGC
AGCAACGTAGTCAGCAACTGTTAAAACGCTTAAACGTACGTGGCGGTGAGGCAGACAGTT
CGCTTATCGCGCCGCTACTTGCCGGGGCGTTTGCCGATCGCATTGCTCGTCGCCGTGGGC
AAGATGGACGCTATCAACTGGCAAACGGCATGGGAGCGATGCTCGATGCCAACGACGCGC
TAAGCCGCCACGAATGGTTGATCGCACCGTTATTATTGCAGGGCAGCGCCTCGCCGGATG
CGCGGATTTTACTGGCGCTGCTGGTCGATATTGATGAGTTAGTACAACGCTGCCCGCAGC
TGGTACAGCAGTCTGACACTGTGGAGTGGGATGACGCGCAAGGTACGCTGAAAGCCTGGC
GTCGGCTACAAATCGGTCAGTTGACGGTGAAAGTGCAGCCGCTGGCGAAACCGTCAGAAG
ACGAGTTGCATCAGGCGATGCTTAATGGCATCCGTGATAAAGGTTTAAGCGTGCTCAACT
GGACGGCGGAAGCGGAACAGCTACGCTTGCGTTTGTTATGCGCCGCAAAGTGGTTGCCGG
AATATGACTGGCCAGCGGTTGATGATGAAAGTTTATTGGCAGCGCTGGAAACGTGGCTGC
TGCCACATATGACTGGCGTACATTCACTACGCGGCCTGAAATCACTCGACATTTATCAGG
CACTACGCGGATTACTTGATTGGGGAATGCAGCAACGTCTGGATAGTGAATTGCCTGCGC
ATTACACTGTGCCGACGGGAAGCCGGATCGCCATTCGTTATCATGAAGATAACCCGCCCG
CGCTGGCGGTGAGAATGCAAGAGATGTTTGGCGAGGCCACCAATCCGACGATCGCCCAGG
GGCGCGTGCCGCTGGTGCTGGAGTTGCTTTCACCTGCCCAAAGGCCATTACAAATCACAC
GAGATTTGAGCGACTTCTGGAAAGGAGCGTACCGTGAGGTGCAAAAAGAGATGAAAGGGC
GTTATCCCAAACATGTCTGGCCGGACGACCCGGCAAATACTGCACCGACGCGACGGACGA
AAAAGTATTCGTAAGGTTGGTTTTCTCCCTCTCCCTGTGGGAGAGGGCCGGGGTGAGGGC
ATCAGCGCGCACGTTCACCCTCACCCTAACCCTCTCCCTCAAGGGAGAGGGGACCGATCG
AGCACAAATTTTGAGAGATATCTTCTTCTGTCTTGTAACAGAAGAACAGAAAATCGGGCT
TTTGCGCCTGAATATTGCGGAGAAAAAGCATGGCCGGGAATGACCGCGAGCCAATTGGAC
GCAAAGGGAAACCGACGCGTCCGGTCAAACAAAAGGTAAGCCGTCGTCGTTACGAAGATG
ACGATGATTACGACGATTATGATGACTATGAGGATGAAGAACCGATGCCGCGCAAAGGTA
AGGGCAAAGGCAAAGGGCGTAAGCCTCGTGGCAAACGCGGCTGGCTATGGCTACTGCTAA
AACTGGCTATCGTTTTTGCCGTGCTGATCGCCATTTACGGCGTTTATCTCGATCAAAAAA
TTCGTAGCCGTATTGATGGCAAGGTCTGGCAACTGCCTGCGGCAGTTTATGGCCGAATGG
TCAATCTTGAGCCAGACATGACCATCAGCAAGAACGAGATGGTGAAGCTGCTGGAGGCGA
CCCAGTATCGTCAGGTGTCGAAAATGACCCGTCCTGGCGAATTTACCGTGCAGGCCAACA
GCATTGAGATGATTCGCCGTCCGTTTGATTTCCCGGACAGTAAAGAAGGACAGGTGCGCG
CGCGTCTGACCTTTGATGGCGATCATCTGGCGACGATCGTCAATATGGAGAACAACCGTC
AGTTCGGTTTCTTCCGTCTTGATCCGCGTCTGATCACCATGATCTCTTCGCCAAACGGTG
AGCAGCGTCTGTTTGTGCCGCGCAGTGGTTTCCCGGATTTGCTGGTGGATACTTTGCTGG
CGACAGAAGACCGTCATTTTTACGAGCATGATGGAATCAGTCTCTACTCAATCGGACGTG
CGGTGCTGGCAAACCTGACCGCCGGACGCACGGTACAGGGTGCGAGTACGCTGACGCAAC
AGCTGGTGAAAAACCTGTTCCTCTCCAGCGAGCGTTCTTACTGGCGTAAAGCGAACGAAG
CTTACATGGCGCTGATCATGGACGCGCGTTACAGCAAAGACCGTATTCTTGAGCTGTATA
TGAACGAGGTGTATCTCGGTCAGAGCGGCGACAACGAAATCCGCGGCTTCCCGCTGGCAA
GCTTGTATTACTTTGGTCGCCCGGTAGAAGAGCTAAGCCTCGACCAGCAGGCGCTGTTAG
TCGGTATGGTGAAAGGGGCGTCCATCTACAACCCGTGGCGTAACCCAAAACTGGCGCTGG
AGCGACGTAATCTGGTGCTGCGTCTGCTGCAACAGCAACAGATTATTGATCAAGAACTCT
ATGACATGTTGAGTGCCCGTCCGCTGGGGGTTCAGCCGCGCGGTGGGGTGATCTCTCCTC
AGCCAGCCTTTATGCAACTGGTGCGTCAGGAGCTGCAGGCAAAACTGGGCGATAAGGTAA
AAGATCTCTCCGGCGTGAAGATCTTCACTACCTTTGACTCGGTGGCCCAGGACGCGGCAG
AAAAAGCCGCCGTGGAAGGCATTCCGGCACTGAAGAAACAGCGTAAGTTGAGCGATCTTG
AAACTGCGATTGTGGTCGTCGACCGCTTTAGTGGTGAAGTTCGTGCGATGGTCGGAGGTT
CTGAGCCGCAGTTTGCGGGCTACAACCGTGCGATGCAGGCGCGTCGTTCGATTGGTTCCC
TTGCAAAACCAGCGACTTATCTGACGGCCTTAAGCCAGCCGAAAATCTATCGTCTGAATA
CGTGGATTGCGGATGCGCCAATTGCGCTGCGTCAGCCGAATGGCCAGGTCTGGTCACCGC
AGAATGATGACCGTCGTTATAGCGAAAGCGGCAGAGTGATGCTGGTGGATGCGTTGACCC
GTTCGATGAACGTGCCGACGGTAAATCTGGGGATGGCGCTGGGGCTGCCTGCGGTTACGG
AGACCTGGATTAAACTGGGCGTACCGAAAGATCAGTTGCATCCGGTTCCGGCAATGCTGC
TGGGGGCGTTGAACTTAACGCCAATCGAAGTGGCGCAGGCATTCCAGACCATCGCCAGCG
GTGGTAACCGTGCACCGCTTTCTGCGCTGCGTTCGGTAATCGCGGAAGATGGCAAAGTGC
TGTATCAGAGCTTCCCGCAGGCGGAACGCGCTGTTCCGGCGCAGGCGGCGTATCTGACAC
TATGGACCATGCAGCAGGTGGTACAACGCGGTACGGGTCGTCAGCTTGGGGCGAAATACC
CGAACCTGCATCTGGCAGGGAAAACAGGGACTACCAACAATAACGTAGATACCTGGTTTG
CGGGCATTGACGGCAGCACGGTGACCATCACCTGGGTCGGCCGTGATAACAACCAGCCGA
CCAAACTGTATGGTGCCAGCGGGGCAATGTCGATTTATCAGCGTTATCTGGCTAACCAGA
CGCCAACGCCGCTGAATCTTGTTCCGCCAGAAGATATTGCAGATATGGGCGTGGACTACG
ACGGCAACTTTGTTTGCAGCGGTGGCATGCGTATCTTGCCGGTCTGGACCAGCGATCCGC
AATCGCTGTGCCAGCAGAGCGAGATGCAGCAGCAGCCGTCAGGCAATCCGTTTGATCAGT
CTTCTCAGCCGCAGCAACAGCCGCAACAGCAACCTGCTCAGCAAGAGCAGAAAGACAGCG
ACGGTGTAGCCGGTTGGATCAAGGATATGTTTGGTAGTAATTAACATCTAAGCGTGAAAT
ACCGGATGGCGAGTTGCCATCCGGTAAAATAACATCCCATCTAAGATATTAACCCTTTCT
TTTCATCTGGTTGTTTATTAACCCTTCAGGAACGCTCAGATTGCGTACCGCTTGCGAACC
CGCCAGCGTTTCGAATATTATCTTATCTTTATAATAATCATTCTCGTTTACGTTATCATT
CACTTTACATCAGAGATATACCAATGGCGCGTTCCAAAACTGCTCAGCCAAAACACTCAC
TGCGTAAAATCGCAGTTGTAGTAGCCACAGCGGTTAGCGGCATGTCTGTTTATGCACAGG
CAGCGGTTGAACCGAAAGAAGACACTATCACCGTTACCGCTGCACCTGCGCCGCAAGAAA
GCGCATGGGGGCCTGCTGCAACTATTGCGGCGCGACAGTCTGCTACCGGCACTAAAACCG
ATACGCCGATTCAAAAAGTGCCACAGTCTATTTCTGTTGTGACCGCCGAAGAGATGGCGC
TGCATCAGCCGAAGTCGGTAAAAGAAGCGCTTAGCTACACGCCGGGTGTCTCTGTTGGTA
CGCGTGGCGCATCCAACACCTATGACCACCTGATCATTCGCGGCTTTGCGGCAGAAGGCC
AAAGCCAGAATAACTATCTGAATGGCCTGAAGTTGCAGGGCAACTTCTATAACGATGCGG
TCATTGACCCGTATATGCTGGAACGCGCTGAAATTATGCGTGGCCCGGTTTCCGTGCTTT
ACGGTAAAAGCAGTCCTGGCGGCCTGTTGAATATGGTCAGCAAGCGTCCGACCACCGAAC
CGCTGAAAGAAGTTCAGTTTAAAGCCGGTACTGACAGCCTGTTCCAGACTGGTTTTGACT
TTAGCGATTCGTTGGATGATGACGGTGTTTACTCTTATCGCCTGACCGGTCTTGCGCGTT
CTGCCAATGCCCAGCAGAAAGGGTCAGAAGAGCAGCGTTATGCTATTGCACCGGCGTTCA
CCTGGCGTCCGGATGATAAAACCAATTTTACCTTCCTTTCTTACTTCCAGAACGAGCCGG
AAACCGGTTATTACGGCTGGTTGCCGAAAGAGGGAACCGTTGAGCCGCTGCCGAACGGTA
AGCGTCTGCCGACAGACTTTAATGAAGGGGCGAAGAACAACACCTATTCTCGTAATGAGA
AGATGGTCGGCTACAGCTTCGATCACGAATTTAACGACACCTTTACTGTGCGTCAGAACC
TGCGCTTTGCTGAAAACAAAACCTCGCAAAACAGCGTTTATGGTTACGGCGTCTGCTCCG
ATCCGGCGAATGCTTACAGCAAACAGTGTGCGGCATTAGCGCCAGCGGATAAAGGCCATT
ATCTGGCACGTAAATACGTCGTTGATGATGAGAAGCTGCAAAACTTCTCCGTTGATACCC
AGTTGCAGAGCAAGTTTGCCACTGGCGATATCGACCACACCCTGCTGACCGGTGTCGACT
TTATGCGTATGCGTAATGACATCAACGCCTGGTTTGGTTACGACGACTCTGTGCCACTGC
TCAATCTGTACAATCCGGTGAATACCGATTTCGACTTCAATGCCAAAGATCCGGCAAACT
CCGGCCCTTACCGCATTCTGAATAAACAGAAACAAACGGGCGTTTATGTTCAGGATCAGG
CGCAGTGGGATAAAGTGCTGGTCACCCTAGGCGGTCGTTATGACTGGGCAGATCAAGAAT
CTCTTAACCGCGTTGCCGGGACGACCGATAAACGTGATGACAAACAGTTTACCTGGCGTG
GTGGTGTTAACTACCTGTTTGATAATGGTGTAACACCTTACTTCAGCTATAGCGAATCGT
TTGAACCTTCTTCGCAAGTTGGGAAGGATGGTAATATTTTCGCACCGTCTAAAGGTAAGC
AGTATGAAGTCGGCGTGAAATATGTACCGGAAGATCGTCCGATTGTAGTTACTGGTGCCG
TGTATAATCTCACTAAAACCAACAACCTGATGGCGGACCCTGAGGGTTCCTTCTTCTCGG
TTGAAGGTGGCGAGATCCGCGCACGTGGCGTAGAAATCGAAGCGAAAGCGGCGCTGTCGG
CGAGTGTTAACGTAGTCGGTTCTTATACTTACACCGATGCGGAATACACCACCGATACTA
CCTATAAAGGCAATACGCCTGCACAGGTGCCAAAACACATGGCTTCGTTGTGGGCTGACT
ACACCTTCTTTGACGGTCCGCTTTCAGGTCTGACGCTGGGCACCGGTGGTCGTTATACTG
GCTCCAGTTATGGTGATCCGGCTAACTCCTTTAAAGTGGGAAGTTATACGGTCGTGGATG
CGTTAGTACGTTATGATCTGGCGCGAGTCGGCATGGCTGGCTCCAACGTGGCGCTGCATG
TTAACAACCTGTTCGATCGTGAATACGTCGCCAGCTGCTTTAACACTTATGGCTGCTTCT
GGGGCGCAGAACGTCAGGTCGTTGCAACCGCAACCTTCCGTTTCTAATTTCTCTTTTGGG
GCACGGATTTCCGTGCCCATTTCACAAGTTGGCTGTTATGCAGGAATACACGAATCATTC
CGATACCACTTTTGCACTGCGTAATATCTCCTTTCGTGTGCCCGGGCGCACGCTTTTGCA
TCCGCTGTCGTTAACCTTTCCTGCCGGGAAAGTGACCGGTCTGATTGGTCACAACGGTTC
TGGTAAATCCACTCTGCTCAAAATGCTTGGCCGTCATCAGCCGCCGTCGGAAGGGGAGAT
TCTTCTTGATGCCCAACCGCTGGAAAGCTGGAGCAGCAAAGCGTTTGCCCGCAAAGTGGC
TTATTTGCCGCAGCAGCTTCCTCCGGCAGAAGGGATGACCGTGCGTGAACTGGTGGCGAT
TGGTCGTTACCCGTGGCATGGCGCGCTGGGGCGCTTTGGGGCGGCAGATCGCGAAAAAGT
CGAGGAAGCTATCTCGCTGGTTGGCTTAAAACCGCTGGCGCATCGGCTGGTCGATAGTCT
CTCTGGCGGCGAACGTCAGCGGGCGTGGATCGCCATGCTGGTGGCGCAGGATAGCCGTTG
TCTGTTGCTCGACGAACCGACCTCGGCGCTGGATATCGCCCACCAGGTTGATGTGCTGTC
GCTGGTGCACCGTTTAAGTCAGGAGCGTGGCCTGACGGTCATTGCCGTGTTGCACGATAT
CAATATGGCGGCACGCTACTGTGATTATCTGGTCGCCCTGCGCGGCGGTGAAATGATTGC
TCAGGGAACGCCTGCGGAAATTATGCGCGGCGAAACCCTCGAAATGATTTATGGCATCCC
GATGGGTATTTTGCCGCATCCGGCGGGTGCTGCACCTGTGAGTTTTGTTTATTGATGAGC
GGCTTACCTCTTATTTCGCGCCGTCGACTGTTAACGGCGATGGCGCTTTCTCCGTTGTTA
TGGCAGATGAATACCGCCCACGCGGCGGCTATTGATCCCAATCGTATTGTGGCGCTGGAG
TGGTTGCCGGTGGAATTACTGCTGGCGCTCGGCATCGTGCCTTACGGCGTGGCGGATACC
ATCAACTATCGCCTGTGGGTCAGCGAACCACCATTGCCGGACTCAGTGATCGACGTCGGT
TTGCGCACAGAACCTAACCTTGAACTGCTGACCGAAATGAAACCATCGTTTATGGTCTGG
TCGGCAGGATATGGCCCTTCACCAGAAATGCTGGCTCGTATTGCGCCGGGTCGCGGATTT
AACTTCAGTGACGGCAAACAGCCGTTGGCGATGGCGCGTAAATCGCTGACGGAAATGGCA
GATTTACTTAACCTGCAAAGCGCAGCGGAAACGCATTTAGCGCAATATGAAGACTTTATC
CGCAGCATGAAACCCCGCTTTGTGAAGCGTGGTGCGCGTCCGTTATTGCTGACGACGCTT
ATCGATCCGCGCCATATGCTGGTCTTCGGTCCAAACAGCTTGTTCCAGGAAATTCTTGAT
GAGTACGGCATCCCAAATGCCTGGCAAGGGGAAACCAACTTCTGGGGCAGTACCGCCGTC
AGTATCGATCGTCTGGCGGCGTATAAAGACGTTGATGTGCTCTGTTTTGATCACGACAAC
AGCAAAGACATGGATGCGCTAATGGCAACGCCGCTGTGGCAGGCCATGCCGTTTGTCCGC
GCCGGACGCTTTCAGCGCGTACCTGCAGTCTGGTTTTATGGTGCGACGCTCTCGGCAATG
CACTTTGTGCGCGTTCTGGATAACGCCATCGGAGGTAAAGCGTGAGTAAACGAATTGCGC
TTTTCCCGGCGTTATTGCTGGCGCTGTTAGTGATTGTCGCTACGGCGCTCACCTGGATGA
ACTTCTCGCAGGCGCTGCCGCGTAGCCAGTGGGCGCAGGCTGCCTGGTCGCCGGATATTG
ACGTCATCGAGCAGATGATTTTTCACTACAGCTTGTTGCCGCGTCTGGCGATTTCGCTGC
TGGTGGGCGCGGGTCTGGGGCTGGTGGGCGTGCTGTTTCAGCAAGTGCTGCGTAACCCGC
TGGCGGAGCCGACGACGCTTGGCGTTGCTACAGGCGCGCAACTGGGGATTACCGTCACTA
CGCTCTGGGCGATCCCTGGTGCGATGGCGAGCCAGTTTGCTGCGCAGGCAGGGGCTTGTG
TTGTTGGCTTAATTGTCTTTGGCGTCGCGTGGGGGAAACGGCTGTCGCCGGTAACGCTGA
TTCTCGCGGGGTTGGTAGTGAGCCTTTATTGCGGCGCAATCAATCAGTTACTGGTTATCT
TCCATCATGACCAACTGCAAAGCATGTTTCTGTGGAGCACTGGAACGCTGACGCAAACCG
ACTGGGGCGGCGTTGAGCGTTTATGGCCGCAGCTGCTGGGCGGTGTGATGCTGACGTTGC
TGCTACTTCGTCCGTTAACCCTGATGGGGCTTGATGATGGCGTGGCGCGCAATCTCGGGC
TGGCCTTGTCGCTTGCGCGTCTGGCAGCGCTGTCGCTGGCGATTGTCATCAGTGCGCTGC
TGGTGAACGCTGTGGGGATTATCGGCTTTATCGGGTTGTTCGCGCCGCTGCTGGCAAAAA
TGCTGGGGGCGCGGCGTCTGCTGCCACGACTGATGCTGGCGTCGTTGATTGGTGCGCTGA
TCCTCTGGCTTTCCGATCAAATCATCCTCTGGCTGACTCGCGTGTGGATGGAAGTGTCCA
CCGGTTCGGTCACTGCGTTGATCGGTGCGCCGCTGCTACTGTGGCTGTTGCCGCGTTTAC
GCAGCATTAGCGCGCCGGATATGAAGGTCAACGATCGTGTCGCGGCTGAACGCCAACATG
TGCTGGCGTTTGCCCTCGCGGGCGGCGTGCTGCTGTTGATGGCTGTGGTGGTGGCGCTGT
CGTTTGGTCGTGATGCGCACGGCTGGACGTGGGCGAGCGGGGCGTTGCTCGAGGATTTAA
TGCCCTGGCGCTGGCCGCGAATTATGGCGGCGCTGTTTGCGGGCGTCATGCTGGCGGTGG
CGGGCTGTATTATTCAGCGACTGACCGGAAACCCGATGGCAAGCCCGGAAGTGCTGGGGA
TTAGCTCCGGCGCGGCGTTTGGCGTGGTGTTGATGCTGTTTCTGGTGCCGGGTAATGCCT
TTGGCTGGCTGTTACCTGCAGGCAGTCTCGGCGCGGCGGTGACGCTGTTGATCATTATGA
TCGCCGCCGGCCGCGGTGGATTTTCCCCACACCGTATGTTACTGGCGGGGATGGCGTTAA
GCACCGCGTTCACCATGCTTTTGATGATGTTGCAGGCAAGTGGTGACCCGCGAATGGCGC
AAGTGCTGACCTGGATTTCCGGTTCGACCTACAACGCGACCGATGCGCAGGTCTGGCGCA
CCGGAATTGTGATGGTGATTTTGCTGGCGATTACCCCGCTGTGCCGCCGCTGGCTGACCA
TTTTACCGCTGGGTGGTGATACCGCCCGAGCCGTAGGAATGGCGCTGACGCCGACGCGAA
TTGCGCTGCTGCTGTTAGCGGCTTGCCTGACGGCGACCGCGACGATGACTATTGGACCGT
TGAGTTTTGTTGGTTTAATGGCACCGCATATTGCGCGGATGATGGGCTTTCGACGGACGA
TGCCACACATCGTAATTTCGGCGCTGGTGGGTGGTTTACTGCTGGTGTTCGCTGACTGGT
GTGGGCGGATGGTGCTGTTTCCATTCCAGATCCCGGCGGGGCTGCTGTCAACCTTTATCG
GCGCGCCATATTTTATCTATTTGTTGAGAAAGCAGAGCCGTTAATTTTTCCATATAACGG
CCCTGTACGCCTGGACGGATAAAGCGTTTACGCGACAACGGATGCCCGATGCGACGCTGG
CGCGTCTTATCGGGCCTACAAACGGCCCCGAATCGTAGGTCGGATAAGGCGTTCACGCCG
CATCCGACAAACCATGCTGGATCACAACTTCGCAAACACCCGACGTGCAGCATCGATGGT
GTTATTGATATCTTCCATGCTGTGCGCCACGGACATAAAGCCCGCTTCAAACGCTGACGG
TGCCAGGTAAACACCTTCGTCCAGCATCATATGGAAGAAACGCTTAAAGCGTTCCACGTC
ACAGGCCATCACATCCTGATAGCACGTCACGGACTCGGCGTCGGTAAAGAAAATACCGAA
CATGCCGCCAACGTGGTTAACGACCAGCGGAATTCCGGCTTCTTCTGCCGCTTCCAGCAG
ACCTTCTGCCAGACGTGTTGTCAGCTCATCCAGCGTTTCGTGAACGCCCGGCTGCGCGAC
TTCATTCAGACAGGCGAAACCCGCTGCCATCGCAATCGGGTTACCGGAAAGCGTACCCGC
CTGATAGACCGGACCCGTCGGGGCCAGCGCATCCATTACATCACGACGACCACCGAATGC
GCCTACCGGCATTCCACCGCCGATGATTTTGCCGAGGCAGGTTAAATCTGGCACTACGCC
GTAATAATCCTGTGCGCCAGCTAGCGCTACGCGGAAACCGGTCATCACTTCATCGATGAT
CAGCAACGCGCCAAATTCGTCGCACAGCGCGCGCAGACCTGGCAGGAACTCTGGCAGCGG
CGGAACACAGTTCATATTGCCTGCCACCGGCTCGACGATAATACAGGCAATCTCTTGCGG
GTATTGCTCAAATGCGGCGCGTACAGAAGCCAGATCATTATAAGTACAGGTTAAGGTATA
TTTGGCGAAATCTGCCGGAACGCCCGGCGAGTTTGGCTGGCCTAACGTGAGTGCGCCAGA
ACCGGCTTTCACCAGCAGGCAGTCAGCGTGACCATGGTAACACCCTTCAAATTTAATAAT
TTTGTCGCGACCGGTAAAACCACGGGCCAGGCGGATGGCGCTCATGGTCGCTTCAGTGCC
GGAGTTCACCATGCGCACCATATCCATGGTCGGGACCAGTTCGGTCACCAGTTGCGCCAT
TTTCACTTCCATTTCGGTTGGTGCACCAAAGCTTAAACCACGCTCGGCGGCTTCAATCAC
GGCATTGCGGATTGCCGGATGGTTATGGCCCAGCACCATCGGCCCCCAGGAACCGACATA
ATCGATATAGGCTTTGCCATCAACATCGTACAGATAAGCGCCGTCCGCTTTTTCGATAAA
CAGTGGAGTGCCGCCCACGCCAGTAAAGGCGCGAACAGGGGAGTTCACACCGCCAGGGAT
CAGCTCGCGCGCTGCGCTGTAAAGATTTTCAGACTTACTCATGGAGGGTTCCTGATTCGT
AGAAAAAGTGAATGGCTGCTATTCTATGTTATTCATAACAAGTTAAATACTCGTCAAACA
TCAGGCTGCTTGTACTGGTGCAATCCTGATTTCTTAGAGTATAAAAGTTTTGTGCATTTG
AAACATTACGCTTTGCAAAGGATTTTCATGGAACGTGCGAGTAAAATGCCGTCATCTTAT
TTGTATGACCAATAAGTGATCATTGGATGAAAACTGATACTCCCTCTTTAGAAACACCGC
AGGCCGCGCGCCTGCGACGCAGACAACTGATTCGCCAACTTCTTGAGCGCGATAAAACCC
CGTTAGCCATTTTGTTTATGGCGGCAGTCGTCGGCACGCTTGTTGGGCTGGCAGCGGTTG
CTTTTGACAAAGGTGTCGCCTGGTTGCAGAACCAACGTATGGGGGCGCTGGTACATACTG
CTGATAATTATCCGCTTCTGTTAACCGTCGCTTTTCTCTGTTCGGCGGTGCTGGCGATGT
TTGGCTACTTTTTGGTGCGCAAATACGCGCCGGAAGCAGGTGGTTCGGGGATCCCGGAAA
TTGAAGGGGCGCTGGAAGATCAACGTCCCGTTCGCTGGTGGCGTGTATTGCCGGTGAAGT
TCTTTGGCGGGCTGGGGACACTCGGCGGAGGCATGGTGTTGGGGCGCGAAGGGCCAACCG
TGCAGATCGGCGGTAACATTGGCCGTATGGTGCTTGATATTTTCCGCCTGAAAGGTGACG
AAGCTCGCCATACGCTGCTGGCAACCGGTGCTGCTGCGGGGCTGGCTGCGGCCTTTAACG
CGCCGCTGGCGGGTATTTTGTTTATTATCGAAGAGATGCGTCCGCAGTTTCGCTATACGT
TAATTTCGATTAAAGCGGTATTTATTGGTGTCATTATGTCGACCATTATGTACCGGATTT
TTAATCATGAAGTTGCGTTGATTGACGTCGGTAAACTTTCTGATGCGCCGCTTAATACGC
TGTGGCTTTATCTGATCCTCGGTATTATTTTTGGCATTTTCGGCCCTATTTTTAATAAAT
GGGTGCTGGGGATGCAGGATTTGCTGCACCGTGTGCACGGCGGCAATATTACCAAATGGG
TGCTAATGGGCGGTGCGATTGGCGGTCTGTGTGGATTGCTGGGGTTTGTGGCACCAGCAA
CGTCGGGCGGCGGTTTTAACCTGATTCCTATCGCTACCGCGGGGAATTTCAGCATGGGAA
TGCTGGTGTTTATCTTCGTCGCGCGGGTCATTACCACCTTACTCTGCTTCTCTTCCGGCG
CGCCGGGCGGTATTTTTGCCCCGATGCTGGCGCTGGGTACTGTGCTGGGAACCGCTTTCG
GAATGGTTGCCGTTGAGCTGTTTCCGCAATATCACCTTGAGGCGGGGACGTTTGCTATTG
CCGGAATGGGGGCATTACTGGCGGCATCTATTCGCGCGCCGTTAACGGGGATCATTCTGG
TTCTGGAGATGACCGATAACTACCAGCTCATTTTGCCAATGATTATTACCGGTCTTGGCG
CAACACTATTAGCGCAATTTACCGGCGGGAAACCGCTATACTCGGCGATTCTTGCGCGCA
CGCTGGCAAAACAGGAAGCTGAGCAACTGGCGCGAAGCAAGGCCGCATCAGCCAGCGAGA
ATACTTGAACGAAATACCAGGGTATTAGATAATGGCGATTATTATTGGGTTAGAATTTGC
CCAATTGCCGATGTCGTTTGGAGCAAAATATGAGTGATGACGTAGCACTGCCGCTGGAGT
TTACCGACGCAGCAGCCAACAAAGTTAAAAGCCTGATCGCTGACGAAGATAACCCGAATC
TGAAATTACGCGTGTATATCACCGGTGGCGGTTGCAGCGGCTTCCAGTATGGTTTCACCT
TTGATGATCAGGTGAACGAAGGCGATATGACCATCGAAAAACAGGGCGTTGGCCTGGTGG
TTGATCCGATGAGCCTGCAATATCTGGTCGGCGGTTCCGTTGATTATACCGAAGGTCTGG
AAGGTTCTCGTTTCATCGTGACCAACCCGAACGCGAAAAGCACCTGCGGTTGCGGTTCTT
CCTTTAGTATCTAATCTGTTGTTCATGTGCCGGATAAACTATCCGGCACATCTTCTCTCT
TCAACGCCCATTCTCATCCAGCGCAAACGTCGGTAGCTTAAGATGCCAACGAATAGCCGC
CAGCCGAATCAATAGCGTCACGACCATGCCCATCATACTGGCTGTTTCCAGTGGTACGGA
AAATGTGTAATAAGCCGTAGCGTGGACAATACCGCCGATAATACAGGCAGTTGCGTAGAT
TTCTGTACGTAAAATCATGGGGATTTCGCGGGCCAGAACATCACGAATGATCCCGCCGCC
AACGCCAGTAATGACGCCCATACAAACCGCGATTAACGGACCGGCTTCCGCATTAAAGGC
TTTATTCACGCCAATGCCGACAAACACCGCCAGACCAACGGCGTCCAGCACCGGCAACAT
CCATTTTGGTAAGCGTCTTGGCTGGCGCACCAGCACGATGGTCAGCATGCTGGTGACCAT
TGCAACGACCAGATCGGTGGGATCTTTCACCCAAAATACCGGGCCGTGATCCAGCGCCAT
GTCGCGAATTGTCCCGCCGCCTACTGCGGTTACCACGCCCAGTACCAGAACACCAAAAGG
GTCCATACGCAATTTTCCGGCTAACAAAACGCCGGAGATGGCAAATACCGCTGTGCCGAC
TATATCCAGCCAATAGACGAGCATTGTTCAATCCCCACTGAGCACCTGAAAAGGTCAGGC
GCTAATCTACCTGTGAAAGCGCATTACAGAGCTGTTGTGCAGCGAGGATAATACGTGGGC
TTGCACGTTCAAACCAGTCACTCGTGAGAGGAATAACGGGAATTTTGAGCTGTTCACCCC
AGTATTGTTTGATTTTAGGAATTTGGTCCGGTCCGCCTGTAATGACAATCGCCTGTGGCG
AGCGTGCTAACACCTGTTCGCGGCTAACTTGCGGCCAGGGAACCCGGCTGTCTTTAAAGA
TGTTTTCTCCGCCACAAACTTCGAGTACCTGGTTCTGAATCGACTCTTTTCCACTGGTAA
ATGGCGGATTAATGCCGAATTGCAGAAAAACACGTTTTTTAGGTTTATCAGCATATTGCG
CTTTCAATTGCGCGTACTGATCCAGCAGGGATTGCGCGGCTTGTTCGGCCTTGTCTGGTT
GCGGACTCCAGGGGGCCAGTTGACGTAACGCATTGGCAATTTGTTCAATGCTTGTCGCAT
CGACCCACATCACTTTTATTCCCAGCGAAGCCAGCTGGTCAACCTGCCGCTCGGCATTAC
CTCCACGCCAGGCAATCACCAGATCGGGTTTCAGCGCGACAATGCGTTCCAGATTCATCC
CCTGCCAGGTGGAAACCTGCTCAATCTTTTGCGCTTGTGGAGGATAGTCGGAATAGCTGC
TGACCCCAACCGGCGTGATCCCGGCGGCAAAGGCAAGTTCAGTGTTGGCGGGAGAAAGCG
TGATGACGCGCGGCGCGGCGTTGAGCCACAGTGGCGCAAGAAAAGACAGGGCGACCAGCG
CCCTGAACAGTGACTTAGCCATGTGCAAGTTTCTGCACCAGTGACTCAACCATCAGGCTG
GACTGTTTAGCGGCAACAGCCAGGAACTCATCGAAGCTAAGATGAGACTGTTGATCGGCC
ACGTCGGAGATGGCGCGTACGACAACAAACGGGACGTTGAAATTGTGGCAGACATGGGCG
ATTGCCGTCGCTTCCATCTCTACAGCAATGGCCTGTGGGAAGTTGTGGCGGATTTTCGCC
AGACCAACAGAACCGTTGATGAAAGCGTCGCCGCTAACAATCAGGCCACGTACAGCGTTA
AGATTCAGTTCGGCAATGCAGGCCTCAGCGGCAGCGATCAGTTTATCGTCAGCTTTAAAG
CCTGCCGGACAGCCTGGTAACTGACCGTATTCATAACCAAATGCCGTGACATCCGCGTCG
TGATAACGTGCTTCGTCCGAGACAACGATATCGCCCACTTTCAACGTTGGTGCCAGGCCA
CCGGCAGAACCGGTGTTAATAATCACATCTGGCTTGCAGTGTTCCAACAGCAAAGTGGCA
CCCAGCGCCGCAGCGACTTTACCGATGCCCGATTTCAGAAGCGCAACCTCGGTTCCATTC
AGTTGGCCGGTATAGATTTCGCAACCGCCGAGACTGATAGTTTGACGGTTTTCGATTTTG
TCACGCAGCAGCGTAACTTCTTCTTCCATTGCACCAATGATGCCGATTTTCATAGATTTA
CTCGCGATAAGCCCGATTTGAAGGCATAGTTTACCATGCGCTTACGGGGAAGCGTATTTC
TCACGCGGGAGAGGACATGGCACAGATTGATTTCCGAAAAAAAATAAACTGGCATCGTCG
TTACCGTTCACCGCAGGGCGTTAAAACCGAACATGAGATCCTGCGGATCTTCGAGAGCGA
TCGCGGGCGTATCATCAACTCTCCGGCAATTCGTCGTCTGCAACAAAAGACCCAGGTTTT
TCCACTGGAGCGCAATGCCGCCGTGCGCACGCGTCTTACCCACTCGATGGAAGTCCAGCA
GGTGGGGCGCTACATCGCCAAAGAAATTTTAAGCCGTCTGAAAGAGCTTAAATTACTGGA
AGCATACGGCCTGGATGAACTGACCGGTCCCTTTGAAAGCATTGTTGAGATGTCATGCCT
GATGCACGATATCGGCAATCCGCCGTTTGGTCATTTTGGCGAAGCGGCGATAAATGACTG
GTTTCGCCAACGTTTGCACCCGGAAGATGCCGAAAGCCAGCCTCTGACTGACGATCGCTG
CAGCGTGGCGGCACTACGTTTACGGGACGGGGAAGAACCGCTTAACGAGCTGCGGCGCAA
GATTCGTCAGGACTTATGTCATTTTGAGGGGAATGCACAAGGCATTCGCCTGGTGCATAC
ATTGATGCGGATGAATCTCACCTGGGCACAGGTTGGCGGTATTTTAAAATATACCCGTCC
GGCGTGGTGGCGTGGCGAAACGCCTGAGACACATCACTATTTAATGAAAAAGCCGGGTTA
TTATCTTTCTGAAGAAGCCTATATTGCCCGGTTGCGTAAAGAACTTAATTTGGCGCTTTA
CAGTCGTTTTCCATTAACGTGGATTATGGAAGCTGCCGACGACATCTCCTATTGTGTGGC
AGACCTTGAAGATGCGGTAGAGAAAAGAATATTTACCGTTGAGCAGCTTTATCATCATTT
GCACGAAGCGTGGGGCCAGCATGAGAAAGGTTCGCTCTTTTCGCTGGTGGTTGAAAATGC
CTGGGAAAAATCACGCTCAAATAGTTTAAGCCGCAGTACGGAAGATCAGTTTTTTATGTA
TTTACGGGTAAACACCCTAAATAAACTGGTACCCTACGCGGCACAACGATTTATTGATAA
TCTGCCTGCGATTTTCGCCGGAACGTTTAATCATGCATTATTGGAAGATGCCAGCGAATG
CAGCGATCTTCTTAAGCTATATAAAAATGTCGCTGTAAAACATGTGTTTAGCCATCCAGA
TGTCGAGCGGCTTGAATTGCAGGGCTATCGGGTCATTAGCGGATTATTAGAGATTTATCG
TCCTTTATTAAGCCTGTCGTTATCAGACTTTACTGAACTGGTAGAAAAAGAACGGGTGAA
ACGTTTCCCTATTGAATCGCGCTTATTCCACAAACTCTCGACGCGCCATCGGCTGGCCTA
TGTCGAGGCTGTCAGTAAATTACCGTCAGATTCTCCTGAGTTTCCGCTATGGGAATATTA
TTACCGTTGCCGCCTGCTGCAGGATTATATCAGCGGTATGACCGACCTCTATGCGTGGGA
TGAATACCGACGTCTGATGGCCGTAGAACAATAACCAGGCTTTTGTAAAGACGAACAATA
AATTTTTACCTTTTGCAGAAACTTTAGTTCGGAACTTCAGGCTATAAAACGAATCTGAAG
AACACAGCAATTTTGCGTTATCTGTTAATCGAGACTGAAATACATGAAAAAAACCACATT
AGCACTGAGTGCACTGGCTCTGAGTTTAGGTTTGGCGTTATCTCCGCTCTCTGCAACGGC
GGCTGAGACTTCTTCAGCAACGACAGCCCAGCAGATGCCAAGCCTTGCACCGATGCTCGA
AAAGGTGATGCCTTCAGTGGTCAGCATTAACGTAGAAGGTAGCACAACCGTTAATACGCC
GCGTATGCCGCGTAATTTCCAGCAGTTCTTCGGTGATGATTCTCCGTTCTGCCAGGAAGG
TTCTCCGTTCCAGAGCTCTCCGTTCTGCCAGGGTGGCCAGGGCGGTAATGGTGGCGGCCA
GCAACAGAAATTCATGGCGCTGGGTTCCGGCGTCATCATTGATGCCGATAAAGGCTATGT
CGTCACCAACAACCACGTTGTTGATAACGCGACGGTCATTAAAGTTCAACTGAGCGATGG
CCGTAAGTTCGACGCGAAGATGGTTGGCAAAGATCCGCGCTCTGATATCGCGCTGATCCA
AATCCAGAACCCGAAAAACCTGACCGCAATTAAGATGGCGGATTCTGATGCACTGCGCGT
GGGTGATTACACCGTAGCGATTGGTAACCCGTTTGGTCTGGGCGAGACGGTAACTTCCGG
GATTGTCTCTGCGCTGGGGCGTAGCGGCCTGAATGCCGAAAACTACGAAAACTTCATCCA
GACCGATGCAGCGATCAACCGTGGTAACTCCGGTGGTGCGCTGGTTAACCTGAACGGCGA
ACTGATCGGTATCAACACCGCGATCCTCGCACCGGACGGCGGCAACATCGGTATCGGTTT
TGCTATCCCGAGTAACATGGTGAAAAACCTGACCTCGCAGATGGTGGAATACGGCCAGGT
GAAACGCGGTGAGCTGGGTATTATGGGGACTGAGCTGAACTCCGAACTGGCGAAAGCGAT
GAAAGTTGACGCCCAGCGCGGTGCTTTCGTAAGCCAGGTTCTGCCTAATTCCTCCGCTGC
AAAAGCGGGCATTAAAGCGGGTGATGTGATCACCTCACTGAACGGTAAGCCGATCAGCAG
CTTTGCCGCACTGCGTGCTCAGGTGGGTACTATGCCGGTAGGCAGCAAACTGACCCTGGG
CTTACTGCGCGACGGTAAGCAGGTTAACGTGAACCTGGAACTGCAGCAGAGCAGCCAGAA
TCAGGTTGATTCCAGCTCCATCTTCAACGGCATTGAAGGCGCTGAGATGAGCAACAAAGG
CAAAGATCAGGGCGTGGTAGTGAACAACGTGAAAACGGGCACTCCGGCTGCGCAGATCGG
CCTGAAGAAAGGTGATGTGATTATTGGCGCGAACCAGCAGGCAGTGAAAAACATCGCTGA
ACTGCGTAAAGTTCTCGACAGCAAACCGTCTGTGCTGGCACTCAACATTCAGCGCGGCGA
CAGCACCATCTACCTGTTAATGCAGTAATCTCCCTCAACCCCTTCCTGAAAACGGGAAGG
GGTTCTCCTTACAATCTGTGAACTTCACCACAACTCCATACATCTTCATCATCCTTTAGG
CATTTGCACAATGCCGTACGTTACGTACTTCCTTATGCTAAGCCGTGCATAACGGAGGAC
TTATGGCTGGCTGGCATCTTGATACCAAAATGGCGCAGGATATCGTGGCACGTACCATGC
GCATCATCGATACCAATATCAACGTAATGGATGCCCGTGGGCGAATTATCGGCAGCGGCG
ATCGTGAGCGTATTGGTGAATTGCACGAAGGTGCATTGCTGGTACTTTCACAGGGACGAG
TCGTCGATATCGATGACGCGGTAGCACGTCATCTGCACGGTGTGCGGCAGGGGATTAATC
TACCGTTACGGCTGGAAGGTGAAATTGTCGGCGTAATTGGCCTGACAGGTGAACCAGAGA
ATCTGCGTAAATATGGCGAACTGGTCTGCATGACGGCTGAAATGATGCTGGAACAGTCGC
GGTTGATGCACTTGTTGGCGCAGGATAGCCGTTTGCGGGAAGAACTGGTGATGAACCTGA
TTCAGGCAGAGGAGAATACTCCCGCACTTACTGAATGGGCGCAACGGCTGGGGATCGATC
TCAATCAACCGCGAGTGGTGGCTATTGTTGAGGTCGACAGCGGTCAGCTTGGCGTGGACA
GCGCAATGGCGGAGTTACAACAACTGCAAAACGCGCTGACTACGCCCGAGCGTAATAATC
TGGTGGCGATTGTCTCGCTAACCGAAATGGTGGTGTTGAAACCGGCGTTGAACTCTTTTG
GGCGCTGGGATGCAGAAGATCATCGTAAGCGAGTTGAACAACTGATTACCCGCATGAAAG
AGTACGGCCAGCTGCGTTTTCGCGTTTCACTGGGCAACTATTTTACCGGTCCTGGCAGTA
TTGCCCGATCCTATCGTACGGCGAAAACGACGATGGTGGTGGGTAAACAGCGGATGCCAG
AAAGTCGCTGCTATTTTTATCAGGATCTGATGTTACCTGTGTTACTCGACAGTTTGCGTG
GCGACTGGCAGGCCAACGAACTGGCGCGACCGCTGGCGCGGCTGAAAACGATGGACAATA
ACGGCTTGCTGCGACGAACGCTGGCGGCGTGGTTTCGCCACAATGTGCAACCGCTGGCAA
CGTCAAAGGCGTTGTTTATTCATCGTAATACCCTGGAGTATCGGCTTAATCGTATATCGG
AACTGACCGGGCTTGATTTGGGCAATTTTGATGACAGGTTGCTGCTGTATGTGGCGTTAC
AACTGGATGAAGAGCGGTAGGTTATGCGTTAAGGTTGAGGCGGCGCTGGCTCATTCCCCT
CAGCCCGAAGGGTAGAGGGGAATGCCCGAATTAACCGTCAGTTCGGGATTATTTACGCGT
TAGTTTTTCCAGATCGGCTTCAATCTCGCTGATCTTATTGGTTACGACTGACTCCAGGTG
ACGTAAGTCGTCGAGGATCTTACGCTTAAGATCAACTTCGCTGCGGTCACGCTGGCAGAT
TTGATCAAGCTCATCAATGATATACCGTAGATTCGGGCTGATTTCCTGGACTTCTTTATA
ACCCTGACCCACACCATCAGCGACGACCGTTTTACGCTGACGCGGATATTTAAACTTAAC
GCTCTTGGCGAAAAACTCGCCTTTGTCTTTCTGGAAATAGATTTTCAGAATATCGTTGTT
GGCTTCCTGCCGGAGGCTGTAACGATCAATTTCTTCAGGATTGGTAATACCCAGACTTTT
CAGATTGTCGTACATAGCGTTACCTCAAAATGAGTCAGTAAATTGTGCTTATTTTAGCAT
TTGGCCTGGCCCGCCCGGCTCGACTGTGATCGCAGAAAGCCTTTTTCTTCCAGACTTCTA
TCATGGCGTAAAAATCAAAAAATTACCTGCTTTATTCTGGTGATAAAATTCACGATCTAC
ACCAGTTCCAGCATCGTTACTTCCGGGCGGCAGTTCAGACGCAAACCATACAAACTGCCC
ACGCCACGGGTTGTGTAGATGTGTCTTTCGCCAAAGGCATTTAATCCGGCGACGTAACGT
TTATCTTCGACAGGGGCAAAAGGTTCACCAACCAACGGTACGCGCAGTTGCCCGCCGTGA
GTATGGCCGCACAGCATCAGATCCCAGGGTTCATCACGCATGACTTCTTTGCTGTCGGGA
TTATGCGCCAGCACCAGTCTTGGCAGATTGGCTTCGCTGGCGGGAGGCGGTTTGCATTGT
CCGGCCCATAAGTCACCAGTGCCTACCAGTTCGAATTGCCTGTTCGGCGTGGCGATCACC
GTAGCCTGGTTAAACAACACCGTGATGCCCGCTGATTTCAACGTCTCGCCAATTAAGTGA
TTTTTTTCTGTACCAACAGGGCGATCGTGGTTGCCGAAGCAGGCAAACGTCGGCGCACAT
TCGGCAAGGGGGGAGAGTACGTCACTAAACGCCGAAAAATTCAGCGACATATCAAATAAT
ACGTAATCGCCGCCCAGTAATATCAAATCGGGCTTTTGTTCTATGCCAAGAGCAATCGCG
TCAGAAATCAGGCTTAAAGGAACAAAACGAGAGTAATGGAGATCGGCCAGAAAAAGAATT
TTGAATGGTGCTGCGTTGTCTTTAAAAAAGGCGAGGCGGTGACGGATTAATTCAAACCAG
CCTGGCTCACAGTAATGCATATAACCGAAACCTGAGCTCGTGGCTATCGTCGCGGCAGTA
GCCTGCAAAAATCGGCGGCGTGAAATCATCGCTCATCCCTGCAAAAAAATCGGGCAGCGT
CGTGCTGCCCGTGTGCATACTTTTAGTCGATGGTACGCAGCAGTTCGTTAATGCCGACTT
TGCCGCGAGTTTTCGCGTCAACTTTCTTAACGATAACCGCACAGTAGAGGCTGTATTTGC
CATCTTTTGACGGCAGATTACCTGAAACAACCACAGACCCCGCCGGAACGCGACCGTAGT
GGATTTCGCCGGTTTCACGGTCGTAAATACGGGTGCTCTGACCAATGTATACGCCCATGG
AAATGACGGAACCTTCTTCGACAATCACCCCTTCAACCACTTCAGAGCGCGCGCCGATGA
AGCAATTATCTTCAATGATGGTTGGGTTAGCCTGCAGCGGTTCCAGCACGCCGCCGATGC
CCACGCCACCGGAAAGGTGGACGTTTTTACCAATCTGCGCACAAGAACCGACGGTCGCCC
AGGTATCAACCATGGTGCCTTCATCAACATATGCGCCGATGTTGACGTAAGACGGCATCA
GCACGGTGTTACGGGCAATAAACGCACCCTGACGTACCGCCGCTGGTGGCACAACGCGGA
AGCCTTCTTTCTGGAAACGTGCTTCGTCGTAGTCGGCGAATTTCATCGGCACTTTGTCGA
AGTAGCGGCTTTCTGCCCCTTCGATCACCTGATTATCATTAATACGGAAAGAGAGCAGCA
CCGCTTTTTTCAACCACTGATGCGTCACCCACTGACCGTCAATTTTTTCCGCTACACGCA
GTGCGCCGGAATCCAGCAGGGCGATCACCTGATTTACCGCTTCGCGGGTAACGGTGTCTG
CATTGGCTGGCGTGATCTCGGCACGGCGTTCAAAAGCGGTTTCAATAATGTTCTGTAACT
GCTGCATTGTTAAACTCTTTTCATATCAGTAAACACATCACCCTTTATCGTTTGGATTGA
GGGCCTCTGTCAACCGCTGATGCACTTCCTGCTGCAACTCGTTATTAAGCGCACGCCGGT
CAGCGGTGGCAATTATGAATAAATCTTCTACTCGCTCGCCAATGGTTGTAATTCGGGCAC
CATGAAGCGAAATTCCCAGATCGGCAAAAATTTTCCCGACTCGCGCCAGCAGTCCAGGTT
GGTCGAGGGCGATCAGTTCGAGGAACGATTTGCGGTCGGTATGGGTCGGCAAAAACGTTA
CTTCGGTTTCAACAGTAAAATGGCGTAATTTGGCGGGTTGGCGACGGGGCTGCGGTGGCT
GCCAGCTACTTTGCGTCAGTACTTGCTCCAGACCAAACCGAATAACCTCATGACGATCTG
CGGACAGCGGGTTGCCATCGGGTTCCAGCACGATAAAGGTATCCATCGCCATACCGTCGC
GAGTGGTGAAAATTTGTGCGTCGTGAACACTTAAATTGCGGCGGTCTAATTCGGCACAGA
CGGCGGCAAACAGATAAGGGCGGTCCGGGCTCCAGATAAAAATCTCGGTGCCTCCACGCG
TAGCCTGCGGGCTAAGCAATACCAGCGGTTTGCTTAAATCATGCTGTAATAAATGGCGGG
CATGCCAGGCCAGTTGATTTGGGCTATGGCGGACAAAATAGTTAGCACGACAGCGTGACC
AAATTTGGTGCAGCGCCTCTTCGTCGATGTTATCCATGCGCAGTAGTGCCAGTGCCTGGA
GTTGGTGATGGCGAACCCGTTCGCGCATATCCGGCGTGTTTTGCATTCCGCGTCGTAGCT
GCTTTTCGGTGGCAAAGTAGAGCTCACGCAACAGACTTTGCTTCCAGCTATTCCACAGCG
TTTCGTTGGTGGCGCAAATGTCAGCCACAGTCAGGCATACCAGATAGCGCAGACGATTTT
CCGTTTGCACTTCTTCGGCAAACTGCTTGATGACTTCCGGGTCCTGAATATCGCGGCGTT
GGGCGGTCACCGACATCAACAGGTGCTGGCGAACCAGCCAGGCGACCAGCTGTGTTTCGC
GTGAGTTCAGCCCGTGGAGTTCGGCAAAATGCACTACATCCTGAGCACCGAGAATGGAGT
GGTCGCCGCCGCGTCCTTTGGCGATATCGTGAAACAGCGCGGCGATGAAAATCAGCTCAG
TTGACGGCAGGCGCGGCCAGACGTCCACACACAACGGATGGCGCTGGCGCGTTTCTTCAC
TGGCAAAACTCTCCAGTTTCAGCATCACGCGGATAGTATGTTCATCCACCGTGTAGGCGT
GGAACAGATCAAACTGCATCTGCCCGACGATATGCGACCATTGCGGCATATACGCGCCGA
GCACGCTATGGCGATGCATTGGCAATAGCCCGCGCCGCACCGCTCCGGGGTGACGCAGAA
TGCTCAAAAACAGTTTTCGTGCTTCCGGAATATTACACAGCGGTTGTTGCAGATGGCGAC
GGGCATGGCGTAACTGGCGCAGCGTGGTGGAGTAAATGCCGGTGATCGCACTGTTGTGCA
CCATGGTGTAGAACATACGCAAGATGGCTTCCGGCTGGCGCATAAATAGTGTTTCATCAC
GCAGGTCGATTAGCGTACCGCGTAGCTGAAACTCATCGTCGATTGGACGTGGTTTTTCGT
CGGCGGGAAGGGCGAGGATGGCTTCATCGAACAGTTGCAGCAGCATCTGGTTGAGTTCAC
TGACGCGGCGTGTAACGCGGAAGTAATCCTTCATCATCCGCTCGACCGGTTCGTTACCTT
CACCACTGTAATTCAGACGCTGGGCGACGCTAAGCTGGCGATCGAATAACAGGCGATTAT
CGTAACGGCTGACGACCAGATGCAGGGCAAAGCGAATACGCCACAATATATGCAGACATT
CGTTTAATTCCGCCCGCTCCGCTGAGGTTAAGAAGCCAAACCCGACCATTTCATCCAGCG
ATGTTGCGCCAAAATGACGGCGGGCCACCCATTGCAGAGTGTGGATATCGCGCAAGCCGC
CAGGGCTGCTTTTGATGTCTGGTTCAAGGTTGTAGCTGGTGCCATGGTAACGCTGATGGC
GCTGGTTCTGTTCTTCAACTTTCGCCGCGTAGAACTTGTCGGAAGGCCAGAATCCTTCGC
TGAAAATATGTTTTTGCAGTTCGAGGAACAGCGCAACATCGCCAATTAATAAGCGGGATT
CGATTAAATTGGTGGCGACGGTTAAATCCGATAACCCTTCCAGCATGCACTCTTCAAGCG
TGCGCACGCTATGACCGACTTCCAGCTTTACATCCCAGAGCAGCGTTAACAGCTCGCCCA
CTTTTTGCGCCTGATCGTCCGGGAGCTTTTTACGGCTTAAAATCAGTAAATCGACGTCTG
AAAGTGGATGCAGCTCGCCACGACCGTAGCCACCGACGGCGACCAATGCCAGGTCGGCAA
TCTGGCTGAATCCCGCTTCAATCCATAATCGTTGCAGGAGCTGGTCGATAAACTCGGTGC
GCGCCTCAATCAACTGTTCTGCAGAGATCCCATTGTCAAAGGCATCACCCAGCCAACGCT
GGAAAGTATCGATATGGGCTTTTATCCCACCGACGGTTAATTCATCACGGGGCCAGACGC
ATGGATTTTGCGGTTGACCGGGCAGGGTGGGGAGAGCGGTGTTTGCGTACTGTTCTGGAA
GGGTATTCATTGTGCGCCACCCATAAGATTAAATTATCGCATTAAAAAAGCCGGCATTCG
CCGGCTTCATCTTATTCGTCGTGCGAGATTATCGCCGGGATGGTGTCATCCTTGCGTAGC
GTCAGAATTTCGCAGCCGTTATCAGTCACCACAATAGTATGCTCATATTGTGCAGACAAG
CTGCGATCTTTGGTTTTTACCGTCCAGCCATCTTTCATGGTGCGGATCTCTTTTTTACCC
GCGTTGACCATTGGCTCGATGGTGAACGTCATCCCAGGTTTCAGTACGACGTTGGTTTCA
CGGGAGTCATAGTGCAGCACCTGCGGTTCTTCATGGAAGCCGCGACCAATACCGTGTCCG
CAATATTCACGAACGACGGAGAAGCCTTCTGCTTCGACAAATTTCTGAATCGCCGCACCG
ATTTCGCGCAGATTAATGCCTGGTTTTACCATGCGTAGCGCCAGGTACAGGCTTTCTTGC
GTGATGCGGCACAGACGTTCGCCCATGATGGTCGGCTTACCGACGATAAACATTTTCGAG
GTATCGCCGTGGAAACCATCTTTGATTACGGTGACATCAATGTTAACGATATCGCCATCT
TTCAGCAGCTTAGCATCGTCCGGGATACCGTGGCACACCACTTCATTAATAGAGATGCAA
ACGGATTTCGGATAGCCGTGATAGCCGAGGCAGGCAGAAACCGCGTGTTGTTCATTAACA
ATGTAATCATTACAGATGCGATCCAGCTCGCCGGTGCTGACGCCCGGTTTAACATACGGT
TCGATCATCTCCAGCACTTCGGCAGCCAGTCGGCCAGCGACGCGCATTTTTTCGATATCT
TCTGGGGTCTTGATTGAGATAGCCATTAATTCTGTCCATCAGCGTCGGTGATACCGACAA
TATATATGTAAGTGCCGTCAATGGTATCACACCCGGGCAAATTGAGAATCATTCTGAATT
TCGCCAAACGTGCCACTGAAGGTTTTCTATAATAGAAAATTCGACGTCTGATGCTGTACA
CAGCGCCAACAATTATTGGTGTCCACGACGTATTTGTGGTATAAAGCGCGCCGGACTTCC
GATCCATTTCGTATACACAGACTGGACGGAAGCGACAATCTCACTTTGTGTAACAACACA
CACGTATCGGCACATATTCCGGGGTGCCCTTTGGGGTCGGTAATATGGGATACGTGGAGG
CATAACCCCAACTTTTATATAGAGGTTTTAATCATGGCAACTGTTTCCATGCGCGACATG
CTCAAGGCTGGTGTTCACTTCGGTCACCAGACCCGTTACTGGAACCCGAAAATGAAGCCG
TTCATCTTCGGTGCGCGTAACAAAGTTCACATCATCAACCTTGAGAAAACTGTACCGATG
TTCAACGAAGCTCTGGCTGAACTGAACAAGATTGCTTCTCGCAAAGGTAAAATCCTTTTC
GTTGGTACTAAACGCGCTGCAAGCGAAGCGGTGAAAGACGCTGCTCTGAGCTGCGACCAG
TTCTTCGTGAACCATCGCTGGCTGGGCGGTATGCTGACTAACTGGAAAACCGTTCGTCAG
TCCATCAAACGTCTGAAAGACCTGGAAACTCAGTCTCAGGACGGTACTTTCGACAAGCTG
ACCAAGAAAGAAGCGCTGATGCGCACTCGTGAGCTGGAGAAACTGGAAAACAGCCTGGGC
GGTATCAAAGACATGGGCGGTCTGCCGGACGCTCTGTTTGTAATCGATGCTGACCACGAA
CACATTGCTATCAAAGAAGCAAACAACCTGGGTATTCCGGTATTTGCTATCGTTGATACC
AACTCTGATCCGGACGGTGTTGACTTCGTTATCCCGGGTAACGACGACGCAATCCGTGCT
GTGACCCTGTACCTGGGCGCTGTTGCTGCAACCGTACGTGAAGGCCGTTCTCAGGATCTG
GCTTCCCAGGCGGAAGAAAGCTTCGTAGAAGCTGAGTAATAAGGCTTGATAACTCCCCCA
AAATAGTTCGAGTTGCAGAAAGGCGGCAAGCTCGAGAATTCCCGGGAGCTTACATCAGTA
AGTGACCGGGATGAGCGAGCGAAGATAACGCATCTGCGGCGCGAAATATGAAGGGGGAGA
GCCCTTATAGACCAGGTAGTACACGTTTGGTTAGGGGGCCTGCATATGGCCCCCTTTTTC
ACTTTTATATCTGTGCGGTTTAATGCCGGGCAGATCACATCTCCGAGGATTTTAGAATGG
CTGAAATTACCGCATCCCTGGTAAAAGAGCTGCGTGAGCGTACTGGCGCAGGCATGATGG
ATTGCAAAAAAGCACTGACTGAAGCTAACGGCGACATCGAGCTGGCAATCGAAAACATGC
GTAAGTCCGGTGCTATTAAAGCAGCGAAAAAAGCAGGCAACGTTGCTGCTGACGGCGTGA
TCAAAACCAAAATCGACGGCAACTACGGCATCATTCTGGAAGTTAACTGCCAGACTGACT
TCGTTGCAAAAGACGCTGGTTTCCAGGCGTTCGCAGACAAAGTTCTGGACGCAGCTGTTG
CTGGCAAAATCACTGACGTTGAAGTTCTGAAAGCACAGTTCGAAGAAGAACGTGTTGCGC
TGGTAGCGAAAATTGGTGAAAACATCAACATTCGCCGCGTTGCTGCGCTGGAAGGCGACG
TTCTGGGTTCTTATCAGCACGGTGCGCGTATCGGCGTTCTGGTTGCTGCTAAAGGCGCTG
ACGAAGAGCTGGTTAAACACATCGCTATGCACGTTGCTGCAAGCAAGCCAGAATTCATCA
AACCGGAAGACGTATCCGCTGAAGTGGTAGAAAAAGAATACCAGGTACAGCTGGATATCG
CGATGCAGTCTGGTAAGCCGAAAGAAATCGCAGAGAAAATGGTTGAAGGCCGCATGAAGA
AATTCACCGGCGAAGTTTCTCTGACCGGTCAGCCGTTCGTTATGGAACCAAGCAAAACTG
TTGGTCAGCTGCTGAAAGAGCATAACGCTGAAGTGACTGGCTTCATCCGCTTCGAAGTGG
GTGAAGGCATCGAGAAAGTTGAGACTGACTTTGCAGCAGAAGTTGCTGCGATGTCCAAGC
AGTCTTAATTATCAAAAAGGAGCCGCCTGAGGGCGGCTTCTTTTTGTGCCCATCTTGTAA
ATTCAGCTAACCCTTGTGGGGCTGCGCTGAAAAGCGACGTACAATGTCGCTAGTATTAAT
TCATTTCAATCGTTGACAGTCTCAGGAAAGAAACATGGCTACCAATGCAAAACCCGTCTA
TAAACGCATTCTGCTTAAGTTGAGTGGCGAAGCTCTGCAGGGCACTGAAGGCTTCGGTAT
TGATGCAAGCATACTGGATCGTATGGCTCAGGAAATCAAAGAACTGGTTGAACTGGGTAT
TCAGGTTGGTGTGGTGATTGGTGGGGGTAACCTGTTCCGTGGCGCTGGTCTGGCGAAAGC
GGGTATGAACCGCGTTGTGGGCGACCACATGGGGATGCTGGCGACCGTAATGAACGGCCT
GGCAATGCGTGATGCACTGCACCGCGCCTATGTGAACGCTCGTCTGATGTCCGCTATTCC
ATTGAATGGCGTGTGCGACAGCTACAGCTGGGCAGAAGCTATCAGCCTGTTGCGCAACAA
CCGTGTGGTGATCCTCTCCGCCGGTACAGGTAACCCGTTCTTTACCACCGACTCAGCAGC
TTGCCTGCGTGGTATCGAAATTGAAGCCGATGTGGTGCTGAAAGCAACCAAAGTTGACGG
CGTGTTTACCGCTGATCCGGCGAAAGATCCAACCGCAACCATGTACGAGCAACTGACTTA
CAGCGAAGTGCTGGAAAAAGAGCTGAAAGTCATGGACCTGGCGGCCTTCACGCTGGCTCG
TGACCATAAATTACCGATTCGTGTTTTCAATATGAACAAACCGGGTGCGCTGCGCCGTGT
GGTAATGGGTGAAAAAGAAGGGACTTTAATCACGGAATAATTCCCGTGATGGATAAATAA
GGGTAAGATTCCGCGTAAGTATCGCGGGGGCGTAAGTCTGGTTATAAGGCGTTATTGTTG
CAGGCAGTTTGGTCACGGCCAGCGCGCAGCAACCGGAGCGTACAAAAGTACGTGAGGATG
GCGAGCACTGCCCGGGGCCAAAATGGCAAATAAAATAGCCTAATAATCCAGACGATTACC
CGTAATATGTTTAATCAGGGCTATACTTAGCACACTTCCACTGTGTGTGACTGTCTGGTC
TGACTGAGACAAGTTTTCAAGGATTCGTAACGTGATTAGCGATATCAGAAAAGATGCTGA
AGTACGCATGGACAAATGCGTAGAAGCGTTCAAAACCCAAATCAGCAAAATACGCACGGG
TCGTGCTTCTCCCAGCCTGCTGGATGGCATTGTCGTGGAATATTACGGCACGCCGACGCC
GCTGCGTCAGCTGGCAAGCGTAACGGTAGAAGATTCCCGTACACTGAAAATCAACGTGTT
TGATCGTTCAATGTCTCCGGCCGTTGAAAAAGCGATTATGGCGTCCGATCTTGGCCTGAA
CCCGAACTCTGCGGGTAGCGACATCCGTGTTCCGCTGCCGCCGCTGACGGAAGAACGTCG
TAAAGATCTGACCAAAATCGTTCGTGGTGAAGCAGAACAAGCGCGTGTTGCAGTACGTAA
CGTGCGTCGTGACGCGAACGACAAAGTGAAAGCACTGTTGAAAGATAAAGAGATCAGCGA
AGACGACGATCGCCGTTCTCAGGACGATGTACAGAAACTGACTGATGCTGCAATCAAGAA
AATTGAAGCGGCGCTGGCAGACAAAGAAGCAGAACTGATGCAGTTCTGATTTCTTGAACG
ACAAAAACGCCGCTCAGTAGATCCTTGCGGATCGGCTGGCGGCGTTTTGCTTTTTATTCT
GTCTCAACTCTGGATGTTTCATGAAGCAACTCACCATTCTGGGCTCGACCGGCTCGATTG
GTTGCAGCACGCTGGACGTGGTGCGCCATAATCCCGAACACTTCCGCGTAGTTGCGCTGG
TGGCAGGCAAAAATGTCACTCGCATGGTAGAACAGTGCCTGGAATTCTCTCCCCGCTATG
CCGTAATGGACGATGAAGCGAGTGCGAAACTTCTTAAAACGATGCTACAGCAACAGGGTA
GCCGCACCGAAGTCTTAAGTGGGCAACAAGCCGCTTGCGATATGGCAGCGCTTGAGGATG
TTGATCAGGTGATGGCAGCCATTGTTGGCGCTGCTGGGCTGTTACCTACGCTTGCTGCGA
TCCGCGCGGGTAAAACCATTTTGCTGGCCAATAAAGAATCACTGGTTACCTGCGGACGTC
TGTTTATGGACGCCGTAAAGCAGAGCAAAGCGCAATTGTTACCGGTCGATAGCGAACATA
ACGCCATTTTTCAGAGTTTACCGCAACCTATCCAGCATAATCTGGGATACGCTGACCTTG
AGCAAAATGGCGTGGTGTCCATTTTACTTACCGGGTCTGGTGGCCCTTTCCGTGAGACGC
CATTGCGCGATTTGGCAACAATGACGCCGGATCAAGCCTGCCGTCATCCGAACTGGTCGA
TGGGGCGTAAAATTTCTGTCGATTCGGCTACCATGATGAACAAAGGTCTGGAATACATTG
AAGCGCGTTGGCTGTTTAACGCCAGCGCCAGCCAGATGGAAGTGCTGATTCACCCGCAGT
CAGTGATTCACTCAATGGTGCGCTATCAGGACGGCAGTGTTCTGGCGCAGCTGGGGGAAC
CGGATATGCGTACGCCAATTGCCCACACCATGGCATGGCCGAATCGCGTGAACTCTGGCG
TGAAGCCGCTCGATTTTTGCAAACTAAGTGCGTTGACATTTGCCGCACCGGATTATGATC
GTTATCCATGCCTGAAACTGGCGATGGAGGCGTTCGAACAAGGCCAGGCAGCGACGACAG
CATTGAATGCCGCAAACGAAATCACCGTTGCTGCTTTTCTTGCGCAACAAATCCGCTTTA
CGGATATCGCTGCGTTGAATTTATCCGTACTGGAAAAAATGGATATGCGCGAACCACAAT
GTGTGGACGATGTGTTATCTGTTGATGCGAACGCGCGTGAAGTCGCCAGAAAAGAGGTGA
TGCGTCTCGCAAGCTGAGGATAATCCGGCTACAGAGAGTCGCGCTATTTGTTAGCGTAGG
GCTTCAGTGATATAGTCTGCGCCATCTGATCGTAAGTAGTTGGCTTTATAAGGTCAGATA
TGCCGTGGTTTTACACGGCTTTTTTTTGTATAGGCTTCAGTATTCCTGAGTACCGTAAAC
CCTGTCAGGGAATAAAAAACGCGTGATGTTGTCTGCTACTCAACCACTTAGCGAAAAATT
GCCAGCGCATGGCTGCCGTCATGTTGCGATCATTATGGACGGCAATGGCCGCTGGGCAAA
AAAGCAAGGGAAGATTCGTGCCTTTGGGCATAAAGCCGGGGCAAAATCCGTCCGCCGGGC
TGTCTCTTTTGCGGCCAACAACGGTATTGAGGCGTTAACGCTGTATGCCTTTAGTAGTGA
AAACTGGAACCGACCAGCGCAGGAAGTCAGTGCGTTAATGGAACTGTTTGTGTGGGCGCT
CGATAGCGAAGTAAAAAGTCTGCACCGACATAACGTGCGTCTGCGTATTATTGGCGATAC
CAGTCGCTTTAACTCGCGTTTGCAAGAACGTATTCGTAAATCTGAAGCGCTAACAGCCGG
GAATACCGGTCTGACGCTGAATATTGCGGCGAACTACGGTGGACGTTGGGATATAGTCCA
GGGAGTCAGGCAACTGGCTGAAAAGGTGCAGCAAGGAAACCTGCAACCAGATCAGATAGA
TGAAGAGATGCTAAACCAGCATGTCTGTATGCATGAACTGGCCCCTGTAGATTTAGTAAT
TAGGACTGGGGGGGAGCATCGCATTAGTAACTTTTTGCTTTGGCAAATTGCCTATGCCGA
ACTTTACTTTACAGATGTTCTCTGGCCCGATTTCGATGAACAAGACTTTGAAGGGGCGTT
AAATGCCTTTGCTAATCGAGAGCGTCGTTTCGGCGGCACCGAGCCCGGTGATGAAACAGC
CTGATGGGGGTCGCTTTTGCTGAAGTATCGCCTGATATCTGCTTTTGTGTTAATACCCGT
CGTCATCGCGGCGTTGTTTCTGTTGCCGCCGGTGGGGTTCGCCATTGTAACGCTGGTGGT
CTGCATGCTGGCAGCGTGGGAATGGGGACAGCTTAGCGGTTTTACCACTCGTTCGCAGCG
AGTATGGTTGGCGGTGTTATGCGGGTTATTGTTGGCGCTGATGCTTTTTCTGTTGCCGGA
ATATCACCGAAATATTCATCAACCGCTGGTTGAAATCTCACTTTGGGCTTCGCTGGGTTG
GTGGATTGTCGCGCTATTGCTGGTGCTGTTTTACCCAGGTTCCGCAGCAATCTGGCGTAA
CTCTAAAACATTGCGCCTTATTTTTGGCGTGCTAACCATTGTTCCCTTCTTCTGGGGCAT
GCTGGCGTTACGGGCCTGGCACTATGACGAGAATCATTACAGTGGCGCAATATGGCTGCT
CTATGTCATGATCCTGGTATGGGGCGCTGACTCCGGCGCATATATGTTTGGCAAATTGTT
TGGTAAACATAAGCTGGCACCGAAGGTTTCTCCGGGTAAAACCTGGCAAGGCTTTATCGG
TGGACTCGCTACTGCAGCGGTAATCTCATGGGGTTATGGCATGTGGGCGAATCTCGACGT
CGCTCCCGTCACCTTACTCATTTGCTCTATTGTCGCAGCGTTAGCCTCAGTGCTCGGCGA
TCTGACCGAGAGTATGTTTAAGCGTGAAGCAGGAATTAAGGACAGCGGTCATTTAATTCC
AGGACACGGTGGTATTTTAGATCGTATTGATAGCCTGACGGCTGCGGTACCGGTCTTTGC
TTGCTTGTTGTTACTGGTATTCAGGACGCTTTAACGGAAGGTAATATGCTGAGTTTTCTC
TGGGATTTGGCTTCGTTCATCGTTGCACTGGGTGTACTTATCACCGTGCATGAATTTGGT
CATTTCTGGGTTGCCCGGCGTTGTGGTGTTCGCGTTGAGCGTTTCTCAATAGGGTTTGGT
AAGGCGCTCTGGCGGCGAACTGATAAGCTCGGCACCGAATATGTTATCGCCCTGATCCCG
TTGGGCGGTTATGTCAAAATGCTGGATGAGCGCGCAGAACCGGTCGTTCCGGAACTCCGC
CACCATGCCTTCAATAATAAATCTGTCGGCCAACGAGCGGCGATTATTGCCGCAGGTCCG
GTTGCAAACTTCATTTTTGCTATCTTTGCCTACTGGCTGGTTTTTATTATTGGTGTGCCT
GGCGTACGTCCGGTGGTTGGCGAAATAGCAGCCAATTCGATAGCTGCGGAAGCACAAATT
GCACCAGGTACGGAACTAAAAGCCGTAGATGGTATCGAAACGCCTGATTGGGATGCCGTG
CGTTTGCAGTTGGTCGATAAAATTGGCGATGAAAGCACCACCATTACAGTAGCGCCATTT
GGCAGCGACCAACGGCGGGATGTAAAGCTCGATTTACGTCACTGGGCGTTTGAGCCTGAT
AAAGAAGATCCGGTATCTTCGCTGGGGATTCGTCCTCGTGGGCCGCAAATTGAACCTGTA
CTGGAAAATGTGCAGCCAAACTCGGCGGCAAGCAAGGCAGGTTTGCAAGCAGGCGACAGG
ATCGTTAAAGTCGATGGTCAGCCCTTAACGCAGTGGGTGACCTTTGTGATGCTTGTCCGG
GATAACCCGGGTAAATCCTTAGCGTTAGAAATCGAAAGGCAGGGGAGTCCCTTGTCTTTG
ACATTAATCCCGGAGAGTAAACCGGGTAATGGTAAAGCGATTGGTTTTGTCGGTATTGAG
CCGAAAGTCATTCCTTTGCCAGATGAGTATAAAGTTGTACGCCAGTATGGGCCGTTCAAC
GCCATCGTCGAAGCCACGGACAAAACGTGGCAGCTGATGAAGCTGACGGTCAGTATGCTG
GGAAAATTGATCACCGGTGATGTGAAACTGAACAACCTCAGTGGGCCGATCTCTATCGCC
AAGGGGGCTGGGATGACAGCGGAACTCGGGGTTGTTTATTACCTGCCGTTTCTTGCGCTT
ATTAGCGTGAACTTAGGGATAATTAACCTGTTTCCGTTGCCCGTACTTGACGGGGGGCAT
CTGCTGTTCCTTGCGATCGAAAAGATCAAGGGCGGACCGGTATCCGAGCGGGTTCAAGAC
TTTTGTTATCGCATTGGCTCGATTCTGCTGGTGCTGTTAATGGGGCTTGCACTTTTCAAT
GATTTCTCTCGGTTATGAGAGTTAGTTAGGAAGAACGCATAATAACGATGGCGATGAAAA
AGTTGCTCATAGCGTCGCTGCTGTTTAGCAGCGCCACCGTATACGGTGCTGAAGGGTTCG
TAGTGAAAGATATTCATTTCGAAGGCCTTCAGCGTGTCGCCGTTGGTGCGGCCCTCCTCA
GTATGCCGGTGCGCACAGGCGACACGGTTAATGATGAAGATATCAGTAATACCATTCGCG
CTCTGTTTGCTACCGGCAACTTTGAGGATGTTCGCGTCCTTCGTGATGGTGATACCCTTC
TGGTTCAGGTAAAAGAACGTCCGACCATTGCCAGCATTACTTTCTCCGGTAACAAATCGG
TGAAAGATGACATGCTGAAGCAAAACCTCGAGGCTTCTGGTGTGCGTGTGGGCGAATCCC
TCGATCGCACCACCATTGCCGATATCGAGAAAGGTCTGGAAGACTTCTACTACAGCGTCG
GTAAATATAGCGCCAGCGTAAAAGCTGTCGTGACCCCGCTGCCGCGCAACCGTGTTGACC
TAAAACTGGTGTTCCAGGAAGGTGTGTCAGCTGAAATCCAGCAAATTAACATTGTTGGTA
ACCATGCTTTCACCACCGACGAACTGATCTCTCATTTCCAACTGCGTGACGAAGTGCCGT
GGTGGAACGTGGTAGGCGATCGTAAATACCAGAAACAGAAACTGGCGGGCGACCTTGAAA
CCCTGCGCAGCTACTATCTGGATCGCGGTTATGCCCGTTTCAACATCGACTCTACCCAGG
TCAGTCTGACGCCAGATAAAAAAGGTATTTACGTCACGGTGAACATCACCGAAGGCGATC
AGTACAAGCTTTCTGGCGTTGAAGTGAGCGGCAACCTTGCCGGGCACTCCGCTGAAATTG
AGCAGCTGACTAAGATCGAGCCGGGTGAGCTGTATAACGGCACCAAAGTGACCAAGATGG
AAGATGACATCAAAAAGCTTCTCGGTCGCTATGGTTATGCCTATCCGCGCGTACAGTCGA
TGCCCGAAATTAACGATGCCGACAAAACCGTTAAATTACGTGTGAACGTTGATGCGGGTA
ACCGTTTCTACGTGCGTAAGATCCGTTTTGAAGGTAACGATACCTCGAAAGATGCCGTCC
TGCGTCGCGAAATGCGTCAGATGGAAGGTGCATGGCTGGGGAGCGATCTGGTCGATCAGG
GTAAGGAGCGTCTGAATCGTCTGGGCTTCTTTGAAACTGTCGATACCGATACCCAACGTG
TTCCGGGTAGCCCGGACCAGGTTGATGTCGTCTACAAGGTAAAAGAGCGCAACACCGGTA
GCTTCAACTTTGGTATTGGTTACGGTACTGAAAGTGGCGTGAGCTTCCAGGCTGGTGTGC
AGCAGGATAACTGGTTAGGTACAGGTTATGCTGTTGGTATCAACGGGACCAAAAACGATT
ACCAGACCTATGCTGAACTGTCGGTAACCAACCCGTACTTCACCGTAGATGGCGTAAGCC
TCGGTGGTCGTCTCTTCTATAATGACTTCCAGGCAGATGACGCCGACCTGTCCGACTATA
CCAACAAGAGTTATGGTACAGACGTGACGTTGGGCTTCCCGATTAACGAATATAACTCGC
TGCGTGCAGGTCTGGGTTATGTACATAACTCCCTGTCCAACATGCAGCCTCAGGTTGCGA
TGTGGCGTTATCTGTACTCTATGGGTGAACATCCGAGCACCTCTGATCAGGATAACAGCT
TCAAAACGGACGACTTCACGTTCAACTATGGTTGGACCTATAACAAGCTTGACCGTGGTT
ACTTCCCGACAGATGGTTCACGTGTCAACCTGACCGGTAAAGTGACCATTCCTGGATCGG
ATAACGAATACTACAAAGTGACGTTAGACACGGCGACTTATGTGCCGATCGATGACGATC
ACAAATGGGTTGTTCTGGGGCGTACCCGCTGGGGTTATGGTGATGGTTTAGGCGGCAAAG
AGATGCCGTTCTACGAGAACTTCTATGCCGGTGGTTCCAGCACCGTGCGTGGCTTCCAGT
CCAATACCATTGGTCCGAAAGCAGTTTACTTCCCGCATCAGGCCAGTAATTATGATCCGG
ACTATGATTACGAATGTGCGACTCAGGACGGCGCGAAAGACCTGTGTAAATCGGATGATG
CTGTAGGCGGTAACGCCATGGCGGTTGCCAGCCTCGAGTTCATCACCCCGACGCCGTTTA
TTAGCGATAAGTATGCTAACTCGGTTCGTACTTCCTTCTTCTGGGATATGGGTACCGTTT
GGGATACAAACTGGGATTCCAGCCAATATTCTGGATATCCGGACTATAGTGATCCAAGCA
ATATCCGTATGTCTGCGGGTATCGCATTACAATGGATGTCCCCATTGGGGCCGTTGGTGT
TCTCCTACGCCCAGCCGTTCAAAAAGTACGATGGAGACAAGGCAGAACAGTTCCAGTTTA
ACATCGGTAAAACCTGGTAAGTGTTCTCCACAAAGGAATGTAGTGGTAGTGTAGCGATGA
CTTTAGGCGATCAATATAAGATCGCCGGGCCACGCAAAGAACTGCACCCTCCGGTGCAAA
TGGGATGGTAAGGAGTTTATTGTGAAAAAGTGGTTATTAGCTGCAGGTCTCGGTTTAGCA
CTGGCAACTTCTGCTCAGGCGGCTGACAAAATTGCAATCGTCAACATGGGCAGCCTGTTC
CAGCAGGTAGCGCAGAAAACCGGTGTTTCTAACACGCTGGAAAATGAGTTCAAAGGCCGT
GCCAGCGAACTGCAGCGTATGGAAACCGATCTGCAGGCTAAAATGAAAAAGCTGCAGTCC
ATGAAAGCGGGCAGCGATCGCACTAAGCTGGAAAAAGACGTGATGGCTCAGCGCCAGACT
TTTGCTCAGAAAGCGCAGGCTTTTGAGCAGGATCGCGCACGTCGTTCCAACGAAGAACGC
GGCAAACTGGTTACTCGTATCCAGACTGCTGTGAAATCCGTTGCCAACAGCCAGGATATC
GATCTGGTTGTTGATGCAAACGCCGTTGCTTACAACAGCAGCGATGTAAAAGACATCACT
GCCGACGTACTGAAACAGGTTAAATAAGTAATGCCTTCAATTCGACTGGCTGATTTAGCG
CAGCAGTTGGATGCAGAACTACACGGTGATGGCGATATCGTCATCACCGGCGTTGCGTCC
ATGCAATCTGCACAAACAGGTCACATTACGTTCATGGTTAACCCAAAATACCGTGAGCAT
TTAGGCTTGTGCCAGGCGTCCGCGGTTGTCATGACCCAGGACGATCTTCCTTTCGCGAAA
AGTGCCGCACTGGTAGTGAAGAATCCCTACCTGACTTACGCGCGCATGGCGCAAATTTTA
GATACCACGCCGCAGCCCGCGCAGAACATTGCACCCAGTGCGGTGATCGACGCGACGGCG
AAGCTGGGTAACAACGTATCGATTGGCGCTAACGCGGTGATTGAGTCCGGCGTTGAACTG
GGCGATAACGTGATTATCGGTGCCGGTTGCTTCGTAGGTAAAAACAGCAAAATCGGTGCA
GGTTCGCGTCTCTGGGCGAACGTAACCATTTACCATGAGATCCAGATCGGTCAGAATTGC
CTGATCCAGTCCGGAACAGTGGTAGGCGCAGACGGCTTTGGTTATGCCAACGATCGTGGT
AACTGGGTGAAGATCCCACAGATTGGTCGCGTAATTATTGGCGATCGCGTGGAGATCGGT
GCCTGCACAACCATCGATCGCGGCGCGCTGGATGACACTATTATTGGCAATGGCGTGATC
ATTGATAACCAGTGCCAGATTGCACATAACGTCGTGATTGGCGACAATACGGCGGTTGCC
GGTGGCGTCATTATGGCGGGCAGCCTGAAAATTGGTCGTTACTGCATGATCGGCGGAGCC
AGCGTAATCAACGGGCATATGGAAATATGCGACAAAGTGACGGTTACGGGCATGGGTATG
GTGATGCGTCCCATCACTGAACCAGGCGTCTATTCCTCAGGCATTCCGCTGCAACCCAAC
AAAGTCTGGCGCAAAACCGCTGCACTGGTGATGAACATTGATGACATGAGCAAGCGTCTG
AAATCGCTTGAGCGCAAGGTTAATCAACAAGACTAACGTTCCATCTTTTGTTCGCCAAAC
TTTACGGCCTGTCTCATTCTTACGATTGCGGCAGGCCGTGTTATTATTGTCGTTTCTTAT
ATTTTGACAGGAAGAGTATCTTGACTACTAACACTCATACTCTGCAGATTGAAGAGATTT
TAGAACTTCTGCCGCACCGTTTCCCGTTCTTACTGGTGGATCGCGTGCTGGATTTTGAAG
AAGGTCGTTTTCTGCGCGCAGTAAAAAATGTCTCTGTCAATGAGCCATTCTTCCAGGGCC
ATTTCCCTGGAAAACCGATTTTCCCGGGTGTGCTGATTCTGGAAGCAATGGCACAGGCAA
CAGGTATTCTGGCGTTTAAAAGCGTAGGAAAACTGGAACCGGGTGAGCTGTACTACTTCG
CTGGTATTGACGAAGCGCGCTTCAAGCGCCCGGTCGTGCCTGGCGATCAAATGATCATGG
AAGTCACTTTCGAAAAAACGCGCCGCGGCCTGACCCGTTTTAAAGGGGTTGCTCTGGTCG
ATGGTAAAGTAGTTTGCGAAGCAACGATGATGTGTGCTCGTAGCCGGGAGGCCTGATACG
TGATTGATAAATCCGCCTTTGTGCATCCAACCGCCATTGTGGAAGAGGGCGCGTCAATTG
GCGCGAACGCACACATTGGTCCTTTTTGTATCGTTGGACCCCATGTCGAAATTGGTGAGG
GTACCGTACTGAAATCTCACGTTGTCGTGAATGGTCATACTAAAATTGGCCGCGATAATG
AGATTTATCAGTTCGCCTCCATCGGCGAAGTTAACCAGGATCTGAAATATGCTGGCGAAC
CGACCCGTGTGGAAATCGGCGATCGTAACCGCATTCGCGAAAGCGTCACCATTCATCGTG
GCACAGTCCAGGGCGGTGGATTGACGAAGGTGGGCAGCGACAACTTACTGATGATCAACG
CGCACATTGCGCACGATTGTACGGTAGGTAACCGCTGTATTCTCGCCAACAACGCAACGC
TGGCGGGTCACGTATCGGTTGACGACTTCGCGATCATCGGCGGCATGACCGCAGTCCATC
AGTTCTGCATCATTGGTGCGCACGTGATGGTTGGCGGCTGCTCCGGTGTGGCGCAGGACG
TCCCTCCTTATGTCATTGCGCAGGGTAACCACGCAACGCCGTTCGGTGTCAATATCGAAG
GGCTGAAGCGCCGCGGATTCAGCCGTGAGGCGATTACCGCTATCCGCAATGCGTATAAGC
TGATTTATCGTAGCGGTAAAACGCTCGATGAAGTGAAACCGGAAATTGCTGAACTGGCGG
AAACATATCCGGAAGTGAAAGCCTTTACCGATTTCTTTGCACGCTCAACGCGCGGTCTGA
TTCGTTAATGACTGAACAGCGTCCATTAACGATTGCCCTGGTCGCCGGAGAAACCTCCGG
CGATATCCTGGGGGCCGGTTTAATCCGCGCTCTGAAAGAACATGTGCCCAACGCCCGCTT
TGTTGGTGTTGCCGGGCCACGAATGCAGGCTGAAGGCTGCGAAGCCTGGTACGAAATGGA
AGAACTGGCGGTGATGGGCATTGTTGAAGTGCTCGGTCGTCTGCGTCGCTTACTGCATAT
TCGTGCCGATCTGACAAAGCGTTTTGGCGAACTGAAGCCAGATGTTTTTGTTGGTATTGA
TGCGCCTGACTTCAATATTACTCTTGAAGGTAACCTCAAAAAGCAGGGTATCAAAACCAT
TCATTACGTCAGTCCGTCAGTCTGGGCGTGGCGACAGAAACGTGTTTTCAAAATAGGCAG
AGCCACCGATCTGGTGCTCGCATTTCTGCCTTTCGAAAAAGCGTTTTATGACAAATACAA
CGTACCGTGCCGCTTTATCGGTCATACCATGGCTGATGCCATGCCATTAGATCCAGATAA
AAATGCCGCCCGTGATGTGCTGGGGATCCCTCACGATGCCCACTGCCTGGCGTTGCTACC
GGGGAGCCGTGGTGCAGAAGTTGAAATGCTTAGTGCCGATTTCCTGAAAACGGCCCAGCT
TTTGCGCCAGACATATCCGGATCTCGAAATCGTGGTGCCACTGGTGAATGCCAAACGCCG
CGAGCAGTTTGAACGCATCAAAGCTGAAGTCGCGCCAGACCTTTCAGTTCATTTGCTGGA
TGGGATGGGCCGTGAGGCGATGGTCGCCAGCGATGCGGCGCTACTGGCGTCGGGTACGGC
AGCCCTGGAGTGTATGCTGGCGAAATGCCCGATGGTGGTGGGATATCGCATGAAGCCTTT
TACCTTCTGGTTGGCGAAGCGGCTGGTGAAAACTGATTATGTCTCGCTGCCAAATCTGCT
GGCGGGCAGAGAGTTAGTCAAAGAATTATTGCAGGAAGAGTGTGAGCCGCAAAAACTGGC
TGCGGCGCTGTTACCGCTGTTGGCGAACGGGAAAACCAGCCACGCGATGCACGATACCTT
CCGTGAACTGCATCAGCAGATCCGCTGCAATGCCGATGAGCAGGCGGCACAAGCCGTTCT
GGAGTTAGCACAATGATCGAATTTGTTTATCCGCACACGCAGCTGGTTGCGGGTGTGGAT
GAAGTCGGACGCGGGCCGTTAGTTGGCGCGGTCGTCACCGCTGCGGTGATCCTTGACCCG
GCGCGCCCGATTGCCGGGCTGAATGATTCCAAAAAGCTGAGCGAAAAACGCCGTCTGGCG
CTCTATGAAGAGATCAAAGAGAAAGCGTTGAGCTGGAGTCTGGGCCGCGCGGAACCCCAC
GAAATCGACGAGCTGAACATTCTTCATGCGACCATGCTGGCGATGCAGCGTGCCGTCGCT
GGGCTGCATATTGCGCCGGAATATGTGTTGATTGATGGTAACCGCTGCCCGAAATTACCG
ATGCCTGCGATGGCTGTGGTGAAAGGCGATAGCCGCGTACCGGAAATCAGTGCCGCGTCT
ATCCTGGCGAAAGTGACGCGTGACGCCGAAATGGCGGCGCTGGATATTGTTTTCCCGCAA
TATGGTTTTGCCCAACACAAAGGGTACCCAACCGCTTTTCATCTGGAAAAACTGGCTGAA
CACGGCGCGACCGAACACCATCGGCGCAGCTTTGGGCCTGTCAAACGCGCACTGGGACTT
GCGTCCTGATTCTTGTGTCGAGATTAAGTAAACCGGAATCTGAAGATGTCTGAACCACGT
TTCGTACACCTGCGGGTGCACAGCGACTACTCGATGATCGATGGCCTGGCCAAAACCGCA
CCGTTGGTAAAAAAGGCGGCGGCGTTGGGTATGCCAGCACTGGCGATCACCGATTTCACC
AACCTTTGTGGTCTGGTGAAGTTCTACGGAGCGGGACATGGCGCAGGGATTAAGCCTATC
GTCGGGGCAGATTTTAACGTCCAGTGCGACCTGCTGGGTGATGAGTTAACCCACCTGACG
GTACTGGCGGCGAACAATACCGGCTATCAGAATCTGACGTTGCTGATCTCAAAAGCGTAT
CAGCGCGGGTACGGTGCCGCCGGGCCGATCATCGATCGCGACTGGCTTATCGAATTAAAC
GAAGGGTTGATCCTTCTTTCCGGCGGACGCATGGGCGACGTCGGACGCAGTCTTTTGCGT
GGTAACAGCGCGCTGGTAGATGAGTGTGTCGCGTTTTATGAAGAACACTTCCCGGATCGC
TATTTTCTCGAGCTGATCCGCACCGGCAGGCCGGATGAAGAAAGCTATCTGCACGCGGCG
GTGGAACTGGCGGAAGCGCGCGGTTTGCCCGTCGTGGCGACCAACGACGTGCGCTTTATC
GACAGCAGCGACTTTGACGCACACGAAATCCGCGTCGCGATCCACGACGGCTTTACCCTC
GACGATCCTAAACGCCCGCGTAACTATTCGCCGCAGCAATATATGCGTAGCGAAGAGGAG
ATGTGTGAGCTGTTTGCCGACATCCCCGAAGCCCTTGCCAACACCGTTGAGATCGCCAAA
CGCTGTAACGTAACCGTGCGTCTTGGTGAATACTTCCTGCCGCAGTTCCCGACCGGGGAC
ATGAGCACCGAAGATTATCTGGTCAAGCGTGCAAAAGAGGGCCTGGAAGAGCGTCTGGCC
TTTTTATTCCCTGATGAGGAAGAACGTCTTAAGCGCCGCCCGGAATATGACGAACGTCTG
GAGACTGAACTTCAGGTTATCAACCAGATGGGCTTCCCGGGCTACTTCCTCATCGTTATG
GAATTTATCCAGTGGTCGAAAGATAACGGCGTACCGGTAGGGCCAGGCCGTGGCTCCGGT
GCGGGTTCACTGGTGGCCTACGCGCTGAAAATCACCGACCTCGATCCGCTGGAATTTGAC
CTGCTGTTCGAACGTTTCCTTAACCCGGAACGTGTCTCCATGCCTGACTTCGACGTTGAC
TTCTGTATGGAGAAACGCGATCAGGTTATCGAGCACGTAGCGGACATGTACGGTCGTGAT
GCGGTATCGCAGATCATCACCTTCGGTACAATGGCGGCGAAAGCGGTGATCCGCGACGTA
GGCCGCGTGCTGGGGCATCCGTACGGCTTTGTCGATCGTATCTCGAAACTGATCCCGCCC
GATCCGGGGATGACGCTGGCGAAAGCGTTTGAAGCCGAGCCGCAGCTGCCGGAAATCTAC
GAAGCGGATGAAGAAGTTAAGGCGCTGATCGACATGGCGCGCAAACTGGAAGGGGTCACC
CGTAACGCCGGTAAGCACGCCGGTGGGGTGGTTATCGCGCCGACCAAAATTACCGATTTT
GCGCCGCTTTACTGCGATGAAGAGGGCAAACATCCGGTCACCCAGTTTGATAAAAGCGAC
GTTGAATACGCCGGACTGGTGAAGTTCGACTTCCTTGGTTTGCGTACGCTCACCATCATC
AACTGGGCGCTGGAGATGATCAACAAGCGGCGGGCGAAGAATGGCGAGCCGCCGCTGGAT
ATCGCTGCGATCCCGCTGGATGATAAGAAAAGCTTCGACATGCTGCAACGCTCGGAAACC
ACGGCGGTATTCCAGCTTGAATCGCGCGGCATGAAGGACCTGATCAAGCGTCTACAACCT
GACTGCTTCGAAGATATGATCGCCCTAGTGGCACTGTTCCGCCCCGGTCCGTTGCAATCA
GGGATGGTGGATAACTTTATCGACCGTAAACATGGTCGTGAAGAGATCTCCTATCCGGAC
GTACAGTGGCAGCATGAAAGCCTGAAACCGGTACTGGAGCCAACCTACGGCATTATCCTG
TATCAGGAACAGGTCATGCAGATTGCGCAGGTGCTTTCTGGTTATACCCTCGGTGGCGCG
GATATGCTGCGTCGTGCGATGGGTAAGAAAAAGCCGGAAGAGATGGCTAAGCAACGTTCT
GTATTTGCTGAAGGTGCAGAAAAGAACGGAATCAACGCTGAACTGGCGATGAAAATCTTC
GACCTGGTGGAGAAATTCGCTGGTTACGGATTTAACAAATCGCACTCTGCGGCCTATGCT
TTGGTGTCATATCAAACGTTATGGCTGAAAGCGCACTATCCTGCGGAGTTTATGGCGGCG
GTAATGACCGCCGATATGGACAACACCGAGAAGGTGGTGGGTCTGGTGGATGAGTGCTGG
CGGATGGGGCTGAAAATCCTGCCACCAGATATAAACTCCGGTCTTTACCATTTCCACGTC
AACGACGACGGCGAAATCGTGTATGGTATTGGCGCGATCAAAGGGGTCGGTGAAGGTCCG
ATTGAGGCCATCATCGAAGCCCGTAATAAAGGCGGCTACTTCCGCGAACTGTTTGATCTC
TGCGCCCGTACCGACACCAAAAAGTTGAACCGTCGCGTGCTGGAAAAACTGATCATGTCC
GGGGCGTTTGACCGTCTTGGGCCACATCGCGCAGCGCTGATGAACTCGCTGGGCGATGCG
TTAAAAGCGGCAGATCAACACGCGAAAGCGGAAGCTATCGGTCAGGCCGATATGTTCGGC
GTGCTGGCCGAAGAGCCGGAACAAATTGAACAATCCTACGCCAGCTGCCAACCGTGGCCG
GAGCAGGTGGTATTAGATGGGGAACGTGAAACGTTAGGCCTGTACCTGACCGGACACCCT
ATCAACCAGTATTTAAAAGAGATTGAGCGTTATGTCGGAGGCGTAAGGCTGAAAGACATG
CACCCGACAGAACGTGGTAAAGTCATCACGGCTGCGGGGCTCGTTGTTGCCGCGCGGGTT
ATGGTCACCAAGCGCGGCAATCGTATCGGTATCTGCACGCTGGATGACCGTTCCGGGCGG
CTGGAAGTGATGTTGTTTACTGACGCCCTGGATAAATACCAGCAATTGCTGGAAAAAGAC
CGCATACTTATCGTCAGCGGACAGGTCAGCTTTGATGACTTCAGCGGTGGGCTTAAAATG
ACCGCTCGCGAAGTGATGGATATTGACGAAGCCCGGGAAAAATATGCTCGCGGGCTTGCT
ATCTCGCTGACGGACAGGCAAATTGATGACCAGCTTTTAAACCGACTCCGTCAGTCTCTG
GAACCCCACCGCTCTGGGACAATTCCAGTACATCTCTACTATCAGAGGGCGGATGCACGC
GCGCGGTTGCGTTTTGGCGCGACGTGGCGTGTCTCTCCGAGCGATCGTTTATTAAACGAT
CTCCGTGGCCTCATTGGTTCGGAGCAGGTGGAACTGGAGTTTGACTAATACAGGAATACT
ATGAGTCTGAATTTCCTTGATTTTGAACAGCCGATTGCAGAGCTGGAAGCGAAAATCGAT
TCTCTGACTGCGGTTAGCCGTCAGGATGAGAAACTGGATATTAACATCGATGAAGAAGTG
CATCGTCTGCGTGAAAAAAGCGTAGAACTGACACGTAAAATCTTCGCCGATCTCGGTGCA
TGGCAGATTGCGCAACTGGCACGCCATCCACAGCGTCCTTATACCCTGGATTACGTTCGC
CTGGCATTTGATGAATTTGACGAACTGGCTGGCGACCGCGCGTATGCAGACGATAAAGCT
ATCGTCGGTGGTATCGCCCGTCTCGATGGTCGTCCGGTGATGATCATTGGTCATCAAAAA
GGTCGTGAAACCAAAGAAAAAATTCGCCGTAACTTTGGTATGCCAGCGCCAGAAGGTTAC
CGCAAAGCACTGCGTCTGATGCAAATGGCTGAACGCTTTAAGATGCCTATCATCACCTTT
ATCGACACCCCGGGGGCTTATCCTGGCGTGGGCGCAGAAGAGCGTGGTCAGTCTGAAGCC
ATTGCACGCAACCTGCGTGAAATGTCTCGCCTCGGCGTACCGGTAGTTTGTACGGTTATC
GGTGAAGGTGGTTCTGGCGGTGCGCTGGCGATTGGCGTGGGCGATAAAGTGAATATGCTG
CAATACAGCACCTATTCCGTTATCTCGCCGGAAGGTTGTGCGTCCATTCTGTGGAAGAGC
GCCGACAAAGCGCCGCTGGCGGCTGAAGCGATGGGTATCATTGCTCCGCGTCTGAAAGAA
CTGAAACTGATCGACTCCATCATCCCGGAACCACTGGGTGGTGCTCACCGTAACCCGGAA
GCGATGGCGGCATCGTTGAAAGCGCAACTGCTGGCGGATCTGGCCGATCTCGACGTGTTA
AGCACTGAAGATTTAAAAAATCGTCGTTATCAGCGCCTGATGAGCTACGGTTACGCGTAA
TTCGCAAAAGTTCTGAAAAAGGGTCACTTCGGTGGCCCTTTTTTATCGCCACGGTTTGAG
CAGGCTATGATTAAGGAAGGATTTTCCAGGAGGAACACATGAACATCATTGCCATTATGG
GACCGCATGGCGTCTTTTATAAAGATGAGCCCATCAAAGAACTGGAGTCGGCGCTGGTGG
CGCAAGGCTTTCAGATTATCTGGCCACAAAACAGCGTTGATTTGCTGAAATTTATCGAGC
ATAACCCTCGAATTTGCGGCGTGATTTTTGACTGGGATGAGTACAGTCTCGATTTATGTA
GCGATATCAATCAGCTTAATGAATATCTCCCGCTTTATGCCTTCATCAACACCCACTCGA
CGATGGATGTCAGCGTGCAGGATATGCGGATGGCGCTCTGGTTTTTTGAATATGCGCTGG
GGCAGGCGGAAGATATCGCCATTCGTATGCGTCAGTACACCGACGAATATCTTGATAACA
TTACACCGCCGTTCACGAAAGCCTTGTTTACCTACGTCAAAGAGCGGAAGTACACCTTTT
GTACGCCGGGGCATATGGGCGGCACCGCATATCAAAAAAGCCCGGTTGGCTGTCTGTTTT
ATGATTTTTTCGGCGGGAATACTCTTAAGGCTGATGTCTCTATTTCGGTCACCGAGCTTG
GTTCGTTGCTCGACCACACCGGGCCACACCTGGAAGCGGAAGAGTACATCGCGCGGACTT
TTGGCGCGGAACAGAGTTATATCGTTACCAACGGAACATCGACGTCGAACAAAATTGTGG
GTATGTACGCCGCGCCATCCGGCAGTACGCTGTTGATCGACCGCAATTGTCATAAATCGC
TGGCGCATCTGTTGATGATGAACGATGTAGTGCCAGTCTGGCTGAAACCGACGCGTAATG
CGTTGGGGATTCTTGGTGGGATCCCGCGCCGTGAATTTACTCGCGACAGCATCGAAGAGA
AAGTCGCTGCTACCACGCAAGCACAATGGCCGGTTCATGCGGTGATCACCAACTCCACCT
ATGATGGCTTGCTCTACAACACCGACTGGATCAAACAGACGCTGGATGTCCCGTCGATTC
ACTTCGATTCTGCCTGGGTGCCGTACACCCATTTTCATCCGATCTACCAGGGTAAAAGTG
GTATGAGCGGCGAGCGTGTTGCGGGAAAAGTGATCTTCGAAACGCAATCGACCCACAAAA
TGCTGGCGGCGTTATCGCAGGCTTCGCTGATCCACATTAAAGGCGAGTATGACGAAGAGG
CCTTTAACGAAGCCTTTATGATGCATACCACCACCTCGCCCAGTTATCCCATTGTTGCTT
CGGTTGAGACGGCGGCGGCGATGCTGCGTGGTAATCCGGGCAAACGGCTGATTAACCGTT
CAGTAGAACGAGCTCTGCATTTTCGCAAAGAGGTCCAGCGGCTGCGGGAAGAGTCTGACG
GTTGGTTTTTCGATATCTGGCAACCGCCGCAGGTGGATGAAGCCGAATGCTGGCCCGTTG
CGCCTGGCGAACAGTGGCACGGCTTTAACGATGCGGATGCCGATCATATGTTTCTCGATC
CGGTTAAAGTCACTATTTTGACACCGGGGATGGACGAGCAGGGCAATATGAGCGAGGAGG
GGATCCCGGCGGCGCTGGTAGCAAAATTCCTCGACGAACGTGGGATCGTAGTAGAGAAAA
CCGGCCCTTATAACCTGCTGTTTCTCTTTAGTATTGGCATCGATAAAACCAAAGCAATGG
GATTATTGCGTGGGTTGACGGAATTCAAACGCTCTTACGATCTCAACCTGCGGATCAAAA
ATATGCTACCCGATCTCTATGCAGAAGATCCCGATTTCTACCGCAATATGCGTATTCAGG
ATCTGGCACAAGGGATCCATAAGCTGATTCGTAAACACGATCTTCCCGGTTTGATGTTGC
GGGCATTCGATACTTTGCCGGAGATGATCATGACGCCACATCAGGCATGGCAACGACAAA
TTAAAGGCGAAGTAGAAACCATTGCGCTGGAACAACTGGTCGGTAGAGTATCGGCAAATA
TGATCCTGCCTTATCCACCGGGCGTACCGCTGTTGATGCCTGGAGAAATGCTGACCAAAG
AGAGCCGCACAGTACTCGATTTTCTACTGATGCTTTGTTCCGTCGGGCAACATTACCCCG
GTTTTGAAACGGATATTCACGGCGCGAAACAGGACGAAGACGGCGTTTACCGCGTACGAG
TCCTAAAAATGGCGGGATAACTTGCCAGAGCGGCTTCCGGGCGAGTAACGTGCTGTTAAC
AAATAAAGGAGACGTTATGCTGGGTTTAAAACAGGTTCACCATATTGCGATTATTGCGAC
GGATTATGCGGTGAGCAAAGCTTTCTACTGCGATATTCTTGGTTTCACGCTGCAAAGCGA
AGTCTATCGCGAAGCGCGCGACTCATGGAAAGGGGATTTGGCGCTTAATGGGCAATATGT
GATTGAGCTTTTCTCATTTCCGTTCCCGCCGGAACGACCCAGCCGACCGGAAGCTTGCGG
TCTGCGTCATCTGGCTTTTAGCGTTGATGACATCGATGCGGCAGTGGCGCACCTTGAAAG
CCATAACGTGAAGTGTGAAACCATCCGTGTCGATCCATACACGCAAAAACGCTTCACCTT
CTTTAACGATCCGGACGGGCTGCCGTTGGAACTGTATGAGCAGTAAGGCTTGTCATCGCC
GCATTTGCCCGGTAACGTGCCGGGCATTGCTACTGTAAAATCGCACCATCATGACACTCA
CGCTCAATAGACAACTTCTCACCTCACGCCAGATTCTGGTGGCCTTTAGCGGCGGGCTTG
ACTCCACCGTTCTGCTGCATCAGTTGGTGCAGTGGCGGACGGAAAATCCGGGTGTCGCTC
TGCGCGCTATTCATGTGCATCACGGTTTAAGTGCCAATGCCGATGCCTGGGTTACGCATT
GCGAAAACGTCTGCCAACAGTGGCAGGTGCCGCTGGTGGTCGAACGCGTACAACTTGCGC
AAGAAGGACTGGGCATTGAGGCCCAGGCGCGGCAGGCACGTTATCAGGCATTTGCCCGCA
CCTTGTTGCCCGGTGAAGTGCTGGTCACCGCGCAACATCTCGACGATCAATGTGAAACCT
TTCTGCTGGCGCTAAAACGCGGCAGTGGCCCTGCCGGGCTTTCGGCTATGGCGGAAGTCT
CGGAGTTTGCCGGAACGCGGCTTATTCGCCCGTTGCTCGCCCGCACGCGGGGGGAACTGG
TGCAGTGGGCGCGTCAGTATGATTTACGCTGGATTGAAGACGAAAGTAATCAGGACGACT
CATACGATCGTAACTTTCTGCGCCTGCGCGTAGTGCCGTTATTGCAGCAGCGTTGGCCGC
ATTTTGCCGAAGCAACGGCCCGCAGCGCCGCACTTTGTGCTGAACAAGAGAGCCTGCTGG
ATGAACTGCTGGCAGATGATTTAGCACACTGTCAATCGCCGCAGGGGACGCTGCAGATTG
TGCCAATGCTGGCGATGAGTGATGCCCGCCGCGCGGCGATTATCCGCCGCTGGCTGGCAG
GGCAGAATGCACCGATGCCTTCCCGCGACGCGTTGGTGAGGATCTGGCAGGAAGTGGCGC
TGGCGCGGGAAGATGCCTCACCCTGTTTACGTTTGGGCGCGTTTGAAATCCGACGCTATC
AGTCGCAACTGTGGTGGATTAAATCCGTCACCGGGCAAAGCGAAAACATTGTGCCGTGGC
AGACGTGGCTTCAACCGCTGGAATTACCGGCGGGGCTGGGAAGTGTACAGCTTAATGCGG
GAGGCGATATTCGCCCTCCGCGTGCAGACGAAGCGGTCAGCGTGCGTTTCAAAGCGCCAG
GATTGCTGCATATTGTCGGGCGTAACGGCGGACGTAAGCTAAAGAAAATCTGGCAAGAGC
TGGGCGTGCCGCCGTGGCTACGTGACACCACGCCACTGCTGTTTTATGGCGAAACGCTGA
TTGCGGCGGCAGGGGTATTTGTGACGCAAGAAGGTGTGGCTGAAGGTGAGAATGGCGTAA
GTTTTGTCTGGCAGAAAACGCTTAGTTAAGTGAAAGCCGGATAAGACGCATCAAACGTCG
CATCCGGCGAAAGTCAATCAGGATTCGCTTACCACCACCGTACCGATTTCCGGGTGGCTA
AAGCTGGTAATTTTATCCAGACGCAGCTCGCGGGTTTCGCCAGCGGCCTCGACGACCAGG
TACTCCACATTTTTGCGGGAGACTAAATCACTGGCTTTTGCCTGCAATTTTTCGCCATCT
TTCAGCTCAAGTGTCAGCATTAAATGATGCTGGCAGGCGAGCTCAAGATTATCGTAATCA
TCACAATTGATTGGTTGATACGTATCATTCATTGACATAATCGCTCACCAGTAAGTTTGC
CGCAGCGTATGCTGCTTTTTCCCTGACAGCCTCAGAAAGGGCGTCGTCGGCAGCCATTTC
ATTCAGCACTTTCAAAACGCAGCCCAGCGCGTCCGGAACGTATCCTAAGTCTCCGCTGGC
GATTTCCGCGTACCGCTTGCGTATTAACTCACAATATTTTTCCACATGCCCTCCTGTCAG
CACTCTGACTTAACCGTGGATGCAAGTCTAAGCCTACGAAGATAAACTCTGTTTCGCAAG
GTGACTATACCACACTCATTTCTGCAATATCAGCGCCGCAACTGCACGTATTCCGTTACA
ATGGCCTCCTGATTCGAAAGGAGTTTTCTTATGGCGCTTAAAGCGACAATTTATAAAGCG
ACGGTTAATGTGGCCGATCTCGACCGCAACCAGTTTCTCGATGCCTCTCTGACGCTGGCG
CGCCATCCTTCAGAAACCCAGGAGCGTATGATGCTGCGCTTGCTGGCGTGGCTGAAATAT
GCTGATGAACGTCTGCAATTTACCCGTGGTTTGTGTGCCGATGATGAGCCGGAAGCGTGG
CTGCGTAACGATCACCTGGGCATTGATTTGTGGATTGAGCTGGGGCTGCCGGATGAGCGG
CGGATTAAGAAAGCCTGCACCCAGGCCGCAGAAGTGGCGCTGTTTACCTATAATAGTCGG
GCGGCGCAAATCTGGTGGCAGCAAAATCAGAGCAAATGTGTGCAGTTTGCCAATCTTTCC
GTCTGGTATCTGGACGATGAACAACTGGCGAAAGTAAGCGCCTTTGCCGATCGTACCATG
ACGCTGCAGGCAACGATTCAGGATGGCGTGATCTGGTTATCGGATGATAAGAATAATCTG
GAAGTGAACTTAACCGCCTGGCAACAACCTTCATGATTGTGATTTCCCGACATGTTGCTA
TTCCCGATGGTGAGCTTGAGATCACCGCCATTCGTGCGCAGGGCGCGGGCGGGCAGCATG
TTAATAAGACCTCAACGGCTATTCATCTGCGTTTTGACATTCGGGCGTCCAGCCTGCCAG
AGTATTACAAAGAGCGTCTGCTCGCCGCCAGCCATCATTTGATCAGCAGTGATGGCGTGA
TTGTCATTAAGGCACAGGAATACCGCAGTCAGGAACTGAACCGCGAAGCAGCTCTGGCCC
GGCTGGTGGCTATGATTAAAGAATTAACAACAGAAAAAAAAGCCCGACGACCCACGCGGC
CCACCCGTGCATCGAAAGAGCGCAGGCTGGCATCGAAAGCACAAAAATCAAGCGTGAAGG
CGATGCGCGGCAAAGTGCGCAGCGGTCGGGAATAAAAAGAAGGAATGGATGGTGAAAAAA
GCGATAGTGACAGCGATGGCTGTAATCAGCCTCTTTACTCTGATGGGATGTAATAATCGG
GCCGAAGTCGATACGCTTTCTCCGGCGCAGGCTGCCGAACTGAAACCGATGCCGCAAAGT
TGGCGCGGCGTGCTGCCGTGTGCCGATTGCGAAGGAATCGAAACCTCTCTGTTCCTCGAA
AAAGACGGAACATGGGTGATGAATGAGCGTTATCTCGGTGCTCGTGAAGAACCTTCCTCC
TTCGCTTCCTACGGTACATGGGCGCGAACCGCTGACAAGCTGGTATTAACCGACAGCAAA
GGTGAAAAGTCATATTATCGGGCGAAAGGCGATGCGCTGGAGATGCTCGATCGTGAAGGC
AATCCGATTGAATCGCAGTTCAACTATACGCTGGAAGCGGCACAATCCAGTTTACCTATG
ACGCCGATGACCCTGCGGGGCATGTATTTTTATATGGCTGATGCGGCGACCTTCACTGAT
TGCGCGACCGGAAAACGTTTCATGGTAGCGAATAACGCAGAGCTGGAGCGTAGCTACCTG
GCTGCGCGCGGTCACAGTGAAAAACCGGTGTTACTGTCAGTAGAAGGTCACTTTACGCTT
GAGGGTAATCCGGATACCGGTGCGCCGACTAAAGTATTGGCACCCGATACGGCAGGGAAA
TTTTACCCCAACCAGGATTGCAGTAGTTTGGGGCAGTAACCCGTCTTGAGACAGAAACAA
ACGCAAAACAGGCCAGAAGGATATATTTCAACATTTTGAATTTGCACGTTTTTTGTAGGC
CGGATAAGGCGTTTACGCCGCATCCGGCAATGGTGCTCAACGCCTGATGCGACGCTGGCG
CGTCTTATCATGCCTACAACCCCCCTCATACCTTAAGGCGGATAAGGCATTTACTTTATC
ACCGGGTCAAACCAACAAAGCGACCCGCCTTGATATAAATCCCAGGCTTCAGGTGCCCAA
CATACTGTAACTGCGTTTCTGGCTTAAACGCAGAGACATCACCAATACGCATATGCATCA
GATCGGCAGGGCTAATCCAGCCCGATTGCGCCAGTGTAAGTGGATGCCCGGCTTTGGCAA
AGGCATCCGTGACAAATTCCGAACAAAACCACGACTTTTTGTCTCCTTCGCCCACACTGC
TTAACTGCGCTTTCGCCAGGCCGCTGACGCACTGTTGGCGAAAATCCTCGGAGAACGGAT
TCAGTGAGCACATCTGGCGAGTCACCATAAAGGGAATAAATTCGACAATGCCGCGATAGT
TATAACCGCTATCTTTGATTTTATTGGCAAACGCGGTGATATCTGTGGCTTGTTGCGGGG
TAAGATCCGGGACTCGTAAGACGAAAAGCTTATCACTATGCTTCATCGCTTTTTTAAGGG
AAACGATCTGGACGCCAGCGCCTGTCGCTTCTGCAACGTTATTATCACCCAGAAAGATTG
CAACGTGACTCACAGAGGAAGTGCTGAAGACGCGGATTCCAAATGAGGTTACCCCAAGGC
TTGAGGAGAACAGCAAATCGCCGGGTTTGAGATCAGGTGCCGTTATTTCTTTTATTGATT
GTTCGGTGAAAGAGCTTTGATGCTGGAATTTGACAGCCCATGTTTTTGCCTCGGCATCTA
CTGCTGTGGCTGATGGGTCTGGCTGGCTGATATCAACGGTACAAGCCGAAAGTAAAAGAA
AGCTGGGGAGAAACAGGCGGCAGTACGCCTTTGGTTTATCCATTTTATACAATCCATGTA
AAAAAAGGGCCCTGAAATTCAGGACCCTTTCTGGCATCAGCCTTTAATCTGTTTCACCAG
ATATTCGACGATGTCACCAGTCTTAATTAACTGTTTCTCGCCGTTGCGACGATATTTATA
TTCGATATCGTCGTTGTCGAGGTTACGGTCGCCCAGCACAATAGTGTGCGGAATACCGAT
CAGTTCCATATCAGCAAACATCACGCCCGGACGCTCTTTGCGGTCATCCAGCAGCACTTC
GATACCTTGTGCACGCAGTTCGCTGTACAGTTTCTCAGCAAGCTCTTGTACGCGGAAGGA
TTTGTGCATGTTCATCGGCAGAATCGCCACCTGGAACGGCGCGATAGCGTCAGGCCATAC
GATGCCTCGTTCGTCGTAGTTCTGCTCAATCGCCGCAGCTACCACACGCGTTACCCCGAT
ACCGTAGCAACCCATCGTCAGGATTTGGTTACGGCCATCTTCACCCTGTACGGAGGCTTT
CAGTGCTTCGGAGTACTTGGTACCCAGCTGGAAGATGTGACCAACTTCGATACCACGTTT
GATCAGCAGCCTACCCTGGCCATCCGGGCTTGGATCGCCAGCCACCACGTTACGGATATC
TGCAACTTCCGGGGTAGCGACATCGCGATCCCAGTTGATGCCGAAGTAGTGTTTACCATC
GATGTTAGCACCAGCAGCGAAATCACTCATCGCCGCAACGGTACGGTCAATCACCACCGG
AATCGGCATGTTTACCGGACCCAGTGAACCCGGACCGGCTTTAACCACGGCACGAATTTC
TTCTTCGGTCGCGAAAGTCAGCGGGCTTGCAACCTGCGGCAGTTTTTCTGCTTTAACTTC
GTTCAGCTCGTGATCACCGCGCACCAGCAGCGCAACCTGCGGGAAGCTGCTGCCTTCAAC
CGCTTTAACCAGCAGAGTCTTAACCGTTTTCTCAATCGGCAGATTGAACTGTTCAACCAG
TTCCGCGATGGTTTTCGCGTTCGGCGTATCAACCAGCGTCATTTCCTGGGTAGCAGCAGC
GCGCGGTTCTTTCGGCGCGATAGCTTCTGCCAGTTCAATGTTCGCTGCATAGTCAGAGGT
GTCGGAGAAGACCACATCGTCTTCACCGCTCTGCGCCAGCACCTGGAATTCGTGAGAGGC
GCTGCCGCCGATAGAACCGGTGTCGGCTTGTACGGCGCGGAAATCCAGCCCCATGCGGCT
GAAGATTTTGCTGTAGGCCGCATACATTGCATCGTAGGTTTCCTGCAGGGATTCCTGAGA
AGTATGGAAAGAGTAAGCATCTTTCATCAGGAATTCGCGGGAACGCATGACGCCGAAACG
CGGACGCACTTCGTCGCGGAACTTGGTCTGGATCTGATAGAAGTTCAGCGGCAGCTGTTT
GTAAGAGCTAAGCTCGTTACGAATCAGGTCAGTGATAACTTCTTCATGAGTTGGGCCGAG
TACGAACGGACGCTCGCCACGGTCAACAAAACGCAGCAGTTCCGGACCGTACTGTTCCCA
ACGACCACTCTCTTGCCACAAATCGGCTGGCTGAACCACCGGCATCGACACCTCGATCGC
ACCGGCGTTGTTCATCTCTTCACGCACGATGTTTTCGACTTTTTTCAGAACGCGCACGCC
GGTCGGCAGCCAGGTATATAACCCGGAGGCCAGCTTGCGGATCATCCCGGCGCGCAGCAT
CAGCTGATGGCTGATCACCTCGGCGTCGGCAGGTGTCTCCTTGAGAGTGGAGAGCAGGTA
TTGGCTAGTACGCATGTTGTTACGGTTCCAGTTGGAAGGTAGAACAGGCTCAAGGCGAGC
CTGGGACAAAAAAAAGTGATTTAGTTTACCAGTGCAAAAGAAATGTCAAAAGAGAAGGGC
GTGAATTTAACGCGGTTCCAGCGCAAAGACTTCAAAACCTGCGTCGGTGACGCGCCAGCG
AACGTTAAAATCATGTAGCCAGACGGCATAGGTTTTGCCCGTTTCCTCACCTTTACGATA
GGCCGGGCGCGGGTCCTGCGCCAGTACTTCGCGGATAAACAGCGTTAACTGCGGATAACG
CTTCTCCAGCGTCAAAAGCTGCTTTTCGACCTCTGCGGTAAAACTCACCGCCATCTCTGC
AGCTGGCGCACTTTGCGCATAGCTGGCACTGGCATCGGGAAGCGATTCGGCAAAGGGGAG
ATACGGTTTGATATCCACTACCGGCGTACCATCGACCAGATCCAGACTGCCGAGCTTCAG
AATCACGCTGTCTTTATGGCAAACAACCTCTTTCAGCTCTACCAGCGACATGCCAATTGG
GTTAGGGCGGAAAGTAGAGCGTGTTGCGAAAACCCCCATTCTGGCGTTACCGCCGAGGCG
CGGTGGACGCACAGTCGGACGCCAGCCGCCTTCCATCGTTTGATGAAAGACGAAAAGGAT
CCATAAATGGCTGAACGCTTCCAGGCCGCGAACGGCGTCGGCCTGGTTGTAGGGAGCAAT
GAGATGCAGTTCGCCGTTGGCGCTTTTTACCAGACCTGGCTGGCGCGGAACGGCGAACTT
TTCTTTATAGGGCGAGCGAATAACGCCTATTTGCTCGAACTGGAAACTGCTCATTTCGCC
GTAATGTTAAGCGCAGAACCGATACATACAGCCTGACGATAGCAGCCTGGCGTACCGCTG
GTGACTTCGCAGCTATGCAGTAATACAGCATTGGCTTTCATTTTAGAGGCGTTGATTTGC
ATCCGCTTACGTGCGGTTGGAATGCTCGGCGGAGAGTCCTGATTAGAGGCCTGGCAAGAG
TCGCCACTGACTTCACCGAGATCGCGGAACGGTTTGCCGACTAATTCTTCTGCATTGGTA
TAAATTCGGACCGGCGTGGCGCGCGGCGCTTTCGGTTTTGCAGGCTCCGCTTTCGGCTGG
GGTGCAGTGCTTTGAACGGGTTCGACAGGGGATCTGCTTAACATGGAACAGCCGCTTAGC
ATGAGTGCTACTAAACAGATCGGTAAAGCACGCATAGTATTTCCTCAATGTATGATCAAA
ACGTCAATATTGAATCAGGAGCTTGTAAAAATGACAAGACGGGCAAGCGCCCGTCCTGAA
TGATATTACAAATTGTGGAAACAGCCTAAAAATTACCAGCCTTTAACAGCTCCGCCGTTA
AACACTTTGTTTGCTGCTTCGTAAACTTCGTCAGACTGATAAGCCTGGACGAATTTCTTC
ACGTTCTCGGCGTCTTTGTTATCTTCACGCGTCACGATCAGGTTTACGTACGGGGACTCT
TTATCTTCAACAAAGATACCGTCTTTCGCCGGAGTCAGGCCAATCTGGCTGGCATAGGTG
GTATTGATAACTGCCAGAGCGATTTGCGCGTCGTCCAGAGAACGCGGCAGTTGCGGTGCT
TCCAGTTCAACAATTTTCAGATTTTTGGGGTTCTCAACAACATCAAGAACGGTCGGCAGC
AGGCCAACGCCATCTTTCAGTTTGATCAAGCCCACTTTTTGCAGCAGCAGCAGTGAACGA
CCAAGGTTAGTTGGGTCGTTTGGCACGGCAACCTGCGAACCATCCTGCAGTTCATCCAGT
GATTTGATTTTCTTGGAGTAACCAGCAATCGGATAAACAAAAGTGTTGCCTACTGCGACC
AGTTTGTAGCCACGATCTTTCAGTTGCTGATCAAGGTACGGTTTATGCTGGAAGGCGTTG
GCGTCGATATCGCCTTTGCTCAATGCTTCGTTTGGCAGAACATAGTCGTTGAAGGTTACC
AGCTCAACGTCCAGGCCATATTTGTCTTTCGCAACTTTCTGCGCGACTTCTGCAACCTGC
TGTTCGGCACCAACAATCACGCCGACTTTAATGTGGTTTGGATCTTTTTCATCCTGACCG
CAGCCTACCAGTGCCAGTGATCCGATCAGGGCTCCCACTGCCGCAAAGGTTTTGAATTTG
AACGCCATACCTTATTCCTTCTTCAATTATTTATGTTGTGTTGAACGTTACTTGCGAGTG
ACAGCCCGGACGATGCGGTCGCCTGCGAACTGAATTAAATAAACCAGAATGACCAGCAAT
ACCAGTACCGTATTCATCACCGTCGCGTTATAGCCGATGTAGCCATACTGATAGCCAATC
TGACCTAAACCACCGGCACCGACTGCACCACCCATCGCGGAATAACCGACCAGGGTAATC
AGGGTGATAGTTGCCGCATTCACCAGACCCGGCAGCGCTTCCGGTAACAGCACCTTACGG
ACGATCTGCATCGGCGTGGCACCCATTGCGCGGGAAGCTTCAATTAACCCGGTTGGGATC
TCCAGCAGAGCGTTCTCGACCATACGGGCAATAAACGGTGCTGCACCAACGGTTAACGGA
ACAATCGCTGCCTGCAAACCAATCGATGTACCGACAATAACGCGGGTAAACGGAATCATC
CATACAAGCAAGATAATGAACGGGATGGAACGGAAAATGTTCACAATCGCAGAAACGGTA
CGATACAGCTTCGCGTTAGCAATAATTTGCCCCGGACGCGTGACATAAAGCAGAACGCCA
ACCGGCAGACCAATCACAAAGCCAAAAAAACCGGATACGAAGGTCATTGCCAGCGTTTCC
CATACGCCACGAACCAGCAGCCACATCATCGGCTCAGACATAACCCAGTACCTCTACTTT
TACATGGTGTTCCTGCAGCCAGGCAATGGCGGCTTGCGTATCTTGTTGTGTGCCGTGCAT
TTCAGTCAGCATGATGCCGAACTTAACGCCACCGGCGTAATCCATCTGCGCGCTAATAAT
GTTGTTGTTGACGTTGAAACGACGCGCGGTTTCAGAAAGCAGTGGGGCATCGACCGATTG
ACCGGTAAACTCCAGACGCAGCATCGGCACGCAGTCAGTAAATGGCTCCGCTTGCAGACG
TTCCTGGTAATCTTCCGGGATATCCAGATGCAGGGTCGACTGAATAAACTTCTGCGCCAG
CGGCGTTTTCGGATGCGAGAACACTTCACTTACCGTGTCCTGCTCGATCAGTTCTCCATT
GCTGATGACCGCCACGCAATCACAAATGCGCTTCACAACGTCCATTTCGTGGGTGATCAA
CAGAATCGTCAACCCCAGACGGCGGTTGATGTCTTTCAGCAGTTCGAGAATAGAACGTGT
CGTTGCCGGGTCCAGCGCGCTGGTGGCTTCATCACACAGCAATACTTTGGGATTGCTGGC
TAACGCACGGGCAATTGCCACACGTTGTTTCTGCCCACCGGAAAGATTCGACGGGTAGCT
ATCATGCTTATCGCCAAGACCAACCAATGACAGCAATTCCGTCACGCGACGTTTGACCTC
GTCTTTCGGTGTGTTGTCCAGCTCCAGCGGCAGAGCCACGTTGCCAAAAACAGTACGCGA
AGAGAGCAGGTTAAAATGCTGGAAAATCATACCAATCTGGCGGCGAGCTTTGGTCAACTC
GGATTCTGACAGCGTGGTCAGTTCCTGGCCATCGACCAGCACGCTACCCTCGGTTGGGCG
CTCCAGCAGGTTTACACAACGTATAAGCGTACTCTTACCCGCGCCTGAGGCACCGATAAC
GCCATAAATTTGTCCAGCTGGCACATGCAGGCTGACGTTGTTCAACGCCTGGATGGTGCG
GGTGCCCTGGTGGAACACTTTGGTGATATTCGAAAGTTTTATCATTGATTATTTATTATC
GTCATTAAGTTAGTCGTGGCATCTCGAATGCCTGAAACGGGCAACGCCGTCAATGAAATG
GATGTTAAGGCATCCAGACGTCTAAATCAATCAGGTTTATGCGAAGAGCACTTTCTTGCA
GGTCGAAACATGCGATACTAGCGTCACATGCCTTATTAAGGAGCTATAAAAGGTGGCGAA
GAGCGTACCCGCAATTTTTCTTGACCGTGATGGCACCATTAATGTCGATCACGGCTATGT
CCATGAGATCGACAACTTTGAATTTATCGACGGTGTTATTGACGCCATGCGCGAGCTAAA
AAAAATGGGCTTTGCGCTGGTGGTAGTAACCAACCAGTCTGGCATTGCTCGCGGTAAATT
TACCGAAGCACAGTTTGAAACGCTGACCGAGTGGATGGACTGGTCGCTGGCGGACCGAGA
TGTCGATCTGGATGGTATCTATTATTGCCCGCATCATCCGCAGGGTAGTGTTGAAGAGTT
TCGCCAGGTCTGCGATTGCCGCAAACCACATCCGGGGATGCTTTTGTCAGCACGCGATTA
TTTGCATATTGATATGGCCGCTTCTTATATGGTGGGCGATAAATTAGAAGATATGCAGGC
AGCGGTTGCGGCGAACGTGGGAACAAAAGTGCTGGTGCGTACGGGTAAACCTATTACGCC
TGAAGCAGAAAACGCGGCGGATTGGGTGTTAAATAGCCTGGCAGACCTGCCGCAAGCGAT
AAAAAAGCAGCAAAAACCGGCACAATGATTAAAAGATGAGCGGTTGAAATAAAAATGCAT
TTTTCCGCTTGTCTTCCTGAGCCGACTCCCTATAATGCGCCTCCATCGACACGGCGGATG
TGAATCACTTCACACAAACAGCCGGTTCGGTTGAAGAGAAAAATCCTGAAATTCAGGGTT
GACTCTGAAAGAGGAAAGCGTAATATACGCCACCTCGCGACAGTGAGCTGAAAGCCGCGT
CGCAACTGCTCTTTAACAATTTATCAGACAATCTGTGTGGGCACTCGAAGATACGGATTC
TTAACGTCGCAAGACGAAAAATGAATACCAAGTCTCAAGAGTGAACACGTAATTCATTAC
AAAGTTTAATTCTTTGAGCATCAAACTTTTAAATTGAAGAGTTTGATCATGGCTCAGATT
GAACGCTGGCGGCAGGCCTAACACATGCAAGTCGAACGGTAACAGGAAGAAGCTTGCTTC
TTTGCTGACGAGTGGCGGACGGGTGAGTAATGTCTGGGAAACTGCCTGATGGAGGGGGAT
AACTACTGGAAACGGTAGCTAATACCGCATAACGTCGCAAGACCAAAGAGGGGGACCTTC
GGGCCTCTTGCCATCGGATGTGCCCAGATGGGATTAGCTAGTAGGTGGGGTAACGGCTCA
CCTAGGCGACGATCCCTAGCTGGTCTGAGAGGATGACCAGCCACACTGGAACTGAGACAC
GGTCCAGACTCCTACGGGAGGCAGCAGTGGGGAATATTGCACAATGGGCGCAAGCCTGAT
GCAGCCATGCCGCGTGTATGAAGAAGGCCTTCGGGTTGTAAAGTACTTTCAGCGGGGAGG
AAGGGAGTAAAGTTAATACCTTTGCTCATTGACGTTACCCGCAGAAGAAGCACCGGCTAA
CTCCGTGCCAGCAGCCGCGGTAATACGGAGGGTGCAAGCGTTAATCGGAATTACTGGGCG
TAAAGCGCACGCAGGCGGTTTGTTAAGTCAGATGTGAAATCCCCGGGCTCAACCTGGGAA
CTGCATCTGATACTGGCAAGCTTGAGTCTCGTAGAGGGGGGTAGAATTCCAGGTGTAGCG
GTGAAATGCGTAGAGATCTGGAGGAATACCGGTGGCGAAGGCGGCCCCCTGGACGAAGAC
TGACGCTCAGGTGCGAAAGCGTGGGGAGCAAACAGGATTAGATACCCTGGTAGTCCACGC
CGTAAACGATGTCGACTTGGAGGTTGTGCCCTTGAGGCGTGGCTTCCGGAGCTAACGCGT
TAAGTCGACCGCCTGGGGAGTACGGCCGCAAGGTTAAAACTCAAATGAATTGACGGGGGC
CCGCACAAGCGGTGGAGCATGTGGTTTAATTCGATGCAACGCGAAGAACCTTACCTGGTC
TTGACATCCACAGAACTTTCCAGAGATGGATTGGTGCCTTCGGGAACTGTGAGACAGGTG
CTGCATGGCTGTCGTCAGCTCGTGTTGTGAAATGTTGGGTTAAGTCCCGCAACGAGCGCA
ACCCTTATCTTTTGTTGCCAGCGGTCCGGCCGGGAACTCAAAGGAGACTGCCAGTGATAA
ACTGGAGGAAGGTGGGGATGACGTCAAGTCATCATGGCCCTTACGACCAGGGCTACACAC
GTGCTACAATGGCGCATACAAAGAGAAGCGACCTCGCGAGAGCAAGCGGACCTCATAAAG
TGCGTCGTAGTCCGGATTGGAGTCTGCAACTCGACTCCATGAAGTCGGAATCGCTAGTAA
TCGTGGATCAGAATGCCACGGTGAATACGTTCCCGGGCCTTGTACACACCGCCCGTCACA
CCATGGGAGTGGGTTGCAAAAGAAGTAGGTAGCTTAACCTTCGGGAGGGCGCTTACCACT
TTGTGATTCATGACTGGGGTGAAGTCGTAACAAGGTAACCGTAGGGGAACCTGCGGTTGG
ATCACCTCCTTACCTTAAAGAAGCGTACTTTGCAGTGCTCACACAGATTGTCTGATGAAA
ATGAGCAGTAAAACCTCTACAGGCTTGTAGCTCAGGTGGTTAGAGCGCACCCCTGATAAG
GGTGAGGTCGGTGGTTCAAGTCCACTCAGGCCTACCAAATTTGCACGGCAAATTTGAAGA
GGTTTTAACTACATGTTATGGGGCTATAGCTCAGCTGGGAGAGCGCCTGCTTTGCACGCA
GGAGGTCTGCGGTTCGATCCCGCATAGCTCCACCATCTCTGTAGTGGTTAAATAAAAAAT
ACTTCAGAGTGTACCTGCAAAGGTTCACTGCGAAGTTTTGCTCTTTAAAAATCTGGATCA
AGCTGAAAATTGAAACACTGAACAATGAAAGTTGTTCGTGAGTCTCTCAAATTTTCGCAA
CACGATGATGGATCGCAAGAAACATCTTCGGGTTGTGAGGTTAAGCGACTAAGCGTACAC
GGTGGATGCCCTGGCAGTCAGAGGCGATGAAGGACGTGCTAATCTGCGATAAGCGTCGGT
AAGGTGATATGAACCGTTATAACCGGCGATTTCCGAATGGGGAAACCCAGTGTGTTTCGA
CACACTATCATTAACTGAATCCATAGGTTAATGAGGCGAACCGGGGGAACTGAAACATCT
AAGTACCCCGAGGAAAAGAAATCAACCGAGATTCCCCCAGTAGCGGCGAGCGAACGGGGA
GGAGCCCAGAGCCTGAATCAGTGTGTGTGTTAGTGGAAGCGTCTGGAAAGGCGCGCGATA
CAGGGTGACAGCCCCGTACACAAAAATGCACATGCTGTGAGCTCGATGAGTAGGGCGGGA
CACGTGGTATCCTGTCTGAATATGGGGGGACCATCCTCCAAGGCTAAATACTCCTGACTG
ACCGATAGTGAACCAGTACCGTGAGGGAAAGGCGAAAAGAACCCCGGCGAGGGGAGTGAA
AAAGAACCTGAAACCGTGTACGTACAAGCAGTGGGAGCATGCTTAGGCGTGTGACTGCGT
ACCTTTTGTATAATGGGTCAGCGACTTATATTCTGTAGCAAGGTTAACCGAATAGGGGAG
CCGAAGGGAAACCGAGTCTTAACTGGGCGTTAAGTTGCAGGGTATAGACCCGAAACCCGG
TGATCTAGCCATGGGCAGGTTGAAGGTTGGGTAACACTAACTGGAGGACCGAACCGACTA
ATGTTGAAAAATTAGCGGATGACTTGTGGCTGGGGGTGAAAGGCCAATCAAACCGGGAGA
TAGCTGGTTCTCCCCGAAAGCTATTTAGGTAGCGCCTCGTGAACTCATCTCCGGGGGTAG
AGCACTGTTTCGGCAAGGGGGTCATCCCGACTTACCAACCCGATGCAAACTGCGAATACC
GGAGAATGTTATCACGGGAGACACACGGCGGGTGCTAACGTCCGTCGTGAAGAGGGAAAC
AACCCAGACCGCCAGCTAAGGTCCCAAAGTCATGGTTAAGTGGGAAACGATGTGGGAAGG
CCCAGACAGCCAGGATGTTGGCTTAGAAGCAGCCATCATTTAAAGAAAGCGTAATAGCTC
ACTGGTCGAGTCGGCCTGCGCGGAAGATGTAACGGGGCTAAACCATGCACCGAAGCTGCG
GCAGCGACGCTTATGCGTTGTTGGGTAGGGGAGCGTTCTGTAAGCCTGTGAAGGTGTACT
GTGAGGTATGCTGGAGGTATCAGAAGTGCGAATGCTGACATAAGTAACGATAAAGCGGGT
GAAAAGCCCGCTCGCCGGAAGACCAAGGGTTCCTGTCCAACGTTAATCGGGGCAGGGTGA
GTCGACCCCTAAGGCGAGGCCGAAAGGCGTAGTCGATGGGAAACAGGTTAATATTCCTGT
ACTTGGTGTTACTGCGAAGGGGGGACGGAGAAGGCTATGTTGGCCGGGCGACGGTTGTCC
CGGTTTAAGCGTGTAGGCTGGTTTTCCAGGCAAATCCGGAAAATCAAGGCTGAGGCGTGA
TGACGAGGCACTACGGTGCTGAAGCAACAAATGCCCTGCTTCCAGGAAAAGCCTCTAAGC
ATCAGGTAACATCAAATCGTACCCCAAACCGACACAGGTGGTCAGGTAGAGAATACCAAG
GCGCTTGAGAGAACTCGGGTGAAGGAACTAGGCAAAATGGTGCCGTAACTTCGGGAGAAG
GCACGCTGATATGTAGGTGAAGCGACTTGCTCGTGGAGCTGAAATCAGTCGAAGATACCA
GCTGGCTGCAACTGTTTATTAAAAACACAGCACTGTGCAAACACGAAAGTGGACGTATAC
GGTGTGACGCCTGCCCGGTGCCGGAAGGTTAATTGATGGGGTTAGCGCAAGCGAAGCTCT
TGATCGAAGCCCCGGTAAACGGCGGCCGTAACTATAACGGTCCTAAGGTAGCGAAATTCC
TTGTCGGGTAAGTTCCGACCTGCACGAATGGCGTAATGATGGCCAGGCTGTCTCCACCCG
AGACTCAGTGAAATTGAACTCGCTGTGAAGATGCAGTGTACCCGCGGCAAGACGGAAAGA
CCCCGTGAACCTTTACTATAGCTTGACACTGAACATTGAGCCTTGATGTGTAGGATAGGT
GGGAGGCTTTGAAGTGTGGACGCCAGTCTGCATGGAGCCGACCTTGAAATACCACCCTTT
AATGTTTGATGTTCTAACGTTGACCCGTAATCCGGGTTGCGGACAGTGTCTGGTGGGTAG
TTTGACTGGGGCGGTCTCCTCCTAAAGAGTAACGGAGGAGCACGAAGGTTGGCTAATCCT
GGTCGGACATCAGGAGGTTAGTGCAATGGCATAAGCCAGCTTGACTGCGAGCGTGACGGC
GCGAGCAGGTGCGAAAGCAGGTCATAGTGATCCGGTGGTTCTGAATGGAAGGGCCATCGC
TCAACGGATAAAAGGTACTCCGGGGATAACAGGCTGATACCGCCCAAGAGTTCATATCGA
CGGCGGTGTTTGGCACCTCGATGTCGGCTCATCACATCCTGGGGCTGAAGTAGGTCCCAA
GGGTATGGCTGTTCGCCATTTAAAGTGGTACGCGAGCTGGGTTTAGAACGTCGTGAGACA
GTTCGGTCCCTATCTGCCGTGGGCGCTGGAGAACTGAGGGGGGCTGCTCCTAGTACGAGA
GGACCGGAGTGGACGCATCACTGGTGTTCGGGTTGTCATGCCAATGGCACTGCCCGGTAG
CTAAATGCGGAAGAGATAAGTGCTGAAAGCATCTAAGCACGAAACTTGCCCCGAGATGAG
TTCTCCCTGACTCCTTGAGAGTCCTGAAGGAACGTTGAAGACGACGACGTTGATAGGCCG
GGTGTGTAAGCGCAGCGATGCGTTGAGCTAACCGGTACTAATGAACCGTGAGGCTTAACC
TTACAACGCCGAAGCTGTTTTGGCGGATTGAGAGAAGATTTTCAGCCTGATACAGATTAA
ATCAGAACGCAGAAGCGGTCTGATAAAACAGAATTTGCCTGGCGGCCGTAGCGCGGTGGT
CCCACCTGACCCCATGCCGAACTCAGAAGTGAAACGCCGTAGCGCCGATGGTAGTGTGGG
GTCTCCCCATGCGAGAGTAGGGAACTGCCAGGCATCAAATTAAGCAGTAAGCCGGTCATA
AAACCGGTGGTTGTAAAAGAATTCGGTGGAGCGGTAGTTCAGTCGGTTAGAATACCTGCC
TGTCACGCAGGGGGTCGCGGGTTCGAGTCCCGTCCGTTCCGCCACTTATTAAGAAGCCTC
GAGTTAACGCTCGAGGTTTTTTTTCGTCTGTATATCTATTATTGCCAGAATCGCAAAAAT
CCTCTGCATTTTACGCTCTTTTTCCTCAACAGTCTGAAGCCCATAATCACCTCAGTTAAC
GAAAATAGCATTAAAAGAGGCATATTATGGCTATCCCTGCATTTGGTTTAGGTACTTTCC
GTCTGAAAGACGACGTTGTTATTTCATCTGTGATAACGGCGCTTGAACTTGGTTATCGCG
CAATTGATACCGCACAAATCTATGATAACGAAGCCGCAGTAGGTCAGGCGATTGCAGAAA
GTGGCGTGCCACGTCATGAACTCTACATCACCACTAAAATCTGGATTGAAAATCTCAGCA
AAGACAAATTGATCCCAAGTCTGAAAGAGAGCCTGCAAAAATTGCGTACCGATTATGTTG
ATCTGACGCTAATCCACTGGCCGTCACCAAACGATGAAGTCTCTGTTGAAGAGTTTATGC
AGGCGCTGCTGGAAGCCAAAAAACAAGGGCTGACGCGTGAGATCGGTATTTCCAACTTCA
CGATCCCGTTGATGGAAAAAGCGATTGCTGCTGTTGGTGCTGAAAACATCGCTACTAACC
AGATTGAACTCTCTCCTTATCTGCAAAACCGTAAAGTGGTTGCCTGGGCTAAACAGCACG
GCATCCATATTACTTCCTATATGACGCTGGCGTATGGTAAGGCCCTGAAAGATGAGGTTA
TTGCTCGTATCGCAGCTAAACACAATGCGACTCCGGCACAAGTGATTCTGGCGTGGGCTA
TGGGGGAAGGTTACTCAGTAATTCCTTCTTCTACTAAACGTAAAAACCTGGAAAGTAATC
TTAAGGCACAAAATTTACAGCTTGATGCCGAAGATAAAAAAGCGATCGCCGCACTGGATT
GCAACGACCGCCTGGTTAGCCCGGAAGGTCTGGCTCCTGAATGGGATTAAGCCTCTCTGA
CAGCTCCTCCGGGAGCTGTTTTTACATGCTCGCTAAGGAAATCGATAAAAGCCCGGATGC
GCGTACTTACCGCACGGTCGCTGTAATAGACGGCACTGAATGGCATTTCCACTGGCAACA
CTTTATCTGCCATTAACTCCACCAATTCTCCGCGAGCGATTTCTTTGTCGATCATGTAGT
CGGACAAACACGCAATCCCGTTGCCACTCAGGCAAAGCTGTTTCAGTGTTTCCCCACTAT
TGGATGACAAACCGTACTTCACCTCATGTAATTGTCCATCGCTACGGGCTATCGGCCAGG
TATTGAGGGAAGCGGGTTCAGTGAATCCCAGGCAAATATGTTGCTTTAAATCGTCGATCG
TTTCTGGCTTCCCGTAGCGGGAAATATAATCGGGGGAGGCGATAATTTTTCGATAACTGT
TAAATAACGGCCTGGCACGTAAGCTGGAATCCGTTAACGTACCAGCGCGTATCGCGACAT
CCACTTTTCTTTCGATCAAATTAATAATCGTTTCGGAGGAGACTAGCGACAAAGTGACTT
CCGGATAGCGTTCACGGAAAGGCTTAATTAACGGCATCAGAAAGTGCAGCACCACTGGAG
TTGCGGCATCGATCCGTAACAGTCCACGCGGTGTATTACGCGTCTCCATAATTTCTGATT
CTGCCGCTGCCATCTCCTGCAAAATTGACTGTACGCGACGAAAATAACGCTCGCCTTCTT
CCGTCAGGCTAAGTTGTCGCGTGGTCCGATTAAGCAGGCTAACGCCAAGTTTCATCTCCA
GCTTTTTCACCGCCCGGCTTACCGCTGAGTTTGCTTGCCCTAATTGTTCCGCTGCCCGGC
TAAAGCTGCCGCTTTCGACGACCGAAACAAAAATGGCGAGTTCTTCCGACGTGGCTTTCA
TTTTTGCTCCTGTTGCAAAATAGAAGAGATATTTTGAATTTATTTGTCATTAAACCATCA
GGATGCGTGATATGTCATGCGATTTAATGTTCTCCATAATGAGCAAAATTCTGACCGGTG
TAAGCACTTGCTTACATAACAATATACAATTGCTCGTTGAAAGAGTGAGCTAAAATCCCT
ATAACAGTAGAACCCTCCCGAGTGCGGAAGGGTTGACGTAATAGAGGTTTCAAAGTCAAA
AGTGCGAAAAAACACCTATGCCATGCGCTATGTTGCCGGACAACCTGCGGAAAGGATCTT
ACCGCCGGGGTCTTTTGCGAGCATCGGCCAGGCATTACCACCTGGGGAACCGTTAAGTAC
CGAAGAGCGTATTCGGATCCTGGTGTGGAACATATACAAACAGCAACGCGCTGAATGGTT
GTCGGTATTAAAGAACTACGGCAAAGATGCACATCTGGTGTTATTGCAGGAAGCGCAGAC
AACGCCAGAGTTAGTACAGTTTGCGACCGCTAACTATCTTGCCGCCGATCAGGTACCCGC
TTTCGTGCTGCCACAACATCCTTCTGGCGTAATGACCCTTTCGGCGGCACATCCAGTGTA
TTGCTGCCCGTTACGTGAACGAGAACCCATTTTGCGTCTGGCGAAGTCGGCACTGGTGAC
GGTCTATCCATTACCTGACACCCGCCTGTTGATGGTGGTTAATATACACGCCGTCAACTT
CAGTCTGGGCGTGGATGTCTATAGTAAGCAGTTACTTCCTATTGGCGATCAGATAGCTCA
CCACAGCGGCCCGGTCATTATGGCGGGAGATTTCAATGCCTGGAGCCGTAGAAGGATGAA
CGCGTTATATCGCTTTGCGCGGGAAATGTCGCTGCGCCAGGTGCGTTTTACCGATGATCA
GCGCCGTCGGGCGTTTGGTCGCCCGCTCGATTTTGTTTTCTACCGTGGTCTGAACGTCAG
TGAAGCTTCTGTACTGGTTACGCGCGCTTCCGATCACAATCCGCTACTCGTTGAATTCAG
TCCCGGCAAGCCTGATAAATAAGGTATGTCAGGTCTGCCACAGGGCAGACCAACGTTTGG
CGCTGCGCAAAACGTGAGCGCGGTGGTGGCGTATGACTTATCTGCCCACATGCTGGATGT
CGTGGCACAAGCTGCCGAAGCCCGGCAACTGAAAAATATCACCACCCGCCAGGGATATGC
CGAAAGTCTGCCATTTGCCGATAACGCATTTGATATTGTTATCAGCCGTTATTCTGCCCA
TCACTGGCATGATGTTGGTGCAGCACTGCGAGAAGTGAATAGGATATTGAAACCTGGCGG
TAGGCTGATTGTGATGGACGTAATGTCTCCGGGTCACCCAGTGCGCGACATCTGGTTACA
GACGGTAGAAGCATTACGCGATACCTCTCACGTACGAAACTACGCCAGCGGTGAGTGGTT
GACGTTAATCAATGAAGCCAATCTGATAGTTGATAATTTAATTACAGATAAGTTACCGCT
GGAATTTTCTTCATGGGTCGCGAGAATGCGTACGCCAGAAGCGTTAGTAGACGCTATTCG
CATTTACCAACAGAGCGCATCGACAGAGGTGAGAACGTATTTTGCCTTGCAGAATGATGG
CTTTTTCACCAGTGATATCATCATGGTAGATGCACATAAAGCGGCATAAATAAAAAAGGC
ACCGGGGGAATCGGTGCCTTTTTATTATCTGGTTTGTCAGGAATCTGGCATGTTGTTGTT
TTTCACAAACAACGTCAGCTTATCGCCTGGTTGCAGATTCGCAGTGTCGCTGTTCCAGCG
CATCACATCTTTGATGTTCACGCCGTGGCGTTTAGCAATGCTTGAAAGCGAATCGCCTTT
GCGCACACGATACGTAATGCTATCGCTGTTGTTTGCCAGTCGCTGTGCGCTACTGCCTGC
ACCAATCGTCAAACTTTGGCCTGGCTTCAGCTTAGATCCGCGCAGTTTGTTCCACTGCTG
CAAATCTTTGGTGCTTACGCCGAGACGTGAAGCGATACTTGAAAGCGTGTCGCCAGAGCG
TACGGTGTAAACACGGCTGTTAAGCGGCGTATTGTCGGCAACCAGCGTCGACTGTACAGC
AGCAATTTCGCCTGAAGCCAGAGATTCACGCAGTTGATCTGCATGCTTCTTTGGCACCAT
CACGTACTGCGGGCCACTTGCGCCCAGCGTGGAGCCTTTTACGCCAGCGTTGAATGTCTT
CAGCTTGCTGACGGAAATCCCCGCCATATCTGCTACCTTCGCCATTTCAACCGGGCTGCT
CAGGTGCACACGCGCCAGAGCACGGCTTTCATCGGTCGTTGGCAGACGTACGCCATAACG
CTTGCTGTTTTTGAGAATATCACTCAATGCCAGCATTTTAGGCACGTACTGCTTCGTTTC
CTGCGGCAACGGTAACGACCAGAAGTCCGTGGATTTCCCACGCGCTTTGTTCGTTTTAAT
TGCCTTCATGACCCGACCTTCGCCGCTGTTATAAGCCGCTACGGTCAGAAGCCAGTCGCC
GTCAAACATTTTGTTCAGACGCTGCATCATATTCAGCGCGGCAGTTGTTGAAGCAACAAC
ATCGCGACGCGCGTCATAATTGCGGGTCTGTTTCAAACCATAATTGCGCCCCGTGCTCGG
AATGATCTGCCAGATGCCTGCGGCATTGGCGCCAGACGTTGCGTGAGGATCAAAAGCGCT
CTCCACTATGGGTAGTAGTACCAGTTCCATAGGCATGTTACGTTTTTTAACTTGCCCTGC
TATCCAGTACATATACGGCTCTGCCCGTAAAGTTACATCGTGGAGATAGCTCTTATTGCG
TAAATATTTCTGTTTCTGTTCGCGAATCCGGTCATTTTCCGGAATTCCCATCTTTAGCTC
GTCGCCAATGAAAGCCCACAAGTCACCATCTGGCGCGATAGACGTCCCATCGTCCATCCA
TCGTGCCTGACTTGTAAACTTTGCTGCTTCCCCTTGACCAGCTGCAGAAAGGCTCTGTGC
GTGCTGTTGAACGTTGCCGGTACTCTGGCAACCCACGAGCAGGACAGAGGCGAGTAATAT
CGCTTTTGCCTTCATGTGTGTGTCAATAGTTGCTTAAAAGACGACCGATCATAACGGCGA
ACGGAGCCGATGACAAGAAAGTTTTATCAGAACCTATCTTTCTTTGACCTTAACCATGCA
AAACGCTCTTCAGGTTGTTGCAATAATGTTTCTTCATTAATTACATTAATTAAATCAATA
TCTTCCGTTCTTAAAAAAACATTAATTTGCCGCTCATTTTTCAGAATTACGGGTAGTGTT
ATTTGATTTTTTGCCCGTAACTCCTTAACTTTACGATAATAATCATTTATGGACAAATCG
TGCGGAAGAATACTCAAAGCAAACTTCATATTTGATAAGGTATATTCATGAGCACAACAT
ACCAATGTATCGTCAGGTAACGCACTTAACTTTTTAAGTGATTGATACATTTGTGATGCT
GTCCCTTCAAACAACCGACCACACCCACCAGAAAACAGTGTGTCGCCGCAAAATAGATAA
GGTTTACTGAAGTAACAGATATGTCCTAAAGTGTGACCCGGCGTAGCAATTACACTAAAT
TCATGCCCCAAAACGAAGGCAGTTTCGCCATCTTTGACTACCTGTGTTGTTCCCTTATCT
TGTGTCTCTTGTGGACCATACACCACAATTTGTGGAAACTTTTCCACCAGTTCTTTTACG
CCGCCAACGTGATCGTGGTGATGGTGGGTGAGAAATATGGCCTCCGGTTGCCAGTTATTG
GCGGCAATGGCGTTTAATACTGGCTCTGCGTCTCCGGGATCGACAATCAGGCAGCGACCT
GCTTCATCATTCAAAACCCAGATGTAATTGTCATCAAAGGCGGGAATACTGTTAAGATTC
ATAGATTACCTCTCAGTGTGAAACGGAAGGTTGTGATGAAACCGGCAAGAGTCCCTCAAA
CTGTCGTGGCTCCTGATTGCTGGGGCGATTTGCCCTGGGGAAAGCTTTATCGCAAGGCGC
TGGAGCGCCAGCTCAACCCGTGGTTCACTAAAATGTATGGTTTTCATCTGCTTAAGATTG
GCAATTTAAGCGCAGAAATCAATTGCGAAGCGTGCGCGGTTTCTCATCAAGTGAATGTTT
CTGCGCAAGGAATGCCCGTCCAGGTACAGGCGGACCCACTTCATCTTCCTTTTGCCGATA
AATCCGTTGATGTTTGTCTACTGGCACATACATTGCCGTGGTGCACCGATCCGCATCGTT
TATTGCGTGAAGCCGATCGGGTATTGATTGATGATGGCTGGCTGGTCATTAGTGGCTTCA
ATCCCATCAGTTTTATGGGATTACGCAAACTTGTGCCGGTATTGCGCAAAACCTCGCCCT
ATAACAGCCGGATGTTTACTCTGATGCGGCAGCTGGACTGGCTCTCTTTGTTGAATTTTG
AAGTGCTACACGCCAGCCGTTTCCACGTTCTCCCGTGGAACAAACACGGAGGAAAACTAT
TGAATGCGCATATTCCTGCGCTTGGTTGCTTACAACTTATTGTTGCCCGGAAACGGACTA
TTCCTTTAACGCTAAATCCGATGAAACAGAGTAAAAACAAGCCACGAATTCGCCAGGCGG
TTGGAGCCACCCGGCAATGTCGTAAACCACAGGCTTAAACTTCAACTTGGTAGCCTGTAT
CTTCCAGTGTGGGATTCATCGCCGCGGCACGAGCCAGTTCATCACAGCGTTCGTTTTCCG
GGTGTCCGGCATGGCCTTTAACCCATTCCCATTTGATTTGATGCTGCCCCAATGCAGCAT
CAAGACGTTGCCAGAGATCGACATTTTTTACTGGTTTTTTGTCTGCGGTTTTCCAGCCAC
GTTTTTTCCAGTTATGGATCCACTGGGTGATACCCTGGCGGACATACTGGCTGTCGGTAC
TCAAAATGACTTCGCAATGTTCTTTTAACGCCTCCAGCGCGACAATAGCGGCCATCAACT
CCATACGGTTGTTGGTGGTGCGGGTGTAGCCAGCGCTAAAGGTTTTCTCGCGTCCGCGAT
AGCGTAAAATAGCGCCGTAACCCCCAGGTCCTGGATTGCCCAGACACGAACCATCGGTGA
AAATTTCTACCTGTTTAAGCATCTCTGGTAGACTTCCTGTAATTGAATCGAACTGTAAAA
CGACAAGTCTGACATAAATGACCGCTATGAGCACTGCAATTACACGCCAGATCGTTCTCG
ATACCGAAACCACCGGTATGAACCAGATTGGTGCGCACTATGAAGGCCACAAGATCATTG
AGATTGGTGCCGTTGAAGTGGTGAACCGTCGCCTGACGGGCAATAACTTCCATGTTTATC
TCAAACCCGATCGGCTGGTGGATCCGGAAGCCTTTGGCGTACATGGTATTGCCGATGAAT
TTTTGCTCGATAAGCCCACGTTTGCCGAAGTAGCCGATGAGTTCATGGACTATATTCGCG
GCGCGGAGTTGGTGATCCATAACGCAGCGTTCGATATCGGCTTTATGGACTACGAGTTTT
CGTTGCTTAAGCGCGATATTCCGAAGACCAATACTTTCTGTAAGGTCACCGATAGCCTTG
CGGTGGCGAGGAAAATGTTTCCCGGTAAGCGCAACAGCCTCGATGCGTTATGTGCTCGCT
ACGAAATAGATAACAGTAAACGAACGCTGCACGGGGCATTACTCGATGCCCAGATCCTTG
CGGAAGTTTATCTGGCGATGACCGGTGGTCAAACGTCGATGGCTTTTGCGATGGAAGGAG
AGACACAACAGCAACAAGGTGAAGCAACAATTCAGCGCATTGTACGTCAGGCAAGTAAGT
TACGCGTTGTTTTTGCGACAGATGAAGAGATTGCAGCTCATGAAGCCCGTCTCGATCTGG
TGCAGAAGAAAGGCGGAAGTTGCCTCTGGCGAGCATAAATACCTGTGAAAGGCGCTAAAA
ATAGCGACTTGGGCGATTTTTGCAGCAAACGATTCAAAAGATGAGAAAAACCGTTGACGA
AGGTCGAGGCAATCCGTAATATTCGCCTCGTTCCCAACGGAACACAACGCGGAGCGGTAG
TTCAGTCGGTTAGAATACCTGCCTGTCACGCAGGGGGTCGCGGGTTCGAGTCCCGTCCGT
TCCGCCACTATTCACTCATGAAAATGAGTTCAGAGAGCCGCAAGATTTTTAATTTTGCGG
TTTTTTTGTATTTGAATTCCACCATTTCTCTGTTCAATGATTTTACTCTGGCGTAGGTGC
GTGATTCTCGCTTGTTGTCTCATTCATTAAAATTCAATAATGATATCGAACCATTCAGCT
TAAATATATTTCTAGAGAATAAATTTATATTGATTAAATGAATGTATATTTCAAATTGAT
TTTGTTTGTTATTATTTAAGTGAGGTATATAATTAGAGTCCGTTATCAATGCTAAATATT
CTAATCATTATGACAGGCGAGGGAGTGTCCAATTATGAATTCAAAAAAGCTTTGTTGCAT
ATGTGTGTTATTCTCGCTGCTTGCAGGATGTGCCTCTGAATCTTCTATTGATGAAAAGAA
GAAAAAAGCTCAAGTCACACAAAGTAATATTAATAAAAACACTCCCCAGCAACTGACAGA
CAAAGATTTATTCGGTAATGAAACCACTCTGGCCGTATCCGAAGAGGATATTCAAGCTGC
GCTTGATGGAGATGAGTTCCGCGTTCCCCTTAATTCTCCTGTAATACTTGTTCAATCCGG
CAACCGCGCACCGGAAACCATTATGCAGGAGGAGATGCGAAAATATTATACTGTTTCCAC
ATTCTCTGGTATCCCGGACAGGCAAAAGCCTCTGACTTGTAACAAAAACAAAGATAAAAA
TGAGAACGAGGATGTTGCCAGTGCTGAGAATATGAACTGGATGCAGGCACTGCGTTTTGT
GGCTGCAAAAGGACATCAGAAAGCGATTATTGTTTACCAGGATATGTTGCAGACAGGAAA
ATATGACTCTGCGCTGAAATCAACAGTATGGTCCGACTATAAAAATGACAAACTCACTGA
CGCTATCTCCCTGCGCTACCTGGTACGTTTCACGCTGGTGGATGTGGCAACAGGTGAGTG
GGCTACCTGGTCGCCGGTGAATTATGAATATAAAGTGCTTCCACCATTGCCCGACAAGAA
TGAAGCCAGTACGACTGATATGACAGAGCAGCAAATCATGCAACTTAAGCAAAAGACCTA
TAAAGCGATGGTAAAAGATTTGGTTAACCGCTATCAATAATAAATTATATCTGCCGCCAG
GAATTTCTGGCGGCAATAATACAAAATTCTTTGCATAAGAAATTTTTCTTGACAAAGACA
GTGCAAGAAAGGACATGGAATCCGGAGTTAAAAACTGTTTGTTTTAGAATATTTAATTAT
TTAACTGCTGAATCTTCCTTGCGAGAAATATATCCATTATTACATTTCATGCCATTTTTA
ATATAGATTGCTCCTGGGAAAATTCCCGTATTATTACCGCAGGGGTGATAATTAGTATTG
ACATATCCTGTGACAAAAGGAGCTATTAAAGGTGCTATTACGATAGCTATTAGTAAAAAT
ATAAGAGTTAGCTGTATTGTTATGTCTGTGGCGAAATTGACTACCTTCGTTTTTTTGATT
AAGAATGATTTTATTATCGTAAGTAAAATTACATGAATATTTAAAAAGGAAAACGACATG
AAACCGAAGCACAGAATCAACATTCTCCAATCATAAAATATTTCCGTGGAGCATTTTATT
ATTGAATATAGAGGTTTAACTCCGGTAAAAAACAAAGAAGCATTGAATGCAGGGAAAAAT
AATATGGCCATAAAAAACATCGAAAGAAACTCTTTTAATTTAACATGTAAACGCATGGTT
AATCCTCATATCACGGGTGGAGTGTTAAGAACATACATAAATGGAGTCATGTTTTCCCTT
TTCCATTTATCAAGTTCCTGTTGCCGTTTTAGTCCATCTCTAATTGCATATTTTAATTTT
TCTGATAAATGGCATTGAGCATCGATTTCATTTAAAACAACTGTACACACTATCCCTGTC
AGTAAAATTGCTCCTCCGACAAGAATTACTGGAAAGCCAAAGCTAACACAGGCAAAAGAA
GCCAGACTTCCAATAGCGGTTGCAACACCACCGGCTATAACTGCTTTGGCCACATCCATT
GAAAAATCGCCAAGAAAATTAACCAGATCTCGCTCTGAACTCATAATAAATTCTATGGTT
CTGCTGATTTAACCGCAGAGAAGTTCGCCACAGCAATCCGAAACCACTGGCACGTGGAGA
ATAAGCTGCACAGGCGTCTGGACGTGGTAATGAATGAAGACGACTACAAAATAAGAAGAG
GAAACGCAGCAGAATTATTTTCAGGGATACGGCACATTGCTATTAATATTTTGACGAATG
AGAAGGTATTCAAGGCAGGGTTAAGACGTAAGATGCGAAAAGCAGCCATGGACAGAAACT
ACCTGGCGTCAGTCCTTGCGGGGAGCGGGCTTTCGTAGTAATACCCCGACTCTCCCCGTC
CTTAAACACAACCCCCACTCACCACAACCTAAACTCATCCGCATCCTGCCATGCCGGAAA
CTTTTCTCTATATTCCCGCAATGCTGCCATCGACAGCTCCGCATCAATGCGCGTTGCCTG
ATGCGCGTCGGCAGTAGCGATAATCTCTCCTTGCGGATTAATCACCCGGCTGTCACCGCG
ATAATGGCAGCCGTTGCCATCGCTGCCGACGCGATTGCATCCCGCCACATACGCCTGATT
CTCAATCGCGCGGGCCGTCAGCAATGCCTGCCAGTGCAGAGAGCGCGGAGCAGGCCAGTT
GGCGACGTACAGGGCGAGGTCATAATCGTTGAGATTGCGCGACCACACAGGAAAACGTAA
GTCGTAGCACACCAGCGGCAAAATACGCCAGCCGCGCCATTCCACAATCACTCGCGCATT
GCCCGCTTTATAATGTAGATGCTCATCTGCCATGCGGAACAGATGACGCTTATCATAAAA
ATGTACCGTGCCGCCCGGCTCAACCAGCAAAAAGCGGTTAACCGAACCAGACTCCGTTTG
TAATGCAACACTGCCTGCAATCAGCGCATTGCACTGCTGCGCCTTAGCTGTCATCCAGTT
CACTACGTCATCTTGTGCTAGCGACGAAGCTGCCGCTTCCATGGCAAAGCCGCTGGTAAA
CATCTCCGGTAGAACGATCACATCGCGCCCGGTAATACCTTCCAGTTGACGATCAAAATG
ACGCAGGTTGGCAGGACCATCCATCCACACCAGTGGTTGCTGCAAAAGCGTAATCTTCAA
ACCAGGCACGGTGTACAACTCCTTTATGCGAAGGGTTTTATAACTTTAACACCTTATCAG
GCAGTTGCCTTAGCGCAGAATAAATTGATAACAAATGCTGATATTGGAAATATCTGATTT
GCAAATTATCGTGTTATCGCCAGGCTTTAGGAGGTTAATAACATGGGCAGGATAAGCTCG
GGAGGAATGATGTTTAAGGCAATAACGACAGTCGCCGCTCTGGTCATCGCCACCAGTGCA
ATGGCGCAGGATGATTTAACCATTAGCAGCCTTGCAAAGGGCGAAACCACCAAAGCTGCA
TTTAATCAGATGGTACAAGGGCATAAGCTGCCTGCCTGGGTGATGAAAGGCGGTACTTAT
ACTCCCGCACAAACCGTAACGTTGGGAGATGAGACGTATCAGGTGATGAGCGCGTGCAAA
CCGCATGACTGTGGCTCGCAACGTATCGCTGTGATGTGGTCCGAGAAATCTAATCAGATG
ACGGGGCTGTTCTCGACTATTGATGAGAAAACGTCGCAAGAGAAACTCACCTGGCTGAAT
GTGAACGATGCGCTTTCGATTGATGGTAAAACGGTGTTGTTCGCGGCGTTGACCGGCAGC
CTGGAAAACCATCCGGATGGCTTTAATTTTAAATAATTAGCGGATAAAGAAACGGAGCCT
TTCGGCTCCGTTATTCATTTACGCGGCTTCAACTTTCCGCACTTTCTCCGGCAACTTTAC
CGGCTTCGTCGCCAGCTCTTCCGGATCAAAGTCATCAACGTTAATACTGCGCAGACGGCT
TTCTTCAGCTTTCACCAGAATAGCGGCTTCATCTTTATCAATCAGCCCCTTCACCAGCGC
GTTGTGCGCCAGTTCATCCAGACGGGTAAACGGCAGGTTTTTACCCAGCTCTTTACAGAT
CCGCTGATGAATTGGGTCGGCGGCAATCACATCCACCAGCGCCTCTTCCAGCAAGCCAAC
CGGATTATGCTCGCTCGGCGTCAGGTACTGACCGCGACCAATGCGGGAACGGGTGGCGTT
CGGCACTTGTAAAATCTTCGCCACTTTATGATCCAGCTTGTCAGAAGGTGCCAGATAATG
ACGTCCGGTCGGGAAGATCACCACATTCAGCAGCCCGGCAACCACGCGGTTCGGGAAGTT
TTGCAGTAAATCATCCATCGCCTGTTCAGCCTGATACAGCGCATCTTGTACGCCCCAGTG
CACCAGCGGCAGGTCGGCTTCATTACGGCCTTCGTCGTCATAACGCTTCAGCACGGCAGA
GGCGAGGTAGAGCTGGCTTAAAATATCCCCCAGACGGGCCGAGATGCGCTCGCGACGTTT
CAGGCTGCCGCCCAGCACTGCCATCGAGACATCAGAAAGCAGGGCGAGGTTGGCGCTCAG
GCGGTTCAGGTGCTGATAGTAGCGTTTAGTGGCATCGCCGGTTGGCGTGCTGCTGGTTAA
ACCGCGCGTCAGGCCCAGCCAGAAGCTGCGAACTTTGTTGCTACCGACGTGACCGATATG
TTTGAACAACAGTTTATCGAACGCGTTGACGTCATTGTTCTTCGCCGCTTCCATCTCTTC
CAGCACGTACGGATGGCAACGAATCGCTCCTTGTCCGAAGATCATCATGCTGCGGGTCAG
AATGTTAGCCCCTTCAACGGTGATGGCAATCGGTGCGCCCTGGTAAGCACGCGCCAGGAA
GTTGCTTTGCCCGAGCATAATGCCTTTACCGCCGGTAATATCCATCGCATCAATAATCGA
CTGCTGCCCGCGGTGGGTACAGTGATACTTAACGATAGCCGACAGCACGGCAGGTTTTTC
GCCGAGCATAATGCCGTAGGTAATCAGCGATGCCGCAGCATCCATCACGTAGGCATTACC
GGCAATACGCGCCAGCGGCTCTTCAATCCCTTCCATCTTACCAATAGAGATTTTGAACTG
ACGGCGAATGTGAGCATACGCGCCGGTTGCCAGCGCTACCGATTTCACGCCGCCGGTTGA
GTTGGAAGGCAGGGTGATGCCGCGGCCTACCGAGAGGCACTCCACCAGCATCCGCCAGCC
TTGCCCGGCCATTTTCGGCCCGCCGATGATGTAATCGATCGGCACGAAGACATCTTTACC
GCGCGTCGGTCCGTTCTGGAACGGTACGTTCAGCGGGAAGTGGCGACGACCAATTTCCAC
GCCCGGCGTGGTGGTTGGGATCAGCGCACAGGTAATGCCTAAATCTTCTGCACCGCCGAG
TAATTTTTCCGGGTCGGAGAGTTTAAACGCCAGCCCAAGCACGGTCGCAATCGGTGCCAG
CGTAATGTAGCGTTTGTTCCAGGTCAGACGCATCCCCAGCACCTGCTGGCCCTGCCATTC
GCCCATGCAGACAATCCCGGTGTCCGGAATCGCGCCCGCATCGGAACCCGCTTCCGGGCT
GGTCAGTGCAAAGCAGGGGATCTCCTGACCACGCGCCAGACGCGGCAGATAGTGATCTTT
CTGCTCGTCAGTGCCGTAATGTTGCAACAGTTCGCCCGGGCCTAATGAGTTTGGCACGCC
GACGGTAATCGCCAGGATCCCGCTCACGCCGGAGAGTTTTTGCAGCACGCGAGACTGGGC
ATAAGCCGAGAACTCCAGCCCGCCGTACTCTTTTTTGATGATCATCGCGAAGAAACGATG
CTCTTTAAGGTACGCCCACAACTCCGGCGGCAGATCCGCCAGCTCATGGGTGATCTGGAA
ATCATTCGCCATCCGGCAGGCTTCTTCTACCGGGCCGTCGAGAAACGCTTGCTCTTCGGC
GGTCAGGCGCGGCTGCGGATAGTTATGCAGCTTTTTCCAGTCCGGCTTGCCCTGGAACAA
GTCGCCCTCCCACCAGGTGGTGCCCGCATCAATCGCTTCTTTCTCAGTGCGCGACATCGG
CGGCATCACCTTACGGAAACCGCGAAATACCGGCGCGGAAATCATCGACTTACGCATAGG
CGCAAAGTTAAATGGCACGAGGATAATGGCCAGAGGCACCAGTACCCACGCCGACCACAG
ACCAGCAACGCCGAGGGCGGCTGTCCAGGCGAGCAAAATCAGACTGCTGATAAATAAGCT
CACGCGGTGATAGAACAACGCGCCGAGCAGGACAACCGTAGCGAGAATACTCAAAATCAT
CATAACGAAAAGCCCCTTACTTGTAGGAGGTCTGACCACTTGTGATGATATGGTTGTAGT
GGATGTAAAAACATTTAGCAATATGTTTACAATATAATTACAACAAAGCTCACATTGTTG
CTGTTTTTATCCGCACTTCAGGTCAAAAAGTCCTGGTCATAGCACCTGCCCGTACTTCTC
GCTTTTGGCGGTATCCGGTACACTGCATTTTGTCTATTACATTTATGCTGAAGGATATCC
TCATGTACCAGGATCTTATTCGTAACGAACTGAACGAAGCGGCGGAAACGCTGGCTAACT
TTTTAAAAGATGACGCCAATATTCACGCCATTCAGCGCGCGGCGGTCCTGTTAGCAGACA
GCTTTAAAGCCGGTGGCAAAGTGCTTTCCTGCGGCAACGGCGGTTCCCATTGCGACGCTA
TGCACTTTGCCGAAGAGTTGACCGGTCGCTACCGTGAAAACCGTCCGGGCTACCCGGCGA
TTGCTATTTCTGACGTTAGTCATATTTCCTGCGTCGGTAATGATTTCGGTTTCAATGATA
TTTTCTCCCGCTACGTTGAAGCGGTAGGTCGCGAAGGCGATGTACTGCTGGGGATCTCCA
CCTCCGGTAACTCTGCAAACGTGATCAAAGCGATCGCAGCGGCGCGTGAGAAGGGAATGA
AAGTGATCACCCTGACCGGTAAAGACGGCGGCAAAATGGCTGGCACGGCGGATATCGAAA
TTCGCGTACCGCACTTTGGTTATGCCGACCGCATTCAGGAGATTCACATTAAAGTGATCC
ATATCCTGATCCAGTTGATTGAAAAAGAGATGGTTAAGTAAGTCTGGCGTAGGCCGGATA
AGACGTTTACGCCGCATCCGGCATTTGTGCGCTGATGCCTGATGCGACGCTGACGCGTCT
TATCATGCCTACAAATCTGTACGCGAACCGTAGGCCGAATAATGCGTTCACGCCGCATCC
GACCTGAAAATTCTTAAATCAATCTTCGCCGGGGGCCATGCGCTCCCGCTGTTGTGGAGG
TTACCCATGTGCGAATTGCTCGGGATGAGCGCCAACGTCCCTACCGATATCTGCTTTAGT
TTCACCGGGCTTGTACAGCGTGGTGGTGGAACCGGGCCACATAAAGATGGCTGGGGCATT
ACCTTTTACGAAGGTAAAGGCTGTCGCACATTTAAAGATCCACAACCCAGCTTTAATTCC
CCCATCGCCAAACTTGTCCAGGACTACCCGATAAAATCCTGTTCGGTGGTGGCTCATATT
CGCCAGGCTAATCGGGGCGAGGTGGCGCTGGAAAATACTCACCCATTTACCCGCGAGTTA
TGGGGGCGTAACTGGACTTATGCCCATAACGGACAACTGACGGGCTACAAATCACTGGAA
ACCGGCAACTTCCGCCCGGTAGGCGAAACCGACAGCGAAAAAGCCTTCTGCTGGCTCCTG
CATAAATTAACGCAGCGTTACCCGCGCACACCGGGCAACATGGCGGCGGTATTTAAATAT
ATCGCCTCACTGGCGGATGAACTGCGGCAGAAGGGCGTTTTCAACATGCTGCTTTCGGAC
GGGCGCTATGTAATGGCGTATTGCTCGACTAATTTACACTGGATCACCCGCCGCGCGCCG
TTTGGCGTGGCAACGTTGCTGGATCAGGATGTGGAAATCGACTTCAGCTCGCAGACCACA
CCGAATGATGTGGTCACGGTGATTGCAACACAGCCGCTGACGGGCAATGAAACCTGGCAA
AAGATTATGCCAGGCGAATGGCGCTTATTTTGCCTCGGGGAGCGTGTAGTTTGATGCCAG
TTGTGGCTGCACAACTTCGTGGCTTAACGGCTTGCTGACCACGTAACGACCATTGACCAC
AGAAACGGTTGGTGGCTTACGGGTTTGCTCAAAGTAGTCGTAACCCGGCTTCAGTTGCTC
CCAGAAGTCCTTAAAGTTGGAATATTTATGGCGCTTCATATTGGCGTCGGTCATGCGGAA
CGGGTAAATACTCACTTGCACGCTCGGCTGACCAAACACCAGCGCACCAGTAACGAACTG
GAATATCTCATCAATACCCTGATTGGTCATTGCGTAGCAGCCGATGGAAACACAATCGCC
GTGGATCATCAGGTATTTCCCTTCATAACCATGCGCACGGTCATAGGCATTGGGGAAACC
AATATTAATCGCTTTGTAGTAACGGCTGTCTGGTTTTAACTGATTACGCTGGACGCTATA
AAACCCTTCCGGGCTTTTGAAATCGCCCTGACGCTGTTTTGGCCCTAAGCCGCCGGAATA
TTTACAGATTTTATAGCTGTCGAGCAGTTGATATTGCTCGCCCATTTTGACGTAGAGATC
GAGCGTACGTTCTTCCTTGAAGATCTGGATGTAGACAGGGGATCCCATCAACTGCTGCTT
ATACTCTTTGCTCACAGGCGTGGTAGAGCTACTGCTGCCCAGCAAACCGGCAAATGAAAC
GCACGGGATCAACAACATCGCAAGAATTAATGCGATTTTACGCATACTGCTTATTCCTTG
ATAAAACGGTTACACACGCCAGGACGGCAAAATGGATCCCAAATCGGAATAGTCTGGATT
TGGAAGGCTCACATTATCACCAAAAGAGTTTTACGCAAGCCTGTCGGCGCAGGGTTTACA
AATTTCATCGGAAGCGGGCTTTACCCAAAGAGCGCCGCGTGAGTTCCAGTTCTCTCAAAT
CGTAAAAGTTTATCGGTAAGTTTGTAAATCAGGATCCAGTCCGGTTCGACATGAGCATCG
CGATAACCTTTCCATGAACCTTGCAGCGGGTGGTCTTTATAAACAGCTGGAAGCGGTAAA
GTATTATTGATAAGAAGCGTCATAAGATATTTCAATTTATTCATATCCTTATGACGCTTT
TGTGCAAGTTTTACATCCTTTGAATATTGTCCCGAGTATTCAATATCCCTTTGAATCATA
TTTAAATTCCTAATTTATCAAATAAATCATCGGCGTCTTTGGCCTTATGAACATCAATGC
CAGCTTCGCTGTTTTTGATTGATTGAATGGTTAATTGATTAGGCTCGCGTAAATCAAACG
GCAATGCCTTTTCACGCGCGACCTTTGTGAGGGTTATGCGAACCAGGTCAGAGATGGTCA
GCCCCATCCCGGCCAGTACGTCCGCTGCCTGATTCTTCAGATCTTCATCGATTCGGGCGC
GAACAAACGCGTTAGCAGCCATTGGGGTATCTCCTGTGCTGTATATTTATTCAGCTTGAA
TTGTAGCTCAAATGAGCAACAGCGACAATCCATGAGTAATTTAATAAACGGATGTTTTTA
CATAATTAACTGAAATATATATGTTAATTTTATAATAATGGTTTATTAAGTTTGTTCAGA
AACGATCCGGGATACACTGCAACATTAAAGCATGACCAGCCATTATTGAGTATGTCCTTG
CCGTCGATTCCATCCTTTGTATTGTCGGGATTACTGTTGATTTGTTTGCCGTTTTCTTCA
TTTGCCAGCGCCACCACATCACATATCTCTTTCAGCTACGCCGCCCGCCAGCGGATGCAA
AACCGTGCGCGTTTATTAAAACAGTACCAAACTCATCTGAAAAAGCAGGCCAGCTATATT
GTGGAAGGCAATGCCGAAAGCAAAAGGGCGCTACGCCAGCACAACCGGGAGCAGATAAAA
CAGCATCCAGAATGGTTTCCTGCTCCGCTCAAGGCGAGTGACAGACGCTGGCAGGCGCTG
GCGGAAAACAACCACTTTTTAAGCAGCGACCATCTGCATAACATTACCGAAGTGGCGATT
CACCGCCTGGAGCAGCAGCTTGGCAAGCCTTACGTCTGGGGCGGTACGCGGCCTGATAAA
GGCTTTGACTGTAGCGGGTTGGTTTTTTATGCCTACAACAAGATCCTTGAGGCTAAGCTC
CCGCGCACGGCCAATGAGATGTACCACTATCGCCGGGCAACGATTGTGGCGAACAACGAC
CTGCGCCGGGGAGATTTGCTGTTTTTCCATATCCACAGCCGCGAGATAGCCGATCATATG
GGCGTGTATTTGGGCGATGGGCAATTTATCGAGTCGCCACGTACCGGCGAAACCATTCGG
ATAAGCCGATTAGCCGAACCTTTCTGGCAGGACCATTTTTTGGGCGCGCGCAGGATTTTG
ACGGAAGAGACGATTTTGTAGGACGGATAAGGCGTTTACGCCGCATCCGGCAGTTGTACG
CAGGTGCCTGATGCGACGCTGGCGCGTCTTATCATGCCTACGAGCCCGCGAATATTTGCG
AGCCGCTTTCCCGATATAAAACAACCTCATTGCCAACCTTTCCTTTTCTTCTTACCGTTG
AGAAAAAGGAGTCGCCATGTCTGAATATCGTCGTTATTACATCAAGGGGGGAACATGGTT
TTTCACGGTGAATTTACGAAATCGTCGAAGCCAACTTTTGACCACCCAGTACCAGATGCT
CCGTCACGCCATTATTAAAGTTAAGCGAGACAGGCCTTTTGAAATCAACGCCTGGGTCGT
TTTGCCAGAGCATATGCACTGTATCTGGACATTACCTGAAGGCGATGATGATTTTTCCTC
GCGCTGGCGGGAAATTAAAAAGCAATTTACCCATGCTTGTGGATTGAAAAATATCTGGCA
ACCACGTTTTTGGGAGCACGCCATCCGCAATACCAAAGATTATAGGCATCATGTTGATTA
TATTTATATAAATCCAGTAAAGCATGGTTGGGTAAAGCAAGTGAGTGATTGGCCATTCTC
AACGTTCCATCGCGATGTCGCGCGAGGGTTATATCCCATCGATTGGGCGGGGGACGTAAC
GGATTTTAGTGCCGGGGAGCGTATCATTTCATAATTGNNNNNNNNNNNNNNNNNNNNNNN
NNNNNNNNNNNNNNNNNNNNNNNNNNNNNNNNNNNNNNNNNNNNNNNNNNNNNNNNNNNN
NNNNNNNNNNNNNNNNNNNNNNNNNNNNNNNNNNNNNNNNNNNNNNNNNNNNNNNNNNNN
NNNNNNNNNNNNNNNNNNNNNNNNNNNNNNNNNNNNNNNNNNNNNNNNNNNNNNNNNNGT
GCACCAATGCTGGATACTTACATCAACGCCCCCATAATCTTCAACTCCAGCTCATCCGGC
ACTTCGTTATACGACAGCACATGCAGCCCCGGCGCAAACAACCTTGCATAACGCGCCAGC
AAAGGGCGCAGCTGCGGTGGCACCAGCAGCACCGGGTCTTTCCCCGCCGCTTTCATCTGC
TCTTTCACCTGTGGCATCGTACTCTGGAACTGGTTGAGCATATTCGGATCGACCGGCACG
CTGTCGAGCATCACTTTCCCGCCCTGTTGCGCCTGATTCACCACGTTGGTCAGCAGATTT
TCCAGCTCATTATTCAGCGTATACACCGTCAGCTCCTGCTTGCGAACGAACGGATGGGTA
ATGCTGCGCCGCAATGCCAGGCGCACATCGGCCGCCAGCAGAATATGATCTTTCGTCACC
GTGCTACTGGCGACCAGCACGGTGGCGATGGTGACGATATCGCGCAGGGAAACGCCTTCG
GTCAGCAGCGCCCGGTACACTTTCAGCAACTGGCTGTAATTGAGCGCCGCGCTCAAATCT
TCCGCCAGACGCGGTGCCGTCGACGATAAACGGTTATGCAACTGCGTAATATCATCATAG
TTAAACAAATCAGGAATATAGCTGCGCACAATCTTATTTACATGGGTAGCGATCACGCTG
GCGCTGTCGATCACCTGATACCCCATATTCAGCGCCTTCGCTTTCTGCGCCGCCTGGATC
CAGGTGACCGGCATCCCGTACGCCGGGTCGTTCCCCTGCACGCCGTCAATCTCGCCGTAG
GTTTCGCTGGAGGGCAGGGCCATCAGTTTATCCGCCGGAATATCCGCTTCATCAGCCTTT
ATGCCGTTGATGAAAATGGCGTACTGACTGGGCTTAAGGCGGAAGTTTTCCCGAATGCGG
ATCTCCGGCAGCAGCACGCCGTTGCCGTCAGAAATCACCTGCCGCACGCCGCGAATCCGC
TGGGTGAGCGGGTTACCCTGTGCTTTGTCCACCAGCGCCACCAGTTTGTAACCGAGGCTT
AAACTGATAGGCTCGATCAGCGGAATGGTTTCCCAACTGACCTGCTGCTCGCTGGTTTCG
GTGATGGTGCGGGTCAGCGTTTCGAGGCTTTTCTCTTCCGCCTCCGCCGCCAGCGGCTGT
TTGCTCATCCGCCAGCCGGTAAAACCAAGCAGGGCGCTGAACAGCAAAAACGGCAGGTGC
GGCATTCCCGGTACCACCGCCAGCACGAACATAATCCCGGTGGCGGTGTAGAGCACCGAC
GGGCTTGCCAGCAGCTGGTTACGCACGTCATGGGCGATATCGCCGTTGTCGCTGACGCGG
GTGACGATAATCGCCGCCGCGGTGGAGAGCAGCAGGGAAGGGATCTGCGCCACCAGGCCG
TCGCCGATGGTCATCAGCACATACTGCTGGAAGGCAGCATCGGCGCTCAGGTTGTATTTG
AAGATCCCGATACAGACGCCGCCGATCAGGTTGATCGCCAGAATCATCATCCCGGCGATG
GCGTCCCCGCGCACAAACTTCGATGCCCCGTCCATCGCGCCGTAGAAATCGGCCTCGCTG
GCAACATCTTTACGCCGGGTTTGCGCCTGCGCCTGGTTGATCAATCCGGCGTTAAGATCG
GCGTCAATCGCCATCTGTTTGCCGGGCATCGCGTCTAAGGTAAAGCGGGCAGAAACCTCG
GAAATACGCTCGGCCCCTTTGGTGACGACAATAAAGTTGATTGTCAACAGCGTCAGTAAA
TCCGAGCGTGAAAGCATTATCGCCGCGCTGCACGGGCAGTCGATTTTTAACGGTGGTGGG
CTGTCGCCGTTAAATAAAATCAGCCCGTCTCATCCGCCAAAACCTGCCACCGTGGCGGTG
CCGGAAGAGACGGAGAAAAAAGCGCGTGATGTGAATGAGAAAACGGCGCTGCTGAAGAAG
AAATCCGCCACCGAGCTTGGTGAGCTGGCAACCAGTATCAACACCATTGCCCGTGATGCG
CATATGGAAGCGAATCTGGAGATGGAGATTGTTCCCCAGGGATTACGCGTGCTGATTAAA
GACGACCAGAACCGCAATATGTTTGAACGCGGCAGCGCGAAGATTATGCCGTTCTTTAAA
ACGCTGCTGGTGGAGCTCGCGCCAGTGTTCGACTCGCTCGATAATAAAATTATTATTACC
GGGCATACCGATGCGATGGCCTACAAAAACAATATCTACAACAACTGGAACCTTTCGGGT
GACCGCGCGCTTTCGGCTCGTCGGGTGCTGGAAGAGGCCGGAATGCCGGAAGATAAAGTG
ATGCAGGTAAGCGCAATGGCGGACCAGATGCTGCTGGATTCCAAAAATCCGCAAAGCGCG
GGCAACCGGCGCATTGAGATTATGGTGCTGACCAAAAGTGCGTCCGATACGCTGTATCAA
TACTTTGGTCAGCATGGGGATAAAGTGGTGCAGCCGCTGGTGCAAAAGCTGGATAAGCAG
CAGGTGCTTTCGCAGCGAACGCGTTAAATGCTGAATCTTTACGCATTTCTCAAACCCTGA
AATCACTGTATACTTTACCAGTGTTGAGAGGTGAGCAATGCGTAAAATCATTCATGTGGA
TATGGACTGCTTTTTCGCCGCAGTGGAGATGCGCGACAATCCCGCCCTGCGCGATATCCC
TATTGCTATTGGCGGCAGCCGCGAACGTCGGGGGGTGATCAGCACCGCCAATTATCCCGC
GCGTAAATTTGGCGTACGTAGCGCTATGCCGACAGGGATGGCGCTCAAATTATGCCCACA
TCTCACCTTGCTTCCGGGGCGCTTTGACGCCTACAAAGAAGCCTCAAATCATATCCGTGA
AATCTTCTCGCGCTACACCTCGCGCATTGAACCGTTGTCACTGGATGAGGCTTATCTCGA
TGTCACCGATAGCGTCCATTGCCACGGTTCTGCGACCCTCATCGCCCAGGAAATCCGCCA
GACAATCTTCAACGAGCTGCAACTGACGGCGTCTGCGGGCGTGGCACCAGTAAAGTTTCT
CGCCAAAATCGCCTCCGACATGAATAAACCCAACGGCCAGTTTGTGATTACGCCGGCAGA
AGTTCCGGCATTTTTACAAACCTTACCGCTGGCAAAAATCCCCGGCGTCGGCAAAGTCTC
AGCGGCAAAACTGGAAGCGATGGGGCTGCGGACCTGCGGTGATGTACAAAAGTGTGATCT
GGTGATGCTGCTTAAACGCTTTGGCAAATTTGGCCGCATTTTGTGGGAGCGTAGTCAGGG
GATTGACGAACGCGATGTTAACAGCGAACGGTTGCGAAAATCCGTCGGCGTGGAACGCAC
GATGGCGGAAGATATTCATCACTGGTCTGAATGTGAAGCGATTATCGAGCGGCTGTATCC
GGAACTTGAACGCCGTCTGGCAAAGGTAAAACCTGATTTACTGATTGCTCGCCAGGGGGT
GAAATTAAAGTTCGACGATTTTCAGCAAACCACCCAGGAGCACGTCTGGCCGCGGCTGAA
TAAAGCTGATCTAATCGCCACCGCGCGTAAAACCTGGGATGAACGCCGCGGCGGGCGCGG
TGTGCGTCTGGTGGGGCTGCATGTGACGTTGCTTGACCCGCAAATGGAAAGACAACTGGT
GCTGGGATTATGATGTATACTATTATGTATATTCTGGTGTGCATTATTATGAGGGTATCA
CTGTATGCATCGAATTCTCGCTGAAAAATCGGTCAATATCACTGAGTTACGTAAAAACCC
AGCTAAATACTTTATTGATCAACCGGTTGCGGTTCTTTCTAATAATCGCCCCGCAGGATA
TCTCTTAAGTGCCAGCGCATTCGAAGCGTTAATGGACATGCTTGCTGAACAAGAGGAGAA
AAAGCCCATAAAGGCGCGCTTCCGTCCAAGTGCTGCAAGATTAGAGGAAATTACACGCCG
CGCTGAACAATATCTTAATGATATGACGGATGATGATTTCAATGACTTTAAGGAATAAGG
ATGCGGGTATTCAAAACAAAACTTATTCGCCTGCAACTTACAGCAGAGGAACTTGATGCG
TTAACGGCGGATTTTATTTCCTATAAGCGTGACGGTGTTTTGCCAGATATATTTGGTCGC
GATGCACTCTACGACGACTCCTTTACCTGGCCATTAATCAAATTTGAGCGAGTTGCTCAT
ATTCATCTGGCAAATGAGAATAATCCATTTCCGCCACAGTTGCGCCAATTCAGCAGAACG
AATGACGAAGCGCATTTGGTATATTGTCAGGGGGCGTTTGATGAGCAAGCATGGTTGCTC
ATTGCCATTCTGAAACCTGAACCTCATAAACTGGCTCGAGATAACAACCAAATGCATAAA
ATTGGGAAAATGGCAGAAGCGTTTCGCATGCGTTTTTGAATTTATATTATGAATAACATA
CAAATAAGAAACTATCAGCCTGGCGATTTTCAGCAACTATGCGCTATTTTCATTAGAGCG
GTTACGATGACCGCCAGTCAGCATTATTCACCACAACAAATTTCCGCCTGGGCGCAGATT
GACGAATCTCGCTGGAAGGAGAAACTCGCGAAATCACAAGTGTGGGTTGCGATCATTAAT
GCACAACCGGTTGGTTTTATTTCCCGCATTGAACATTATATCGATATGTTATTTGTTGAC
CCTGAATACACCCGCCGTGGGGTTGCCAGCGCTTTGTTAAAACCTTTGATTAAGTCTGAA
TCCGAACTTACGGTGGACGCAAGCATAACCGCAAAACCCTTTTTTGAACGTTATGGTTTT
CAGACAGTTAAGCAGCAGCGCGTTGAATGCCGGGGAGCGTGGTTTACTAATTTTTATATG
CGATATAAACCGCAACATTAAATCCAGCTTGCAATGAAAATAACGCCCGCCTGGTATGTG
CGCGTTTTCTGATTCCACAAACTGCAAGGAGGTAAATCATGACAAATCCTTTATCAATGA
CTCTTTGCAGACCTTTCCAGGATTAATTCTTTTTTTCTTGCCCTGGATTCGTCTGCCATT
TCCTGATTTTTATATTTATATACTCTAAATAATTCGAGTTGCAGGAAGGCGACAAGCGAG
TGAATCGCCAGGAGCTTACATAAGTAAGTGACTGGGGTGAACGAACGCAGTCGCAGTACA
TGCAACTTGAAGTATGACGAGTATAAATGGAATGGTACATGGGCAAATATATTCGTCCCT
TATCCGATGCGGTATTTACCATCGCATCTGATGACCTGTGGATCGAGAGTTTAGCGATCC
AACAATTACACACCACGGCAAATTTACCCAACATGCAGCGCGTAGTGGGGATGCCAGATT
TACACCCCGGACGCGGCTACCCGATTGGCGCAGCGTTCTTCTCTGTTGGTCGTTTTTACC
CGGCAAGACGTCGCGGTAACGGTGCTGGAAACAGAAACGGGCCGCTACTCTGACACACTG
CGTTCGGCGCTGGTTTCTCTCGATGGCGATAACGCATGGGCATTAAGCGAAAGCTGGTGT
GGCACTATTCAGTGGATTTGTCCGAGTCCGTATCGGCCTCATCATGGGCGCAAAAACTGG
TTTCTGGGCATTGGGCGTTTTACCGCTGATGAGCAGGAACAATCGGATGCAATCCGTTAT
GAGACGCTGCGTTCGTCGGGGCCGGGCGGTCAACATGTCAATAAAACCGACTCGGCGGTA
CGCGCCACGCATTTGGCATCCGGTATTAGCGTGAAGGTTCAGTCAGAGCGTAGTCAGCAT
GCTAACAAGCGGCTGGCACGATTGCTGATTGCCTGGAAGCTGGAGCAACAGCAACAGGAA
AATAGCGCGGCGCTGAAATCGCAGCGGCGAATGTTCCATCACCAGATTGAACGTGGCAAC
CCGCGACGGACATTTACAGGGATGGCTTTTATCGAAGGATAATGAAGGATGAAACTGCCG
GAAGGCGATTAAACGCCATCCGGCAGCAAATCAAATAATTACTTCGCCGGAATTTCTTTC
AGCAGTTCAGTCAGCAGTGTCCAGTAATGACCTACGCTTTCGATGTGAACTTGCTCATCC
GGAGAGTGTGGACCGGTGATAGTTGGCCCGATAGAAACCATGTCCATTTCCGGATACGGT
TTTTTGAACAGACCACATTCCAGGCCCGCGTGGATAATCTGGATGTTCGGCGTCTTGTTG
AACAGGCGCTGATAGGTTTCACGTACCAGATGCATCACCGGAGAATTAGCGTCCGGCTGC
CAGCCAGGATATGCGCCTTTCGCTTCGGTTTTCGCGCCAGCCAGTTTACCCAGCGAATCC
AGCATGCTCACCACGTAGTCTTTACCGCTGTCGATCAGTGAACGGATCAGGCAGTGAATT
TCTACGTTATTGTCAGTCATGGTCACCACACCGACGTTCAGGGAGGTTTCAACCACACCT
TTGGCTACATCGGAGTTACGAATCACACCGTTCGGGGTGGCGTTCAGCAGACGAATAAAG
GTATCGCGAGATTTCGCAATCAGGGCAGCTTTATCGTTCGCTACAGAGTCCAGCAACAAG
GCCAGATTTTTCTCTTTTTCTGCCAGCTCGTTTTTCAGGATCTCCTGATAGGTATTCACC
AGAGATTTCAGGACGTCGACTTTATCAGCTGCGACAGCAATGGTCGCAAAGGCTTCACGC
GGGATGGCGTTACGCAGTGTGCCGCCGTTGAAATCGATAAGGCGCAGATCCAGTTCTTCC
GCATGACCCGCCAGGAAGCGCACCAGCAGTTTGTTGGCATTACCCAGCCCAACGTGGATT
TCCCCGCCGGAGTGACCGCCTTTCAGACCTTTTAAGGTTAACTTGAAGGTTTCAAAACCA
GCTGGAACCGCTTCACGATCTAAATGCAGGTTGGAGGTGAAGTCGATACCCCCCGCACAA
CCCATGTAGATTTCACCTTCTTCTTCGGAGTCGGTGTTAATCAGAATATCAGCCTGCAAC
CAGTTGCCCTGTAAGCCGAACGCACCGTCCATACCGGCTTCTTCGGTCATGGTCAGCAGC
ACTTCCAGCGGGCCGTGAACCACGTTTTCGTCAGCCAGAACCGCCAGCGCAGAGGCCATA
CCAATGCCGTTATCCGCACCCAGCGTGGTGCCGCGCGCTTTAACCCATTCGCCATCAATA
TAAGGCTGGATAGGATCTTTCGTGAAGTCATGCACGGTGTCGTTATTTTTCTGCGGCACC
ATATCGAGGTGGGCCTGTAAGACGACCGGTTTACGATTTTCCATACCTGCGGTAGCAGGT
TTACGAATCAGGATATTACCTACCTGATCGCGTTCGACATGGAAACCTTTCTCTTTTGCC
CAACCAACAATGTATTCAGCGAGTTGCTCTTCATGATAGGACGGGTGAGGAATAGAACAG
ATTTTGGCAAAAATATCCCACAGCGGCTGTGGAGATAATTGAGACAGTTCAGACACGTTA
AGTCTCCTTGTCGATCACCCGCAAAACAGTATTGCAGGTCACAGGGTTAGCAGAAAATGT
TGTCAACACAAGACAGGCTTGCGAGATATGTTTGAGAATACCACTTTATCCCGCGTCAGG
GAGAGGCAGTGCGTAAAAAGACGCGGACTCATGTGAAATACTGGTTTTTAGTGCGCCAGA
TCTCTATAATCTCGCGCAACCTATTTTCCCCTCGAACACTTTTTAAGCCGTAGATAAACA
GGCTGGGACACTTCACATGAGCGAAAAATACATCGTCACCTGGGACATGTTGCAGATCCA
TGCACGTAAACTCGCAAGCCGACTGATGCCTTCTGAACAATGGAAAGGCATTATTGCCGT
AAGCCGTGGCGGTCTGGTACCGGGTGCGTTACTGGCGCGTGAACTGGGTATTCGTCATGT
CGATACCGTTTGTATTTCCAGCTACGATCACGACAACCAGCGCGAGCTTAAAGTGCTGAA
ACGCGCAGAAGGCGATGGCGAAGGCTTCATCGTTATTGATGACCTGGTGGATACCGGTGG
TACTGCGGTTGCGATTCGTGAAATGTATCCAAAAGCGCACTTTGTCACCATCTTCGCAAA
ACCGGCTGGTCGTCCGCTGGTTGATGACTATGTTGTTGATATCCCGCAAGATACCTGGAT
TGAACAGCCGTGGGATATGGGCGTCGTATTCGTCCCGCCAATCTCCGGTCGCTAATCTTT
TCAACGCCTGGCACTGCCGGGCGTTGTTCTTTTTAACTTCAGGCGGGTTACAATAGTTTC
CAGTAAGTATTCTGGAGGCTGCATCCATGACACAGGCAAACCTGAGCGAAACCCTGTTCA
AACCCCGCTTTAAACATCCTGAAACCTCGACGCTAGTCCGCCGCTTTAATCACGGCGCAC
AACCGCCTGTGCAGTCGGCCCTTGATGGTAAAACCATCCCTCACTGGTATCGCATGATTA
ACCGTCTGATGTGGATCTGGCGCGGCATTGACCCACGCGAAATCCTCGACGTCCAGGCAC
GTATTGTGATGAGCGATGCCGAACGTACCGACGATGATTTATACGATACGGTGATTGGCT
ACCGTGGCGGCAACTGGATTTATGAGTGGGCCACCCAGGCGATGGTGTGGCAACAAAAAG
CCTGTGCGGAAGACGATCCGCAACTCAGTGGTCGTCACTGGCTGCATGCGGCTACGTTGT
ACAACATTGCCGCCTATCCTCATCTGAAAGGAGATGACCTGGCCGAGCAAGCGCAGGCTT
TGTCAAACCGCGCCTATGAAGAGGCCGCTCAGCGTCTACCGGGCACGATGCGGCAGATGG
AGTTTACCGTACCCGGCGGTGCGCCCATCACCGGCTTTTTGCATATGCCGAAAGGCGATG
GCCCGTTCCCGACGGTATTAATGTGTGGTGGTCTGGATGCGATGCAGACGGACTATTACA
GCCTGTATGAACGTTATTTTGCGCCGCGCGGCATTGCGATGCTGACTATTGATATGCCGT
CGGTGGGCTTTTCTTCAAAATGGAAGCTCACCCAGGACTCCAGCCTGTTGCATCAGCACG
TCTTAAAGGCGCTGCCTAACGTACCGTGGGTGGATCACACTCGCGTCGCGGCCTTTGGTT
TCCGTTTCGGCGCTAACGTTGCCGTGCGTCTGGCATACCTTGAATCGCCGCGTCTGAAAG
CGGTTGCCTGTCTTGGTCCGGTAGTTCATACCCTGTTGAGTGATTTTAAGTGCCAGCAAC
AGGTGCCGGAAATGTATCTTGACGTTCTGGCCAGTCGTTTGGGGATGCATGATGCTTCCG
ATGAAGCGTTGCGCGTGGAGCTGAATCGCTATTCATTAAAAGTGCAAGGATTGCTGGGAC
GTCGCTGCCCAACGCCAATGTTATCAGGCTACTGGAAGAACGATCCGTTCAGCCCGGAAG
AGGACTCACGCTTAATCACCTCATCATCTGCTGACGGTAAATTATTAGAGATCCCATTTA
ACCCGGTGTATCGGAATTTTGACAAAGGTCTTCAGGAAATCACCGACTGGATCGAAAAAC
GCTTGTGTTAAAAATTTGCTAAATTTTGCCAATTTGGTAAAACAGTTGCATCACAACAGG
AGATAGCAATGACGTTACCGAGTGGACACCCGAAGAGCAGATTGATCAAAAAATTTACCG
CACTAGGCCCGTATATTCGTGAAGGTAGGTAATGACTCCAACTTATTGATAGTGTTTTAT
GTTCAGATAATGCCCGATGACTTTGTCATGCAGCTCCACCGATTTTGAGAACGACAGCGA
CTTCCGTCCCAGCCGTGCCAGGTGCTGCCTCAGATTCAGGTTATGCCGCTCAATTCGCTG
CGTATATCGCTTGCTGATTACGTGCAGCTTTCCCTTCAGGCGGGATTCATACAGCGGCCA
GCCATCCGTCATCCATATCACCACGTCAAAGGGTGACAGCAGGCTCATAAGACGCCCCAG
CGTCGCCATAGTGCGTTCACCGAATACGTGCGCAACAACCGTCTTCCGGAGACTGTCATA
CGCGTAAAACAGCCAGCGCTGGCGCGATTTAGCCCCGACATAGCCCCACTGTTCGTCCAT
TTCCGCGCAGACGATGACGTCACTGCCCGGCTGTATGCGCGAGGTTACCGACTGCGGCCT
GAGTTTTTTAAGTGACGTAAAATCGTGTTGAGGCCAACGCCCATAATGCGGGCTGTTGCC
CGGCATCCAACGCCATTCATGGCCATATCAATGATTTTCTGGTGCGTACCGGGTTGAGAA
GCGGTGTAAGTGAACTGCAGTTGCCATGTTTTACGGCAGTGAGAGCAGAGATAGCGCTGA
TGTCCGGCGGTGCTTTTGCCGTTACGCACCACCCCGTCAGTAGCTGAACAGGAGGGACAG
CTGATAGAAACAGAAGCCACTGGAGCACCTCAAAAACACCATCATACACTAAATCAGTAA
GTTGGCAGCATCACCTGAAGGTAAGTGCAAAGATAATCGATTCTTTTTCGATTGTCTGGC
TGTATGCGTCAACGTGAAACCGGCACCGGAAGTGCGTGAATTCTGGGGCTGGTGGATGGA
GCTGGAAGCGCAGGAATCCCGTTTTACCTACAGTTACCAGTTTGGTCTGTTCGATAAAGC
AGGCGACTGGAAGAGTGTTCCGGTAAAAGACACTGAAGTGGTTGAACGACTGGAGCACAC
CCTGCGTGAGTTTCACGAGAAGCTGCGTGAACTGCTGACGACGCTGAATCTGAAGCTGGA
ACCGGCGGATGATTTTCGTGACGAGCCGGTGAAGTTAACGGCGTGAGTGAAATGTGCCGG
ATGCATCACATCCGGCAATATTCATTAAAACTGATACGTCATGCCAACCGCGACAATATC
ATCATTATTAATATTCAATTTGTTATCGCTATCCAGTTGGTTGATTTTATAATCAACAAA
CGCTGACATATTTTTGTTGAAATAATACGTAGCACCGACGTCGATATAATTGACCAGATC
TTCATCACCGATACCTTCAATATCTTTCCCTTTCGATAAGACATAACCCAGCGATGGACG
CAGACCAAAGTCAAACTGGTATTGAGCGACCGCTTCAAAGTTCTGTGTCTTATTGGCAAA
GCCGCCAGTTATTGGCGTCATTTTGCGTGTTTCAGAATAGAAAGTTGCCAGATAAATATT
ATTGGCATCGTATTTCAGACCTGTTGCCCATGCTTCTGCACGCTTGCCTGTGCCACGGCT
TTGCAGGTTCTGCTCGTTGGTGCGATCTGAGTTGGTATAGGCCCCACTAATGGCGAAATC
GCTGCCGCCAAAGTCATATGTCAATGACGTGCCGAAGCCATCGCCGTTTTGCTTTTTAAC
GTCGCGGTTTTCGTTTTTCCCTTGATATTGCAGGGTTAAGTTCAGGCCATCGATAACGCC
GAAGAAGTCGGTGTTCCGATACGTCGCCAGACCGCTGGCGCGTTTGGTCATAAAGTTGTC
GGTCTGCGCCGAGGAATCGCCACCAAATTCCGGGAACATATCGGTCCAGGCTTCCACGTC
ATACAACGCCCCCAGGTTACGACCATAATCGAAAGAACCCAAATCTTTATATTTCAACCC
GGCAAAAGCGAGACGCGTTTTTTGCTGTGCAGTATCACTCTCTGCTTTATTACCGGCAAA
CTCTGCTTCCCAACGACCATAACCAGTCAGTTGATCGTTAATTTGTGTTTCGCCTTTGAA
ACCAAAACGGATATAACTCTGGTCGCCATCTTTACTGGCGTTATCACTCATATAATGCAT
GGCTTTAACTTTGCCATAGACATCCAGTTTATTACCGTCTTTATTATATATTTCTGCAGC
CTGTACAGATGCAGATGCCACAATGCCCATCACCACTAATGCCAGAGTGCTCTTTTTCAT
TTTCATTCCTGATTTTAATTAACGCGCGAATATTCAGCGGGAGAGTCCCGTTGAAAACAG
GAAAGTTTTTAACCTGAGATTGTTAAAGATATATTACAGATTAATAATATTCTTAAAATG
TGGTAATTTATTAAATCTGTAATAAAAGCGTAAACAACTGCCGCTAGGCTTGCTGATCCC
GCGCAACAAAACGCCATGCTTTGCTCGCAGATGGTTGGCAACCGACGACAGTCCTGCTAA
AACGTTCGTTTGATATCATTTTTCCTAAAATTGAATGGCAGAGAATCATGAGTGACAGCC
AGACGCTGGTGGTAAAACTCGGCACCAGTGTGCTAACAGGCGGATCGCGCCGTCTGAACC
GTGCCCATATCGTTGAACTTGTTCGCCAGTGCGCGCAGTTACATGCCGCCGGGCATCGGA
TTGTTATTGTGACGTCGGGCGCGATCGCCGCCGGACGTGAGCACCTGGGTTACCCGGAAC
TGCCAGCGACCATCGCCTCGAAACAACTGCTGGCGGCGGTAGGGCAGAGTCGACTGATTC
AACTGTGGGAACAGCTGTTTTCGATTTATGGCATTCACGTCGGGCAAATGCTGCTGACCC
GTGCTGATATGGAAGACCGTGAACGCTTCCTGAACGCCCGCGACACCCTGCGAGCGTTGC
TCGATAACAATATCGTTCCGGTAATCAATGAGAACGATGCTGTCGCTACGGCAGAGATTA
AGGTCGGCGATAACGATAACCTTTCTGCGCTGGCGGCGATTCTTGCGGGTGCCGATAAAC
TGTTGCTGCTGACCGATCAAAAAGGTTTGTATACCGCTGACCCGCGCAGCAATCCGCAGG
CAGAACTGATTAAAGATGTTTACGGCATTGATGACGCACTGCGCGCGATTGCCGGTGACA
GCGTTTCAGGCCTCGGAACTGGCGGCATGAGTACCAAATTGCAGGCCGCTGACGTGGCTT
GCCGTGCGGGTATCGACACCATTATTGCCGCGGGCAGCAAGCCGGGCGTTATTGGTGATG
TGATGGAAGGCATTTCCGTCGGTACGCTGTTCCATGCCCAGGCGACTCCGCTTGAAAACC
GTAAACGCTGGATTTTCGGTGCGCCGCCGGCGGGTGAAATCACGGTAGATGAAGGGGCAA
CTGCCGCCATTCTGGAACGCGGCAGCTCCCTGTTGCCGAAAGGCATTAAAAGCGTGACTG
GCAATTTCTCGCGTGGTGAAGTCATCCGCATTTGCAACCTCGAAGGCCGCGATATCGCCC
ACGGCGTCAGTCGTTACAACAGCGATGCATTACGCCGTATTGCCGGACACCACTCGCAAG
AAATTGATGCAATACTGGGATATGAATACGGCCCGGTTGCCGTTCACCGTGATGACATGA
TTACCCGTTAAGGAGCAGGCTGATGCTGGAACAAATGGGCATTGCCGCGAAGCAAGCCTC
GTATAAATTAGCGCAACTCTCCAGCCGCGAAAAAAATCGCGTGCTGGAAAAAATCGCCGA
TGAACTGGAAGCACAAAGCGAAATCATCCTCAACGCTAACGCCCAGGATGTTGCTGACGC
GCGAGCCAATGGCCTTAGCGAAGCGATGCTTGACCGTCTGGCACTGACGCCCGCACGGCT
GAAAGGCATTGCCGACGATGTACGTCAGGTGTGCAACCTCGCCGATCCGGTGGGGCAGGT
AATCGATGGCGGCGTACTGGACAGCGGCCTGCGTCTTGAGCGTCGTCGCGTACCGCTGGG
GGTTATTGGCGTGATTTATGAAGCGCGCCCGAACGTGACGGTTGATGTCGCTTCGCTGTG
CCTGAAAACCGGTAATGCGGTGATCCTGCGCGGTGGCAAAGAAACGTGTCGCACTAACGC
TGCAACGGTGGCGGTGATTCAGGACGCCCTGAAATCCTGCGGCTTACCGGCGGGTGCCGT
GCAGGCGATTGATAATCCTGACCGTGCGCTGGTCAGTGAAATGCTGCGTATGGATAAATA
CATCGACATGCTGATCCCGCGTGGTGGCGCTGGTTTGCATAAACTGTGCCGTGAACAGTC
GACAATCCCGGTGATCACAGGTGGTATAGGCGTATGCCATATTTACGTTGATGAAAGTGT
AGAGATCGCTGAAGCATTAAAAGTGATCGTCAACGCGAAAACTCAGCGTCCGAGCACATG
TAATACGGTTGAAACGTTGCTGGTGAATAAAAACATCGCCGATAGCTTCCTGCCCGCATT
AAGCAAACAAATGGCGGAAAGCGGCGTGACATTACACGCAGATGCAGCTGCACTGGCGCA
GTTGCAGGCAGGCCCTGCGAAGGTGGTTGCTGTTAAAGCCGAAGAGTATGACGATGAGTT
TCTGTCATTAGATTTGAACGTCAAAATCGTCAGCGATCTTGACGATGCCATCGCCCATAT
TCGTGAACACGGCACACAACACTCCGATGCGATCCTGACCCGCGATATGCGCAACGCCCA
GCGTTTTGTTAACGAAGTGGATTCGTCCGCTGTTTACGTTAACGCCTCTACGCGTTTTAC
CGACGGCGGCCAGTTTGGTCTGGGTGCGGAAGTGGCGGTAAGCACACAAAAACTCCACGC
GCGTGGCCCAATGGGGCTGGAAGCACTGACCACTTACAAGTGGATCGGCATTGGTGATTA
CACCATTCGTGCGTAAATAAAACCGGGTGATGCAAAAGTAGCCATTTGATTCACAAGGCC
ATTGACGCATCGCCCGGTTAGTTTTAACCTTGTCCACCGTGATTCACGTTCGTGAACATG
TCCTTTCAGGGCCGATATAGCTCAGTTGGTAGAGCAGCGCATTCGTAATGCGAAGGTCGT
AGGTTCGACTCCTATTATCGGCACCATTAAAATCAAATTGTTACGTAAGATCTTATCATT
CTCCCACCAAAAAATTATCTTAATGTAACAGCTGGTGTAAGTAAATTCTATCAACGAAGA
TCAATCTTATCTACTGACCAAAAAGGCCTGATAGGGCTTCGCTCACTATACATCCTTGGC
TGCAGGTTTAGTTGTACACCACTCCTAAATTTAATGTGTTGGCAATGTGTTCAATAAAGC
TCGAACAAATTAGCTCATTATGATCGGTTAATACTTCAACTTCTGGTTGCATGATTGTTT
GTCCGTAAAAAGATAACGCGCCTGCCGGGTAGTAGCAGGCGCATTACGCAATAGGTAAAC
AAGGGAGGAAGTTCAGAAATGTAAATCGGGAAGGTTGTACGCAATGTTCATCGTACTACG
TTGTTACGGCTTTGCCGCAACAAGCCAGTTGCCTGCCGCGCTCGCAGAATGTCTGCAGCC
CGGAGATAAGGAGATTGTTCCTGCCAGCTAAATCCCTTCCTGTCGATACGAACCAGCTCG
TATTTTTCTACCAGAAAATTCACGGCATCGGCTAGGGTGATACCGGCATCGATGTGTTCC
TTAATCACAGCCTCATTGCAGAATGGCGTGTCGTTTATTGTCAGACCATAGTGCTGTTCC
AGCAGACGTGTCAGTAACATTTGCCAGACAGCCACGGGTGACAGGCAGGGCTTCACCGCC
CGCTGAGTTATTGCAGGTAAAGTTTTCATGTTTGCTCTCGTGTAGGTAATTAACGCTGAG
TGGGGTAAATGGCGATGTATACGTAGCCGCAACTGCCAAGGGTGTCGGCTTCGCAGGTTA
AATCGTTGTGGTACAGGGTAACGCAGTGGGCATGGTGGGGGCTGAGTTCACCGGTGGTCA
GCATCGATTCCATCTGGAGGATAAAGTGCGGGAATGTTTCATCCAGCTTCCGGCATTCGA
TGTCACTGAACTTGCCGGTGATGCTGGCCCGGTCAGCCAGATAATGCAGTCGGTTGCCTT
CCTGCACCAGACGGGCTCCCAGGCGCAGTGTAATCTCCCGCTGCAGGCCCCTGGTAGGGT
TGCTCATTACAGTTCTCCACTATTGTCAGTTCAGGGTGATGCTCATCAGGCAGGTATAGG
GCCCATTGCGGTCCTGGCGGCGTTCGGCGTATACCGCGAGGACTCCGGCGATATCCGGAA
CGTCCCTGCCGGTGTAATGACAGACGCTACCGTGCCACTGGTATTTGCCGGTGCAGTAGC
GAAAGATTCGGGACTCAGGATGCTGGCGGTATATCGTCATTGCCCTGCGTTTACTGATAA
TTTTCATGTAATACCTCAAAGCAGACCGTGTTCTGCGAACGAATAGATTTGCCTGCCACC
GACAATCAGATGGTCAGGGACACGGATATCCACCAGCTGAAGCACCTGAACCAGTCGCTG
CGTGAGGGTTTTGTCGGCCTGGCTAGGTGTCGTCTCGCCGGAAGGATGGTTATGCGCGAG
TATCACCGCCGCCGCGTTGAAGTGCAGAGCACGTTTGACCACCTCCCGGGGATGCACCTC
GGTGCGGTTAATCGTGCCGGTGAAGAGCGTTTCATGGGCAATCAACTGATTCTGGTTGTC
CAGATACAACACCCGGAACTCTTCCCGCTCAAGCGCGGCCATATGCAGTCGCAGCCATTC
ACGTACGGCGTGGGTAGAGGTGAAGGCTACGCCGGGCTCATGCAGGTGGCGGTCCAGAGC
CCTGAGCGCCCGCTGAATGAGACGCCGGTCCTGTGGCGTCATCTCGCCGGGTAAAAAGGA
AAGCTGTTTCATCTGTTGCTCCTTCGGTCAGTCGATAATACGCAGAATGGCGTGAGCCTC
TGGATGTTGCATGGCATACTCCCGCAGGCGGTAATAGTGTGCGGTCATCGCGTCACATTC
TGTACGGCAGGCATGGTGGCTATACGCAATCAGGCAGACAGCAATACCTGCTGCTTCTGC
ACTCATTTGGGCATCGTTACCGTTCAGGCAGTTAAACAGACGCCATGTCTCATCGTTGTC
AGGCTCGGGGGACATAAATGCGCCGCCATTGCTGAGGGTGTAGAACGACCAGATACCACC
GCTGTAGCCCTCACAGAAGCGGTCCATCCAGGCGAAGATATGCGGCTCCAGGAGTAGCCA
CTGCGGGATAGCGCCAAAGTACTGTGGCCAGAAATCGATACGCTGTTCATCGGGGACCGG
CGTGACGGTCAGTTCAAATTCGGGTTGGTTAGCGGGTGCGAGGTCGTGCTGCGTCTGTGT
TGTCATGGGTATGTCTCCGTCAATAAAAACGCCAGCGGCGATGGCTGGCGTATGGGGATA
TAAAGTGTGTTCGGGGAGGTGAATGCGGGTAAATGCTTCGCGATCAGCGGGTGGCCGTGT
CTGTACGGATGCCTGAGGTGCGGATATAGCGGTTAAGACCTTCACCGGCATCCGGCTCAA
AGTTCCATGCCCGCCAGACCATCCGGCCTTCAGTATCACGAACCACCAGACGGAAGTGAC
TGCCCTGGTCGTCTTCGAGTGTGATATTGCTGTACGTGGTAGTGACCGCTTGCGCTTGTC
TCCGGGTGAAAGGCCCCGGTGGCAGCAACACGGATTGGGTCATTTTCGGGCTCCTGATAA
AAGAAAACCCCGGCAGCCTGCTAGCTGTCGGGGTGAATTTGCTGGGGAAGATACTACTAT
CAGTCGTTGCTGCAGTCTCCGAGAGTGGACAGAACTTTCTCAGCGTTCTTCCGGTCCGCA
GTGAAGGTCCCTGCTTTGTGGTCATTGACGTAGACGTCGAACTGCCCGGCCTCAGAGATA
TTGCTGATGAAGTCAAACCAGGCGTTATCGCCGTTACGCCAGCCCAGGCTGGACGGAATA
ATGTACTGCTGGTGATCCATCACTACGGTGATAGTAGTGTCGTCATCGTGCGAACTGACC
ATCTTGTCATCGGCAAGGGTAAGAAAGACTGAATGCTGATAGAAACCATTCTGGTCCGGG
TTCCCTGTGCAGTTGATGGTAAACGTCTTTCCGCTGGCTTCGGTCACGCTGTATTCCGTA
TTGCCCTGACCGTAACCCTGCTGCCAGAACCCCGGGATAGCAGAGGCATTAAAGCTCGCG
AGCAGTACACCCGCCAGCATAAACCGACTTAGTGAAAGTATTGTCATTCTTGTCTCCTTT
GTCGTTGTTTTATTCCTGATTGTCAGGGTTCGAGGGTATCAGTAGCTGCCCCATCAGTTT
GCCGTCATGGGCGTACTCAAAGTATTTTTCTTTGGTATACGGGTCCGTCACCTCCTGGTA
TTCCAGTTTGATGTTATCGGCAATACACAGCGCATTCATCAGTGGCTGGACGGTTTTTTC
CTGCATATCCACGAGGTAGTAGTAACTGCCATCCTCGCAGCCATCGGGCGACTGGCGGGT
ACGTAAAACCTGCAAGGTGGGACCGGATAAGTAGTCAACCTGTGACCATTCTTCGCTGAC
ATCATCCTGGTGGCTGACCACATCACTGAAACGCGGTGGGGTGAGGTCCTTAAATTTACT
GATGGCCTTCAGGTCATCACTTCTGTCATCGCATGCGATGAGAAACAGAGTGGTGGCAAC
CAGCGCCAGCAGAGGCAGTGTTTTACGTTTCATTATTTTTTTCCTGAAATCAGACGAACC
ACTTTGGCAAAGACATAAATGCCCACGAAAATACCCACCGGCACGCCGACGAACGGTGTC
AGCGCGACACTGGCAGCACCGGCTGCGCCACCTCCCGTCAGCAGTGCGGCAACAGTGGCA
AGGGTCAGGGCCGCGAGACTGTCGGACACCCCGGTTTTGTTCAGAATGATGACGATGACA
ACAATGGCGATAATGGCAATATCCGGACTGATACTCCAGGTCCAGATACATCAGCCGCTC
ACGAAAATCACGCCGCAGCGTGCGCACCGACACACCAAACTCAGCGGCAAGCTTACGCAC
ACTCAGCGTTTCCCCTGCCACCAGACGGCTGATTATCAGTGACAGCCTGACAGCCAGCCG
GTCATGGCGGCGTTCTGCCTGTGTCATGAGACGTTCTCCGTGAAAGTTAACTGACTGAAA
ATGATGTGATTACTTTAAAGAGGGGGTCGGACAGGGTATGGACACCACAGAAACTATTTT
TCATTTCTGCAAAAGCCAGAGGCAGCGGGGGTTACAGGCCTTCCCTCGGTGAGTGAGGAC
CGTCAGCACGGTGCGATGCGGACAGGTGGTGTCCGATATTAACAAAGCAGCAACATTAAA
CGGTCACTGCAGTTGCGTGAGCAGGGCTTCCGCCATCACCCACAGTGCCCGGTTAAGTTT
CACGTCCCCGTCGATACCGCGAACGGCACGGGTATGTGACCGTCCTCCTTTGGCATTACG
GCCACTGAGCCCGCCCTTAATCAGGTTCTCCTGAATACGCTGGTACGTGGTCCACAGGTC
ATTGCTCTCATCCTGCCAGCGGCGAGGGGAGAGGATCTGCGATTCAGTCACCGGCTGGTG
GTCTTCACCAAAGCGGTATGTGAGGGCGGCTTTTGCCAGTGCCTGCTGTGCCGGGGGTGG
CAACAGCAACGACTGCATGGCATCCCGTTTCTCCTCCACCCGGTCAAAAATCCCCAGCAC
CTCATACGCGCCTTCAATCACCTGACTCACCACGTCCCCCTTGTGTGGCACCCGCACCTC
GCCAAACGACTCACCGCAGACGAGCCCGTTCTGACAAACCGCACGAAATAGTCCCGGCAA
CATCTGATACGAACTGGTTCCATCGTGAGAGTTGAGTAGAATAATTTCCGGCACCTGTTT
ACCGGTGATCTGCCCTTCCCGCCGCAGACGCAGCATATGCTTTGTATGTTCACGACGACC
CGGGTCACGCACGCGGGTCTGACAGGCAAAGAATGGCTGGAAGCCTTCTCGCTGTAGGCT
GTCGAGCAGGGAGATGGTGGGTATATAGGTATAACGCTCACTACGGGACTCGTGTTTGTC
CTCACTGAATACACTGGGCACTACGCGAAACAGCTCTTCACGGGTTAACGGACGGTCGCG
ACGGATAAGGTTTGCTGCGCCAAAGCGCGAAGCCAGACGGGTCATAAGCAGACTCCTCAT
AACGGGAAAACAAATAAAAGGGATCCCCGTCGCATCGGCGACAGGGGCAGGGAAGTAACA
GGGATGGGTTAAATACTCAGAAGAAGAAATCCCAGACGGCGCGGGCCACTGACACCACCG
TGGTGCGCACGGCCTGAATGACGGCCCGCACCGGGGCGGGTATCAGGGGAAAGGCACTGA
TGCTATCGAGTACGGCCCCGACGGTTTCACCAAAATCGCTACGAGCCTGTTCCCGGACTA
CCGTCGTGCGAAAGGAAGGATGGAGTTGCGACACCACCGGGCTGGTGGCCTCACGTGGCA
GGCACTTAATCATCCGCTCGGCCATCACCTTAAGCCCCCATTGTAGACGGACCGACACAG
CACACACCGGATGGACGGGCTGGAACAGCTCATGCAGCAGGCAGATTTTGCGGCTGATAT
TCTGCTTCTGCGCCGTGGACAACTGTCCCCCACCGCTGGTAGGTTCGGCCTTATCCGACT
GGCTGATAACAAACAGCACCTTATGCCGGTATACCTCTCCAATCACCTGATGATAAAAAT
GTTCATCCACCGTCAGCGCCCGGTCATCGGCCTTAATCAGCCACAGTACCAGGTCGAGGC
GAGGAAGCTGTTCGCGGTACAGCGCAGCATACTCGGTATCGCGAGCGCCACTTTCGCCCA
CGCCGGGCAGATCCATCAGCGTTATATAGCGGTCGCCGACTTGCAGGCGAAAGCGCAGTG
GCTCACGTGTACAGGCCGCCACATCGCTGACCGGTGATATATCTCCGGCAAACAGGGCAT
TGCACAGACTGCTCTTCCCAACACCGGTTTTACCCATAATGCCGATCACTGGCTCGTAGT
TAGTTAACTGGTTAATTTGCTGCAGAAGCCGCTCTGATACCCATTGCGGCAGATCAGCAA
GCGATTGCTGAAACGACTTCAAACCTTCAGAATTATTCATCACTACTCCTCTGAAAAATA
ATAAAAAACGGTAGAATCGTGAGATTCCGCCGTTAATTGCGTATGTTCAGAGTGATGATA
TATATCTGAAGATTTTTTCAATCCTCTGCGCTTGAGGCAGCTGCGCGACTGCTGGCTCAG
GCAATGAATGAGTTATAATAGCAGCATTTACTAACAGGGATTTATTGAGAGTATGAGCCG
CCGTGATACACCTTAAAATCTCAACCCAGCAAAGTTTCGGAGCCGCGAGCAAAAGTGAGA
GCCTTCACAAAATAATGCTTAGTAATAAAGTTACTTTGAATTCAGAGCCCCGATTAATGT
GAACATGATCAACGAATTTTACCCAGATTGAGTTCATTCAGTAGCCAGGTTTTGAACACA
TCAAGCGCAGAATGCATGTGTTGGTGCTGGGGGAAAACCAAATAATGACCGATGTAATGT
ATTTCGCTGGTACTGTTTACAAGTGGGCATACCAGTTTACCGCTAGCGATTTCACGTTCA
GCCAGTAGTTTTGATTCAAGCACAACTCCCAAGCCGTCAACTGCGGCAGCAATCGCCATA
AAGCTACGGTCAAATCGAAGGCCATAATTATTGGGTGGCGTCATCTTATTCGCCTCAAAC
CATCCTTTCCACTGGTACAACTGCACATCGCACTGAATCAATGTCAACGCATAGAGATCC
TCTGGTTTCTTTAGCCGCTCAGCCAGTTGGGGAGAACACAGTGGCGTAAGTTCTTCAACA
GCAAGCGGGATCTTCTCATAGGGTGATGGGCGGGGTTCACCGTAGACTATATCGAGATCA
AAATCATCCTGTTCAAAACGTGCATATTCTGTGCTGGCTGAAAGTCGCAGATCGATGCTT
GGGTTCTCACGTATGAACTTACCAAGACGTGGTAAAAGCCATTGATGGGCAAAACTCGGT
GCAGTATGAAGGCGCAAAGGCCTGGATTCATCAGCCGTCACTAATGCCAACCCCTGCTGT
AATTCGTTAAATCCCCGCTGTATGTGCTCAAGCAGTATTTCACCTTCTTTCGTCAGCGTA
ATTTCTCGCGTACTGCGCTGAAAAAGGCGTACATCAAGCAAGTTTTCCAGTTTGCGGATG
GCATGGCTGATCGCACTGGGTGACAGTTCCAACTCAGAGGCGGCCAACGCAAAAGCTCCG
GTACGACCAGCCGCTTCAAAGGCGCGTAACAGATTTAGAGGTGCTTTTGCTAAGAGCTTC
ATTCATGAATCCTTTTCACTAGGGATGAAGTGGTTTACTGAATTTGGCCACCTGAACAGA
GGTGATATGCTCACCTCAGAACAACACAGGTGTCATAATGAAAAAAAGAAATTTCAGCGC
AGAGTTTAAACGCGAATCCGCTCAACTGGTCGTTGACCAGAACTACACCGTGGCAGATGC
AGCCAGCGCTATGGATGTCGGCCTTTCCACAATGACGCGATGGGTGAAACAATTACGTGA
TGAACGGCAGGGCAAAACACCAAAAGCCTCCCCCATTACCCCGGAACAAATTGAAATCCG
TGAGCTCAGGAAAAAGCTACAACGTATTGAAATGGAAAATGAAATATTAAAAAAGGCTAC
TGTAGATTCAATTGGTCAACGCAACAGTTATGTGAAAACATGGGGTTGCGGAGGTTTTTT
GAATGAGACGAACATTTACAGCAGAGGAAAAAGCCTCTGTTTTTGAACTATGGAAGAACG
GAACAGGCTTCAGTGAAATAGCGAATATCCTGGGTTCAAAACCCGGAACGATCTTCACTA
TGTTAAGGGATACTGGCGGCATAAAACCCCATGAGCGTAAGCGGGCTGTAGCTCACCTGA
CACTGTCTGAGCGCGAGGAGATACGAGCTGGTTTGTCAGCCAAAATGAGCATTCGTGCGA
TAGCTACTGCGCTGAATCGCAGTCCTTCGACGATCTCACGTGAAGTTCAGCGTAATCGGG
GCAGACGCTATTACAAAGCTGTTGATGCTAATAACCGAGCCAACAGAATGGCGAAAAGGC
CAAAACCGTGCTTACTGGATCAAAATTTACCATTGCGAAAGCTTGTTCTGGAAAAGCTGG
AGATGAAATGGTCTCCAGAGCAAATATCAGGATGGTTAAGGCGAACAAAACCACGTCAAA
AAACGCTGCGAATATCACCTGAGACAATTTATAAAACGCTGTACTTTCGTAGCCGTGAAG
CGCTACACCACCTGAATATACAGCATCTGCGACGGTCGCATAGCCTTCGCCATGGCAGGC
GTCATACCCGCAAAGGCGAAAGAGGTACGATTAACATAGTGAACGGAACACCAATTCACG
AACGTTCCCGAAATATCGATAACAGACGCTCTCTGGGGCATTGGGAGGGCGATTTAGTCT
CAGGTACAAAAAACTCTCATATAGCCACACTTGTAGACCGAAAATCACGTTATACGATCA
TCGTTAGACTCAGGGGCAAAGATTCTGTCTCAGTAAATCAGGCTCTTACCGACAAATTCC
TGAGTTTACCGTCAGAACTCAGAAAATCACTGACATGGGACAGAGGAATGGAACTGGCCA
GACATCTAGAATTTACTGTCAGCACCGGCGTTAAAGTTTACTTCTGCGATCCTCAGAGTC
CTTGGCAGCGGGGAACAAATGAGAATACAAATGGGCTAATTCGGCAGTACTTTCCTAAAA
AGACATGTCTTGCCCAATATACTCAACATGAACTAGATCTGGTTGCTGCTCAGCTAAACA
ACAGACCGAGAAAGACACTGAAGTTCAAAACACCGAAAGAGATAATTGAAAGGGGTGTTG
CATTGACAGATTGAATCTACAACCGCGCTCTTGATGTCAGACTCCCTGAACAGTTCTCGA
TAATCGGGAAACTCAGGGCGCGTTATCCTGTGGCCACTCTCTGCCATGTGTTCGGGGTTC
ATCGCAGCAGCTACAAATACTGGAAAAACCGTCCTGAAAAGCCAGACGGCAGACGGGCTG
TATTACGCAGTCAGGTACTTGAACTGCATGGCATCAGCCACGGCTCTGCCGGAGCAAGAA
GCATCGCCACAATGGCAACCCAGAGAGGATACCAGATGGGGCGCTGGCTTGCTGGCAGAC
TCATGAAAGAGCTGGGGCTGGTCAGTTGCCAGCAGCCGACTCACCGGTATAAGCGTGGCG
GTCATGAGCACGTTGCTATCCCGAATCATCTTGAGCGACAGTTCGCCGTAACGGAACCAA
ATCAGGTGTGGTGCGGTGATGTGACCTATAGTGTGCCCGGAGTTCAGGGCGGGCATGGAT
GCTTAAATGAACCGCGAGTCTGTCTGGAATATTGAACCGGTAACTCACGATGAGAAACCC
AACAATCCCACCGGGTGTGACGGTGGAGAACCTGAGCGGCAGTGACCTGCGGCATGCCCG
CAGGGTGATGTAACCCGCTGACAACGGGGATTGAGGCGAGATCACTAAGCCGAGATGATC
CTCAAGGTTAAGTACTGAAAGGTTGAAGAACATGAACCCGTTAATCCGCCTCTGTGGGTT
GAAAACGTCACCACGGCCTACGTGATCTGACAGGCCGTGCAGGAGGAACTGGCAGTGATA
CGTAAGCACTGCCGGTCGAAGGTGTTTTGACATGTATGCGAAACACCGGGGCAGCAGCGT
CTATCACGCTTGCGTTGCTGACTTCTGCCAACTTGCGGCAAGCAAGGATAAAGAGTGCGA
CGGGCAGCCTCCTCAGTATGCCTGAGTCCAGGCAGGTAAACCGGGGAAGGTCAGCGACGG
ATGTTAAGGGGGCATGGCTCCGATGACGCGCTGGCTGGCGGAGCTTCCGTAGTAGTCCGC
GATGGGGAAAGCCCATTACATGGCGAAGGGAAGCAGTTTGAATGTGTTTGCGACGTGAAT
TAACTGACCTAACGAGGTGAAGACCTTTGATAATCAGCGAAATGCAACGCAAGCTTGCCA
CATGGGCAGCCACCGATCCGTCCCTACGGATTCAACGGCTGCTGCGTCTGATAACACAAC
CAGAATGGCTGGCTGAAGCGGCGCGGATCACGCTTTCATCAAAGGGGGCCCATACCCCCG
GCGTTGATGGCGTGAACAAAACAATGCTACAGGCCAGACTGGCTGTTGAGCTGCAAATCC
TCAGGGATGAATTACTCTCAGGCCACTACCAGCCCTTGCCCGCCAGACGGGTTTACATCC
CTAAAAGCAACGGCAAACTGCGACCACTGGGTATCCCCGCGTTGCGGGATCGTATTGTTC
AGCGGGCCATGCTGATGGCGATGGAGCCGATATGGGAGAGTGATTTTCATACGCTCTCAT
ATGGCTTCCGGCCTGAGCGCAGTGTCCACCACGCGATCCGCACGGTGAAATTACAGCTCA
CAGACTGTGGTGAAACCCGGGGACGCTGGGTGATTGAAGGCGACCTGTCCAGTTACTTCG
ACACCGTACATCATCGACTGCTGATGAAGGCTGTACGCCGCAGGATCAGTGACGCACGTT
TCATGACTCTGCTGTGGAAAACCATCAAGGCGGGACATATCGATGTCGGTCTCTTTCGGG
CGGCCAGTGAAGGTGTGCCACAGGGCGGTGTTATATCGCCGCTATTATCGAACATCATGC
TGAATGAGTTCGATCAATACCTGCATGAGCGCTACCTGAGCGGGAAAGCCAGAAAAGATC
GGTGGTACTGGAATAACAGTATCCAACGGGGCCGAAGTACGGCGGTCAGAGAAAACTGGC
AGTGGAAACCCGCGGTGGCGTACTGCCGCTATGCCGATGATTTTGTCCTCATCGTCAAAG
GCACCAAAGCACAGGTGGAAGCCATCAGGGAGGAGTGTCGGGGTGTGCTCGAAGGCAGTC
TGAAACTCAGGCTGAACATGGATAAGACTAAAATCCCCCATGTTAATGACGGCTTTATCT
TTCTGGGGCACAGGCTCATTCGCAAACGCAGTCGTTATGGCGAGATGCGAGTGGTCTCAA
CGATCCCGCAGGAGAAAGCCAGAAACTTCGCCGCATCGCTGACAGCACTGTTATGGAAGG
TGCGAATAAGCGGGGAAATTCTTCTCGGCTGACTCAGTCATTTCATTTCTTCATGTTTGA
GCCGATTTTTTCTCCCGTAAATGCCTTGAATCAGCCTATTTAGACCGTTTCTTCGCCATT
TAAGGCGTTATCCCCAGTTTTTAGTGAGATCTCTCCCACTGACGTATCATTTGGTCCGCC
CGAAACAGGTTGGCCAGCGTGAATAACATCGCCAGTTGGTTATCGTTTTTCAGCAACCCC
TTGTATCTGGCTTTCACGAAGCCGAACTGTCGCTTGATGATGCGAAATGGGTGCTCCACC
CTGGCCCGGATGCTGGCTTTCATGTATTCGATGTTGATGGCCGTTTTGTTCTTGCGTGGA
TGCTGTTTCAAGGTTCTTACCTTGCCGGGGCGCTCGGCGATCAGCCAGTCCACATCCACC
TCGGCCAGCTCCTCGCGCTGTGGCGCCCCTTGGTAGCCGGCATCGGCTGAGACAAATTGC
TCCTCTCCATGCAGCAGATTACCCAGCTGATTGAGGTCATGCTCGTTGGCCGCGGTGGTG
ACCAGGCTGTGGGTCAGGCCACTCTTGGCATCGACACCAATGTGGGCCTTCATGCCAAAG
TGCCACTGATTGCCTTTCTTGGTCTGATGCATCTCCGGATCGCGTTGCTGCTCTTTGTTC
TTGGTCGAGCTGGGTGCCTCAATGATGGTGGCATCGACCAAGGTGCCTTGAGTCATCATG
ACGCCTGCTTCGGCCAGCCAGCGATTGATGGTCTTGAACAATTGGCGGGCCAGTTGATGC
TGCTCCAGCAGGTGGCGGAAATTCATGATGGTGGTGCGGTCCGGCAAGGCGCTATCCAGG
GATAACCGGGCAAACAGACGCATGGAGGCGATTTCGTACAGAGCATCTTCCATCGCGCCA
TCGCTCAGGTTGTACCAATGCTGCATGCAGTGAATGCGTAGCATGGTTTCCAGCGGATAA
GGTCGCCGGCCATTACCAGCCTTGGGGTAAAACGGCTCGATGACTTCCACCATGTTTTGC
CATGGCAGAATCTGCTCCATGCGGGACAAGAAAATCTCTTTTCTGGTCTGACGGCGCTTA
CTGCTGAATTCACTGTCGGCGAAGGTAAGTTGATGACTCATGATGAACCCTGTTCTATGG
CTCCAGATGACAAACATGATCTCATATCAGGGACTTGTTCGCACCTTCCGGAGGCGTTAT
GAGCTGGCGGCCCTTTTTGTATCTGATTATTAATCCCCACCCGCTATTAAGCGCCCGGCG
CGGGCATCTGCGTCTGGTGCAGGGTTGACTTTGCATTCTGTTAACAAACGCGGTATAACA
AACCTTCTTTGGATGTTTAGATGTCCATACGTTTAGAAGGTTATATGCAAACAACACAAC
AAAATGCGCCACTGAAGCGCACAATGAAAACGCGTCACCTGATTATGCTTTCCTTGGGCG
GCGTGATTGGCACAGGATTATTCTTCAATACCGGGTACATCATTTCCACCACTGGAGCGG
CGGGAACGCTGCTGGCCTATCTGATTGGTGCGCTGGTGGTCTGGCTGGTTATGCAGTGTC
TGGGCGAGCTGTCGGTCGCGATGCCGGAGACCGGAGCGTTTCACGTTTATGCCGCGCGCT
ATCTTGGTCCGGCTACCGGGTATACCGTGGCCTGGCTTTACTGGCTGACCTGGACCGTGG
CGCTGGGTTCGAGCTTTACCGCCGCTGGATTCTGTATGCAGTACTGGTTTCCACAGGTGC
CGGTATGGGTCTGGTGCGTGGTGTTCTGCGCGATTATTTTTGGTCTGAATGTTATCTCCA
CGCGCTTTTTTGCCGAAGGGGAGTTCTGGTTCTCGCTGGTCAAAGTGGTCACTATCATCG
CCTTTATCATCCTCGGTGGGGCGGCGATTTTCGGCTTTATTCCGATGCAGGATGGCTCGC
CCGCGCCGGGGCTGAGTAATATCACGGCAGAAGGCTGGTTCCCGCACGGTGGCTTACCGA
TTTTGATGACTATGGTGGCAGTGAACTTTGCTTTTTCGGGTACCGAGCTTATCGGCATTG
CCGCCGGTGAAACGGAAAACCCGCGCAAAGTTATCCCGGTAGCGATTCGTACTACCATCG
CGCGACTGATTATTTTCTTTATCGGCACCGTGTTTGTGCTGGCAGCGCTGATCCCGATGC
AGCAGGTGGGCGTGGAGAAAAGCCCGTTTGTGCTGGTATTTGAGAAAGTAGGGATCCCGT
ACGCCGCTGATATTTTTAACTTCGTGATCCTGACGGCTATTCTTTCTGCAGCGAACTCCG
GGTTATATGCCTCCGGGCGCATGCTGTGGTCGTTGTCGAATGAACGTACGCTACCGGCCT
GTTTTGCGCGAGTAACGAAAAACGGCGTGCCACTGACGGCGCTGTCGGTCAGTATGCTCG
GTGGTGTGCTGGCGCTGTTTTCCAGCGTGGTGGCCCCGGACACGGTATTTGTTGCGCTGT
CGGCAATCTCCGGGTTTGCGGTGGTAGCGGTGTGGCTGAGTATCTGCGCCTCGCATTTTG
TTTTTCGTCGCCGTCATCTGCAACAAGGTAAGGCATTGAGTGAATTACATTATCGCGCGC
CGTGGTATCCGCTGGTGCCAGTATTAGGTTTTGTGCTGTGCCTGGTGGCCTGTGTTGGGC
TGGCATTCGATCCAGCGCAGAGAATTGCGTTGTGGTGCGGGTTACCGTTTGTTGCGTTGT
GCTATGGTGCTTATTTCCTTACTCAACCCCGAAACGCAAAACAGGAGCCAGAACATGTCG
CAGAATAATCCGTTACGCGCTCTTCTTGATAAACAGGATATCCTGCTGCTGGATGGCGCG
ATGGCGACGGAGCTGGAAGCGCGAGGGTGTAACTTAGCCGACAGCCTGTGGTCAGCCAAA
GTGCTGGTAGAAAACCCGGAGCTTATCCGCGAAGTGCATCTTGATTACTACCGGGCGGGG
GCGCAATGCGCGATCACTGCCAGCTATCAGGCGACGCCGGCGGGCTTCGCCGCGCGAGGT
CTGGATGAAGCGCAGTCGAAAGCGCTGATTGGCAAAAGCGTGGAGCTGGCGCGTAAAGCC
CGTGAAGCGTATCTGGCAGAGAACCCGCAGGCGGGAACGCTTCTGGTGGCGGGATCCGTC
GGGCCTTACGGCGCGTATCTGGCGGATGGCTCTGAATACCGTGGCGATTATCATTGTAGC
GTTGAGGCATTTCAGGCGTTTCATCGCCCGCGCGTGGAAGCCTTGCTGGATGCCGGGGCC
GATCTGCTGGCCTGCGAAACCCTGCCGAATTTTTCCGAGATTGAGGCGTTGGCCGAGCTG
TTGACCGCATATCCGCGTGCGCGGGCGTGGTTCTCATTTACCCTGCGCGACAGCGAACAC
CTGAGCGACGGTACGCCGCTGCGTGACGTGGTTGCGTTGCTGGCGGGTTATCCGCAGGTG
GTGGCGCTAGGCATTAACTGTATTGCGCTGGAAAACACCACCGCTGCGTTGCAGCATTTA
CACGGTTTAACGGTGCTGCCGCTGGTGGTGTATCCGAACTCGGGCGAGCATTACGATGCC
GTGAGCAAAACCTGGCATCATCACGGTGAACATTGCGCGCAGCTGGCGGATTATCTGCCG
CAGTGGCAGGCCGCTGGCGCACGGTTGATTGGCGGGTGCTGTCGCACCACGCCTGCGGAT
ATCGCCGCGTTAAAAGCGCGAAGCTGAGGGTTTATCGGGTCTACATCGTTCATTGTAGGC
CTGATAAGCGCAGCGCATCAGGCATTGCCGGATGGCGGCACAAGCGCCTTATCCGGCCTA
CAAAACCACAAAACGTTATGCCGCATCCGCCAGAACAAACATGCCGTACGGATGGATTTC
AAGATAATACTGCTCGCCGACGTCCGGTTGCAGACGCGTAGCGTTGACCTGCAATAATAT
CTCCTGCCCGTGCCATTCCACCGTCACTTCATACTGCGGCCCCATATAGGCGACATGGCG
GATCACGCAGCGCTGGCTCTCTTCGCCGCGATCGCTGAGCGTGATCGCTTCCGGGCGCAC
ACCGACCATCCCTTCACCCTGTGTACCAAAGTGCAGCGGGCGCGGCAGATGATAGCCGTA
GATATCAACGTATCCGTCGCTGAAGGTTGCCGGGAACAGGTTGGCATCGCCCATAAAGCT
CGCCATAAAGCGGGAGGCGGGCTGGCGGTAAAGATCCTGCGGTGAGCCGATCTGCATGAT
GTGTCCCTTGTTCATCACCAGCACAGTATCAGAAACCGCAAAGGCTTCGCTCTGATCGTG
GGTGACGTACAGCGAGGTGATATCAAACTGCTTTTGCAACTCGCGGATCTTGTCGCGCAT
GCTGCGACGCAGGTTGGCGTCGAGGTTACTCAACGGCTCATCAAACAGCAGCACTTTCGG
CTTGAGGATCAGCGCGCGGGCCAGCGCCACGCGCTGCTGCTGCCCGCCGGAGATCTGATC
GACAAAGCGGTCTTCGAATCCTTCCAGATCCACCATCGCCAACGCCTCTTTGACGCGGGC
TTTCAGCTCTGCGCGCGGTACGCCGAGCATTTTCAGGCCATAACCGACATTCTCTCCCAG
CGACATATGCGGGAACAGGGCATAGGACTGAAACACCATACAGATATCGCGCTGCTGAAT
AGAGCGATGGGTGACGTCTTCGCCATCAATGAAAATTTGCCCTTCGCTCGGTTTTTCCAG
CCCGGCAACCAGGCGCAAAATAGTGGTTTTGCCGCAGCCGGACGGGCCGAGCAGCGTCAC
CATTTGCCCCTGCGGGATGGTGAGGTTGATATTGTCGATTACCGTATTACTGCCAAATCG
TTTAGTGACGTTGCGCAGTTCAACGAAATTTTTCTGAGTCATAGTGCGCTCCATTACGCC
TGGTTTTTGGCTTTTGAACGGGAGGTACGTGATTCACCGATCAGCCAGTCAAAGATGAAA
ATAATCGCCAGCATCACCACGATCAGAATGGAACCGTAGGCAATCGCTACACCGTATTCG
CCATCTTCCACGCGGTTGAGGATGTAAGCCGTCGCTACGCGGGTATCCGGCGTGACGAGG
AACACAATGGCGCTGACGGTGGTAATGGCGCGCACAAAGCTGTAAATCAGCGCCGAGAGG
ATCGCCGGGCGCAGCAGCGGCAGCAGGATGTGCGTAATGGTACGCAGGGAACCGGCGCGC
AGGCTGAGTGAGGCTTCATCGAGCGATTTATCGATTTGGCCCGGTAATGACTCCAACTTA
TTGATAGTGTTTTATGTTCAGATAATGCCCGATGACTTTGTCATGCTGCTCCACCGATTT
TGAGAACGACAGCGACTTCCGTCCCAGCCGTGCCAGGTGCTGCCTCAGATTCAGGTTATG
CCGCTCAATTCGCTGCGTATATCGCTTGCTGATTACGTGCAGCTTTCCCTTCAGGCGGGA
TTCATACAGCGGCCAGCCATCCGTCATCCATATCACCACGTCAAAGGGTGACAGCAGGCT
CATAAGACGCCCCAGCGTCGCCATAGTGCGTTCACCGAATACGTGCGCAACAACCGTCTT
CCGGAGCCTGTCATACGCGTAAAACAGCCAGCGCTGGCGCGATTTAGCCCCGACGTATCC
CCACTGTTCGTCCATTTCCGCGCAGACGATGACGTCACTGCCCGGCTGTATGCGCGAGGT
TACCGACTGCGGCCTGAGTTTTTTAAATGGCGGAAAATCGTGTTGAGGCCAACGCCCATA
ATGCGGGCGGTTGCCCGGCATCCAACGCCATTCATGGCCATATCAATGATTTTCTGGTGC
GTACCGGGTTGAGAAGCGGTGTAAGTGAACTGCAGTTGCCATGTTTTACGGCAGTGAGAG
CAGAGATAGCGCTGATGTCCGGCAGTGCTTTTGCCGTTACGCACCACCCCGTCAGTAGCT
GAACAGGAGGGACAGCTGATAGAAACAGAAGCCACTGGAGCACCTCAAAAACACCATCAT
ACACTAAATCAGTAAGTTGGCAGCATCACCGAGAACACAAATGGGCTAATTCGGCAGTAC
TTTCCTAAAAAGACATGTCTTGCCCAATATACTCAACATGAACTAGATCTGGTTGCTGCT
CAGCTAAACAACAGACCGAGAAAGACACTGAAGTTCAAAACACCGAAAGAGATAATTGAA
AGGGGTGTTGCATTGACAGATTGAATCTACAGCAGCTTTTTTTAATATGTCCCGTTCGTC
GGTAACCCGTTTCAGCTCTTTCTGGAGACGGCGGATCTCGGCCTGAGCATCTGACTGTTC
TTTATTAGTGGAAGAATCCGGACCGTACTTCTTTATCCAGGCATAAAGGCTGTGGGTGGT
GATATCGAGACGTGTTGCAACGCTGGCAACAGAATAACCGAGATCAACAACCTGTTTGAC
TGCTTCAGTTTTAAACTCTTCGGGATAACGCTTACCGCTCATGGGCACCTCTCTTTAAGC
CATTTTAAATGACTCGGAGGTGTCTGTTAAACCCGTGGCGATTCAAAATTGCGATATATA
CATACCCATGACTGCCCAGCGTATCGGCTTCACCAGTCAGCCCGTTACGGTACAGTGTGA
CACAGTGCGCGTACCTGGGATTCAGCTCACAGGAGAGCAGCATCAGCTCCAGATGTGCGA
CAAAATGCGGGAAGGCTTCATCCAGTTGTAGAGTCTGCACCTCACTGAATGAGCCGGTGA
ATCCAGCCCGGTCAGCCAGAAAATGCAGACGATGACCTTCCTGCACCAGTCGTGCTCCGA
AACACGGTGTGATATCTCGTTTAAGCCCCCAAGTTTGAGTAGAGTCTTTATTCATAATTT
TATTCCTGTTAAAGAAGACCATGTTCGGCGAATGAGAATATTTGCCTGCCGCCGACAATC
AGGTGGTCGGGGACATGGTGAACACTTTTTAACATCCTTTACCCATGGTGATCGACTTTT
TCTTCAGGTCGATCACCCCCACTTTCGTGCTGTACCACCACACCTCGTAGCTGCCGTCTT
CCTGCATCTCCTTCAGCCCGACCCGTTCTCCCCTGAACGCCTTGCCTGCGCTCAGACTTA
CCCCTTTCACGCTCAGCTTTCCGCTGATATCCACTTTCCTGACCATCACCCCTTCATCGT
ATTCCGGGGGCGTTGTGTTGCCGCTGTACTGCCGCGCTGACGGCTGATACCGCGAGCCCG
GTACCGCCATATCCAGCGCCTCGTGCGGGCGTTCAAGGTTATAGACCGTCCGCCAGTGGT
CGAAGGCGCGCTGCAGTTCACCGCTGTCTGCGAACCATTTTCCCTGCAGCACTTCCGCCT
TCAGGCTGCGGTGAAAACGCTCCAGCTTCCCCTGCGTCTGCGGATGATAAGGCCGGGAGT
GCCCCACCCGGATACCCAGGCGCATCAGCCACAGCTCCAGCGCCGTCCAGGTGCCGGTGG
TGTCGCCCCACGGTGAGCCGTTATCCATGGTCATCCGGTCCGGCAGGCCGTAACGCTCAA
ACACGCTGACCAGCTGCTGCTGCACGGTCTCGCGCCGTTCATCGGTACAGTGCGCCAGGC
ACAGGGAAAAACGGGAGTGGTCGTCCAGCAGGGTGAGCGGATGGCAGCGTCCACCGCCAA
AAGGAAAGTGGCCCTTAAAATCCATCTGCCAGAGGCGGTTCGGCGCGTCGTGTTCGAACC
GGCCCGTGGCGGGAATGCCCGGTGAAGCGCCCGGCAGCAGGCCATGGCGGGCCATCAGGT
TATGGACGGTGCTGAAGGCGGGCATGGTGTGCCCCTGGTCCTCGAGCCAGCGCTTAATCT
TGCGGGCTCCCCAGCGTTCATGACGGTCATGGGCCATACGCAGCAGGGCCGTGATGTCGT
CAGATGAGCGGTTCGGGGAATGGTGCGGAATGCGCGGGCGGTCCTGAAGACCGGCGGCAC
CTTCCTGAGCCCAGCGCTGGAGCCACTTGTAGCCGGTGGCAGGTGAAATGCCGAAGCGAC
GGCAGAGGGAACGGATGTTCGCCCCGTCCTGCGAGGCGAACAAAACAAACTCAGTACGTA
ATGACATGGTATCTCTCGCATCCCAGGGCATAAGCGACTCCATAAACGGGTTCTTATGCC
TTAGTTGTAAGTGTCTACCATGTCCCCGAACAAGTGTTCACTATGTCCCCGGACCGTACA
CCCCAAAGGGGAGAGGGGACTGCACCGAGCCATCTTTTCCCCCTCGCCCCTTTGGGGAGA
GGGCCGGGGTGAGGGGCAATATGTGATCCAGCTTAAATTTCCCGCACTCCCTCTTCCCTT
CCGATTTACCTCTCCTTGTTCTGCGTCATAGTATGATCGTTAAATAAACGAACGCTGTTC
TATAATGTAGAACAAAATGATTCAGCAAGGAGATCTCATGCCGCAGTCCGCGTTGTTCAC
GGGAATCATTCCCCCTGTCTCCACCATTTTTACCGCCGACGGCCAGCTCGATAAGCCGGG
CACCGCCGCGCTGATCGACGATCTGATCAAAGCAGGCGTTGACGGCCTGTTCTTCCTGGG
CAGCGGTGGCGAGTTCTCCCAGCTCGGCGCCGAAGAGCGTAAAGCCATTGCCCGCTTTGC
TATCGATCATGTCGATCGTCGCGTGCCGGTGCTGATCGGCACCGGCGGCACCAACGCCCG
GGAAACCATCGAACTCAGCCAGCACGCGCAGCAGGCGGGCGCGGACGGCATCGTGGTGAT
CAACCCCTACTACTGGAAAGTGTCGGAAGCGAACCTGATCCGCTATTTCGAGCAGGTGGC
CGACAGCGTCACGCTGCCGGTGATGCTCTATAACTTCCCGGCGCTGACCGGGCAGGATCT
GACTCCGGCGCTGGTGAAAACCCTCGCCGACTCGCGCAGCAATATTATCGGCATCAAAGA
CACCATCGACTCCGTCGCCCACCTGCGCAGCATGATCCATACCGTCAAAGGTGCCCATCC
GCACTTCACCGTGCTCTGCGGCTACGACGATCATCTGTTCAATACCCTGCTGCTCGGCGG
CGACGGGGCGATATCGGCGAGCGGCAACTTTGCCCCGCAGGTGTCGGTGAATCTTCTGAA
AGCCTGGCGCGACGGGGACGTGGCGAAAGCGGCCGGGTATCATCAGACCTTGCTGCAAAT
TCCGCAGATGTATCAGCTGGATACGCCGTTTGTGAACGTGATTAAAGAGGCGATCGTGCT
CTGCGGTCGTCCTGTCTCCACGCACGTGCTGCCGCCCGCCTCGCCGCTGGACGAGCCGCG
CAAGGCGCAGCTGAAAACCCTGCTGCAACAGCTCAAGCTTTGCTGAGCCGGACGATAACG
ATGACCATTGAGAAAATTTTCACCCCGCAGGACGACGCGTTTTATGCGGTGATCACCCAC
GCGGCGGGGCCGCAGGGCGCTCTGCCGCTGACCCCGCAGATGCTGATGGAATCTCCCAGC
GGCAACCTGTTCGGCATGACGCAGAACGCCGGGATGGGCTGGGACGCCAACAAGCTCACC
GGCAAAGAGGTGCTGATTATCGGCACTCAGGGCGGCATCCGCGCCGGAGACGGACGCCCA
ATCGCGCTGGGCTACCACACCGGGCATTGGGAGATCGGCATGCAGATGCAGGCGGCGGCG
AAGGAGATCACCCGCAATGGCGGGATCCCGTTCGCGGCCTTCGTCAGCGATCCGTGCGAC
GGGCGCTCGCAGGGCACGCACGGTATGTTCGATTCCCTGCCGTACCGCAACGACGCGGCG
ATCGTGTTTCGCCGCCTGATCCGCTCCCTGCCGACGCGGCGGGCGGTGATCGGCGTAGCG
ACCTGCGATAAAGGGCTGCCCGCCACCATGATTGCGCTGGCCGCGATGCACGACCTGCCG
ACTATTCTGGTGCCGGGCGGGGCGACGCTGCCGCCGACCGTCGGGGAAGACGCGGGCAAG
GTGCAGACCATCGGCGCGCGTTTCGCCAACCACGAACTCTCCCTGCAGGAGGCCGCCGAA
CTGGGCTGTCGCGCCTGCGCCTCGCCGGGCGGCGGGTGTCAGTTCCTCGGCACGGCGGGC
ACCTCGCAGGTGGTCGCGGAGGCGCTGGGTCTGGCGCTGCCGCACTCCGCGCTGGCGCCG
TCCGGGCAGGCGGTGTGGCTGGAGATCGCCCGCCAGTCGGCGCGCGCGGTCAGCGAGCTG
GATAGCCGCGGCATCACCACGCGGGATATCCTCTCCGATAAAGCCATCGAAAACGCGATG
GTGATCCACGCGGCGTTCGGCGGCTCCACCAATTTACTGCTGCACATTCCGGCCATCGCC
CACGCGGCGGGCTGCACGATCCCGGACGTTGAGCACTGGACGCGCATCAACCGTAAAGTG
CCGCGTCTGGTGAGCGTGCTGCCCAACGGCCCGGACTATCACCCGACCGTGCGCGCCTTC
CTCGCGGGCGGCGTGCCGGAGGTGATGCTCCACCTGCGCGACCTCGGCCTGCTGCATCTG
GACGCCATGACCGTGACCGGCCAGACGGTGGGCGAGAACCTTGAATGGTGGCAGGCGTCC
GAGCGCCGGGCGCGCTTCCGCCAGTGCCTGCGCGAGCAGGACGGCGTAGAGCCGGATGAC
GTGATCCTGCCGCCGGAGAAGGCAAAAGCGAAAGGGCTGACCTCGACGGTCTGCTTCCCG
ACGGGCAACATCGCTCCGGAAGGTTCGGTGATCAAGGCCACGGCGATCGACCCGTCGGTG
GTGGGCGAAGATGGCGTATACCACCACACCGGCCGGGTGCGGGTGTTTGTCTCGGAAGCG
CAGGCGATCAAGGCGATCAAGCGGGAAGAGATTGTGCAGGGCGATATCATGGTGGTGATC
GGCGGCGGGCCGTCCGGCACCGGCATGGAAGAGACCTACCAGCTCACCTCCGCGCTAAAG
CATATCTCGTGGGGCAAGACGGTGTCGCTCATCACCGATGCGCGCTTCTCGGGCGTGTCG
ACGGGCGCCTGCTTCGGCCACGTGTCGCCGGAGGCGCTGGCGGGCGGGCCGATTGGCAAG
CTGCGCGATAACGACATCATCGAGATTGCCGTGGATCGTCTGACGTTAACTGGCAGCGTG
AACTTCATCGGCACCGCGGACAACCCGCTGACGCCGGAAGAGGGCGCGCGCGAGCTGGCG
CGGCGGCAGACGCACCCGGACCTGCACGCCCACGACTTTTTGCCGGACGACACCCGGCTG
TGGGCGGCACTGCAGTCGGTGAGCGGCGGCACCTGGAAAGGCTGTATTTATGACACCGAT
AAAATTATCGAGGTAATTAACGCCGGTAAAAAAGCGCTCGGAATTTAATTATTTTAAGAG
ATAAAACCGTCTGCGGAATATTTCCCGCAGACGGCTTTGTTGTTTTTGAAATTTATTAAT
TTAAACAATTAGTTGAGATATATCGTTGGCGTCACAAAAGCAAAATAACGTAATTCGGAA
ATAAGATATGACCATTGCTGGTTAATTGAATAGCTCATTACACTCCATTAACACGATGTT
GTAATTCGGCACACTACATAAGGGTGTAATTCTGATGACGCAATTAACCATGAAAGACAA
AATTGGCTACGGGCTGGGAGACACCGCCTGCGGCTTCGTCTGGCAGGCCACGATGTTCCT
GCTGGCCTATTTCTACACCGACGTCTTCGGCCTGTCGGCGGGGATTATGGGCACGCTGTT
TTTGGTCTCCCGCGTGCTCGACGCCGTCACCGACCCGCTGATGGGGCTGCTGGTAGACCG
CACCCGCACGCGGCACGGCCAGTTCCGCCCGTTCCTGCTGTGGGGGGCCATCCCGTTCGG
CATCGTCTGCGTGCTGACCTTCTACACGCCGGACTTCTCCGCACAGGGCAAGATCATCTA
CGCCTGCGTGACCTACATTCTCCTGACCCTGGTCTACACCTTCGTTAACGTGCCGTACTG
CGCCATGCCGGGCGTCATCACCGCCGACCCGAAAGAGCGTCACGCCCTGCAGTCCTGGCG
CTTCTTCCTGGCGGCGGCGGGCTCGCTCGCTATCAGCGGCATCGCGCTGCCGCTGGTGAG
CATCATCGGCAAAGGGGACGAGCAGGTGGGCTACTTCGGCGCCATGTGCGTGCTGGGGCT
GAGCGGCGTGGTGCTGCTCTACGTCTGCTTCTTCACGACCAAAGAGCGCTACACCTTTGA
GGTGCAGCCGGGCTCGTCGGTGGCGAAAGACCTTAAGCTGCTGCTGGGCAACAGCCAGTG
GCGCATCATGTGCGCGTTCAAGATGATGGCGACCTGCTCCAACGTGGTGCGCGGCGGGGC
GACGCTCTACTTCGTGAAATACGTGATGGATCACCCGGAGTTGGCGACCCAGTTTTTACT
TTACGGCAGCCTCGCCACCATGTTCGGCTCGCTTTGCTCCTCACGCCTGCTGGGCCGCTT
CGACCGCGTCACCGCCTTCAAGTGGATCATCGTCGCCTACTCGCTGATCAGCCTGCTGAT
TTTCGTCACCCCGGCGGAGCACATCGCGCTCATTTTTGCCCTCAACATCCTGTTCCTGTT
CGTCTTTAATACCACCACGCCGCTGCAGTGGCTGATGGCTTCTGACGTGGTGGACTACGA
GGAGAGCCGCAGCGGTCGCCGCCTCGACGGGCTGGTGTTCTCCACCTACCTGTTCAGCCT
GAAGATTGGCCTGGCGATTGGCGGGGCGGTGGTGGGCTGGATCCTGGCGTACGTCAACTA
TTCCGCCAGCAGCAGCGTGCAGCCGGTTGAGGTGCTCACCACCATCAAAATTCTGTTCTG
CGTGGTGCCGGTGGTGCTCTACGCGGGCATGTTCATCATGCTGTCGCTCTACAAGCTCAC
CGATGCCCGCGTGGAGGCCATCAGCCGGCAGCTGATTAAGCACCGCGCGGCGCAGGGCGA
GGCCGTTCCCGACGCCGCGACAGCCGCATCCCATTAACCGGAGGCAATATGGAAATCACT
AACCCGATACTCACCGGCTTCAACCCGGACCCGTCCCTGTGCCGCCAGGGCGAGGACTAC
TACATCGCCACCTCGACCTTCGAGTGGTTCCCGGGCGTGCGCATCTACCACTCCCGTGAC
CTGAAAAACTGGTCGCTGGTCAGCACCCCGTTGGACCGCGTGTCGATGCTGGACATGAAG
GGCAACCCGGACTCCGGCGGCATCTGGGCGCCGTGCCTGAGCTACGCCGACGGTAAATTC
TGGCTGCTCTACACCGACGTGAAGATTGTCGACTCGCCGTGGAAAAACGGCCGCAACTTC
CTCGTCACCGCGCCCTCCATCGAGGGGCCATGGAGCGAGCCAATCCCGATGGGCAACGGC
GGGTTTGACCCGTCCCTGTTCCACGACGACGATGGCCGCAAATACTATATCTACCGCCCG
TGGGGGCCGCGCCACCACAGCAACCCGCACAACACCATCGTGTTACAGGCGTTTGACCCG
CAGACCGGCACGCTCTCGCCCGAGCGCAAAACGCTGTTTACCGGCACGCCGCTCTGCTAC
ACCGAAGGCGCGCACCTGTATCGCCACGCGGGATGGTACTACCTGATGGCCGCCGAGGGC
GGCACCAGCTACGAGCACGCCGTCGTGGTGCTGCGTTCCAAAAATATCGACGGGCCGTAC
GAGCTGCACCCGGACGTAACGATGATGACCAGCTGGCACCTGCCGGAGAACCCGCTGCAG
AAGAGCGGCCACGGCTCGCTGCTGCAGACGCATACGGGTGAATGGTACATGGCCTACCTC
ACCAGCCGCCCGCTGCGCCTGCCCGGCGTGCCGCTGCTGGCCTCCGGCGGACGCGGCTAC
TGCCCGCTGGGGCGCGAGACCGGCATCGCCCGCATTGAATGGCGCGACGGCTGGCCGTAC
GTGGAAGGCGGCAAGCACGCGCAGCTGACCGTGAAAGGCCCGCAAGTAGCCGAGCAGCCT
GCAGCCGTTCCGGGCAACTGGCGGGACGATTTCGACGCCAGTTCGCTTGACCCGGAGCTG
CAGACCCTGCGCATTCCGTTCGACGACACCCTCGGCTCGCTCACCGCGCGCCCGGGCTTC
TTACGGCTCTATGGCAACGACTCGCTCAATTCGACCTTCACCCAATCGACCGTGGCGCGC
CGCTGGCAGCACTTCGCCTTCCGGGCAGAAACGCGGATGGAGTTCTCGCCGGTGCACTTC
CAGCAGAGCGCGGGGCTGACCTGCTACTACAACAGCAAAAACTGGAGCTACTGCTTTGTG
GACTACGAGGAGGGACAGGGTAGAACCATCAAAGTTATCCAGCTCGACCACAACGTGCCG
TCGTGGCCGCTGCACGAGCAGCCCATTCCGGTGCCGGAACATGCGGAGAGCGTCTGGCTG
CGGGTGGACGTGGATACGCTGGTCTACCGCTACAGCTACTCGTTTGATGGCGAGACGTGG
CACACCGTGCCGGTGACGTATGAGGCGTGGAAGCTGTCGGACGACTACATCGGCGGGCGC
GGCTTCTTCACCGGCGCGTTTGTGGGCCTGCACTGCGAGGACATCAGCGGCGACGGCTGC
TACGCGGACTTCGACTACTTCACCTACGAGCCGGTCTAACGGCTCAGGCCGGGTAGCCCA
GCGCGCGCGAGAGCGCGAGCCCGGCCTGCTGAAGCTGCTCGCGGAAATTAGCCAGCTCCG
CGTCGTCCACGCGGGAGGTCAGCGTCGACAGGCTCAGGGCGGCGATGACGCGGGACTCGT
GGTTCCACACCGGCACCGCCACGCAGCGCACGCCCTGCTCGTTCTCTTCGCTGTCCAGGG
CGTAGCCTTGCTCGCGGGTCTGCGCCAGGGCGCTCATTAAGGCTTCGCGAGACGCGAGGG
TGGCGGGCGTAAAGGTAGTGTACTGATAGCCCTCCAGCAGGGCGTTCAGCTCGGCCTCGC
CCAGCCAGGCAATCAACACCTTGCCGATGGCGGTGGCGTGCACCGGCAGGCGGCGGCCGA
TGCGTGAATAGGCGATGGCGGCCAGCTTGCCTTCAATCTTCTCGATATAGACCCCTTCAC
GCCCGTCCAGGATCCCCAGATGGGTGGTCTGCCCGGTCCGCCGGGACAGCTCCGTCAGCC
AGCCTTTTGCCTTCTGCCGAATATCGATGGAGCCCACGACAAAATGGCCGCGCTCGACCA
GCTTCATGCCGAGGCGATACTTGCCGTTCTCCGGGTTCTGATCGATATAGCCGTGAAGCT
GCAGGGTTTTTAGCAGCGAGTGGAGGGTACTCTTGCTCAGCCCCATCAGTTTGCTGATGT
CGGTGATCTTAAGCTCGGTGGCCTGCTCGTTGAACAGGTCGAGGATCTGCAACGCACGTT
CAACAGACTGAATAATCGGCATAATGCTGGCATGTCCACGCTGGAATTAAGGCGAAAACG
TACCTTTTTCGGGATGAAAAATCAATGAAATGGAGCCGGTGTTCTCCCTCTCCCTGTGGG
AGAGGGCCGGGGTGAGGGCACCAACGCGCAGCGGACCCAATCACTCCCCAAGCGTTGCCA
TCATCACCGCCTTAATCGTATGCATCCGGTTTTCCGCCTGGTCGAACACGATGCTCGCCG
CCGACTCAAACACCTCGTCCGTCACCTCCATCCCGCCGTGCAGATCGAACTCCTTCGCCA
TCTGCTTGCCGAGCGTAGTCTGGTCGTCATGGAACGCCGGCAGACAGTGCAGGAACTTCA
CGTTCGGGTTGTCGGTCAGCGCCATCATCTGCGCGTTCACCTGATACCCGCGCAGCAGCG
CAATCCGCTCTGCCCACTTCTCTTTGGCCTCGCCCATCGACACCCACACGTCGGTATAGA
TAAAGTCCGCGCCCTTAACGCCTGCCGCCACGTCTTCCGTCAGAGTAATTTTCCCGCCGT
GCTTCTCCGCCAGCGCGCTGCACTCCGCCACCAGGCTCTCTTCCGGCCAGCAGGCTTTCG
GGGCCAACAGGCGCAGATCCAGCCCGGTCAGCGCCGCCGCTTCCAGCATCGAGTTGCCCA
TGTTGTTGCGCGCATCGCCCGCGTAGACCAGCGTCATCTCGTTAAACGCCTTGCCCGGCA
GGTGCTCCTGCATGGTCATCAGGTCCGCCAGCAGCTGGGTCGGGTGGAACTCGTTGGTCA
GCCCGTTCCACACCGGCACGCCCGCATACTGCGCCAGCGTTTCGACCACTTCCTGGCCGT
GACCGCGATACTGAATGCCGTCATACATCCGCCCGAGAACCCGCGCGGTGTCCTTAATTG
ACTCTTTATGCCCAATCTGGCTGCCGCTCGGCCCTAAATAGGTAACGCGCGCGCCCTGGT
CAAATGCGGCAACTTCGAAAGAGCAACGGGTACGAGTCGAGTCTTTTTCGAAGATGAGCG
CGATGTTTTTACCGGTAAGCTTCTGTACTTCCTTGCCATTTTTTTTATCGGCTTTGAGCT
GTGCGGCAAGGGTCAGCAGAGAAGTGAACTGTGCAGGGGTAAAGTCGAGCAGTTTCAGAA
AGTGTTTTTTGTATAAATCGGACATTTTATCCTCGCATGGCGAACGCCACTTATTGAATT
AAAATTCACTTTATATGTGTAATTATTCATTTGCAACCCCATTTCACAATTCTTTCTTAC
AAAGGTGGAGGCAAACCCGTCCGTGTGTGAAAATAATCGTATCTGCCTCCGATTCTCTGC
AGAAGCAGAAAGACATTGGATCGAATTCTACAACCAGGTCGAGTCAGAAATGAGAATGAT
TGGCCTTCTTTATGATTTTAAGGATTATGCTTCTAAAATGGCGGAGAACATGGCGAGGCT
TGCTGCCTTACTTCATTACTTCAGCGGTGATGGAGGCGATATATCTGTTACCGGGTAATG
ACTCCAACTTATTGATAGTGTTTTATGTTCAGATAATGCCCGATGACTTTGTCATGCTGC
TCCACCGATTTTGAGAACGACAGCGACTTCCGTCCCAGCCGTGCCAGGTGCTGCCTCAGA
TTCAGGTTATGCCGCTCAATTCGCTGCGTATATCGCTTGCTGATTACGTGCAGCTTTCCC
TTCAGGCGGGATTCATACAGCGGCCAGCCATCCGTCATCCATATCACCACGTCAAAGGGT
GACAGCAGGCTCATAAGACGCCCCAGCGTCGCCATAGTGCGTTCACCGAATACGTGCGCA
ACAACCGTCTTCCGGAGCCTGTCATACGCGTAAAACAGCCAGCGCTGGCGCGATTTAGCC
CCGACGTATCCCCACTGTTCGTCCATTTCCGCGCAGACGATGACGTCACTGCCCGGCTGT
ATGCGCGAGGTTACCGACTGCGGCCTGAGTTTTTTAAATGGCGGAAAATCGTGTTGAGGC
CAACGCCCATAATGCGGGCGGTTGCCCGGCATCCAACGCCATTCATGGCCATATCAATGA
TTTTCTGGTGCGTACCGGGTTGAGAAGCGGTGTAAGTGAACTGCAGTTGCCATGTTTTAC
GGCAGTGAGAGCAGAGATAGCGCTGATGTCCGGCAGTGCTTTTGCCGTTACGCACCACCC
CGTCAGTAGCTGAACAGGAGGGACAGCTGATAGAAACAGAAGCCACTGGAGCACCTCAAA
AACACCATCATACACTAAATCAGTAAGTTGGCAGCATCACCGAATTTTCAGCCCGGATGT
TTCACGTACCTATGTCGAATATCTGGCCGATAAGGTTGCGGATCGAGAAGAGGATGCAGA
GGAATATCTGGAAGCAATCATGGAGGCTCGTGTTACCGTTGCTGGCATGGGGCTGGTGAT
GGAGGTGCAGGATTACTTCGATGGCGAGGCCGATAGACTGGCGAAGGCGTGGCTGGCCGA
GTACACACCGCAAATCAAGTCGTTGAAAGATGAGCGTAAAGAGGCCTATCGTCAAATCGT
CGAAATGAGTACCGAACCGCAGGATGTGGATCTGGTCAGGCCGGCGAACAAGTTTGAAAT
GACCAGGGTGCGTGAAGGTGAAAAGGAAGCTGACCTTCCAGTCTGGAAACACCATTTGTT
GTGTGACGAAAGCGGGAACTATCCGGCTCTGTTGAACCATTGGGAAACCAAGGTTTTTGA
GATCGAAACCAAACGTGAAGGATTTGCTTTCTGGTATCGTAATCCACAGTACACAGGGCA
GTCGTCACTGGGAATCGCTTATGTTGAAGCTGAACAGTACAAGATTGTTCGTCCCGATTT
CCTGTTCTTTGCCGAACAGGATGGCAAAATGGTTGTGGACCTGGTAGATCCACATAGCCT
ACATCTGGCTGATGCTTTGCCCAAACTGGAAGGACTTGCGCTATATGCCGAACATCATTC
TGATGCTTACAGGCGAATCGAATCTGTCGCCGAAGTAAAGGGTAAATTACGAGTGTTAGA
TTTGAAACGGCAGGATGTGCAGGATGCTGTTGCTACCGCTGAAAATGCAGAAACGTTATT
TAGTAGCGGACTTGCTGATGACTATCAGTAATCTATAGAAAATTGCGTAACGAAACTGCA
TTTTAGTAATTTTTTGAAACAATACAAATAAGGCCTTCTCACTGAGAAGGCCATTACCGA
CTTACAGTTCGATTTGGCTACAGCCGAAGTTACGGTCTCCTTCACCAAACACTTTGCTTT
CAACTTTGGTCAGGTAGTCCAGTCGGGTTAACAGCGCCTGGTAGTTCTGCTGGAAGTCAG
TACTATTGGTGTCTAGCACATACTTACAGTTTTCAGGAAAATGGACCAGACCAGGGTGAT
CGTCTCTCTCCAGTCTCAGGGCGCTGTACCAGGCTCCTGTGATCATCCCTCTAAGGTTAT
CGTCCTGATCGTAATCCCCGAGGTGGTAGTAAGCGTCTTTGTTGAACAACAGGCAAATGT
GATAGTGGCATTTACCTGATTCAGAATACTCTTTCGCCCATATAATAAATAAAGGGCAAC
GGTAAATGCGTTTATCCTCACGCACCTTACGGGTACGGTCAGCCTCCAGCTTAGCTCTGA
GGGATTCACGCATCCGGGATATCACCCCAGGTTCCAGGTTAGGGAAGCAACAGATATTGT
CACCGTTATCAACTATTTTGGGATAGTGGAGATCGACACGTACAGCAATTAACCTAGGAT
ACCGGTTAGTCAAATAACATAATAATTTATTAATCTTACTCTGATATTCGAGGATATGTA
CTCCATGAGTACCTTGATATGTTTTCATAATATATACCTGTATTTGGTCCTACGGTCTAT
AGCAGACCGTACAGGGATGCCATACAGGCAGGGCTATTCCTGGTCACTGTTGTCGGTATA
TACTGGTATCAGATTTTAGTACGGACATACTGATCTGATTACTACTCTTACTGGTGAATA
CAGGTAGTAAGAGTACACAATGCCATTATATAATACCTATCCAACATCTAAATTTGAGAC
GAAGGTAGCCCCAGCCTGTGATGGCTGTTAAAAAGTTACTCTGCAATTAGCTTCTGGAAT
TAACCGATGATTCCGTTATTCCAGTGCCGCTTCACAGTCGATAAACTGATACTCAATTTC
TTTGCAATCTCAGCCTGAGTAAATCCACCTTTCTTAAGTATTGTGATATCACGTCGGTAT
TTGCTTCCCTCCTTTCGTCCTAATTTTTTCTTAACATGTCGATATCGGCTTTTAGTTGAT
TTCAGATTGTGAATGTCAATCGTATCCTGACGAGCAATCAAAAAAGACAAGCAACTTTCA
GCAGAAGGCTCTATCCTTGAAGCTGGATGGTAGCTGTAGATAAACATTTCTTTTTGAAGG
CAAAAAAATAAAATATTCTGTAAGTCCTCCACAGTTCTGCCAAGACAGCTTAGATCTGGA
ATGACAAGCGTGTCCTGCCGGTTCATTTCATGATGAATCAATTGTCTGAGTAAACGTTGC
TCTGAAACAACCTCTTTAATATCTACCTGCTCGATCACAACATGTTCAGGTAGAATATTA
AATTTTTGGCATATCTCAGCAAGTGAGTGATGATCTGTAATGCTTTCTTGCTGTTCGCTA
CTGCATATGGTGTAAAAAAATGAACGCATCTGATGCACTCCGGTGTCATAAATTATTTTT
TGATACCTGAATAATGTCATTTTGCATAAAAAACAACCAAAAATAGAGAGTGATTGCCAG
CGATACTTTAACTGGTAAAGTAGTATTTTACCTCTCATAATTGTTTGTCCTTCTTTGTTA
CCTCTTAGGTTCTGCTCTCTTGTGAGTATGGGTTTATAATGATGTCATCCGGTACATTAA
CACGGTTGGAAACATCTGTTTTGCGGAGCACTGGCAGCATAACCACCATTTCATTGACAT
GGTAAATATCAATCCAACAAACAACCGGATAAGGCATAACAATCCCCTTTCTTCTAAGAA
CTTCATTTATCCCGAATATAATCAATTGGGATGTTGACAAGAGTAGAGCCTGCCCGGCAT
CAAAGTAATAACCCTCAAAGGTTGTTCTATGAATAAGAATAATGTTTGAATATCCTGAGA
CACTTTGATGCTTTACATCAAAATGTCTTTGATTGTAAATGTAAATGGCTTTTTCCATAT
CGTAATTTTCCCTTAGCGAGGATAGCCTTTCACGTATAACTGTTTTTTCATCTTTCCCCA
TGAATTCATCATTAGCGTTCAGTTGAAAGTAATCTGCAATGGGGATTTTTAATGGACTCA
TGATGTTCGTTTTCCAGATTAACGAACAGTACTCTTCCAGAGTTACTTCTGTTTTACCTC
GGCTTCGATTGATGCTTTCTTTTATAGAGAACTTTAACAGGTCATTTTTTATTTCATTTA
TTGACCAGTTATGACGATTGCATTTTTCTAATATAGGGATAGCCAAATCCACAACTTCCG
CTATTACGGAAGAGTGAGATTTATTTGTTAGTCTGGCATAATGATCAATTACTCCTAATG
AAGATTGATTTTTGAACGTGACTGAGTGTTTTTTTATGGGAGTAGTCTGTACTACCTGTG
ACTCATTGTTTTTGCCTTGACAAGGTTTTTTTCCTGGTAGAACGCTGCTCATCTCAAAAT
TAGTAACACTATTAGACATTTTTAAGGAAACCTCTTTGTTATCTCAATATAAAACTACTA
TCTGAAATTTCTCAGTGTTGCCCCATTTTTCTCGGGGCAACATCGCTATAAATCAATAAA
ATTAAATCTGTAATTTATTACAGACTTTCTCGTACAGAAAATGTATCTATAAAATCGAGG
ACATCTTTACGTAACCAGTAATGGCGGCCATTGATTTGTTTTGGGCGAGGTAGCCCCTCA
GGCAATTTGTCCTGACAAAGCCATTTACGAATGGTTTGAGATTTGTAGCTAATGATTTTA
GCTAACTCAGCTGTTGAAATGAGCTGTGATTGAGATGTATCCGGGAGTTTGAATGCGCTC
ATTTTGCCACCTCAGTGATTGAGATATTGGCAAAGAAAGCTTTAAGCATTATTGAATTAG
TAGGGGTAGTAATGAAGGCAGAAGGAAACGTTTCGGGCTCGGGGTCGGGGTCACTACCAT
CACCTGAATCTGATGATAAGGCACTTTTAGCTGATTTAGCCGTACTGTGATGCGATCTGG
ATGCCTGATTTTTACATGACATCAGACGCGCGAGAAAGTTAGTAGCATTTTGCATTCTTT
GTTTAAGATGTAAAATTTTCAGTTTGGCGCATGCGACAGACTTGCGAAGAGCTGAGTATG
TTCCTTTGAGATACTCGACAACCTCTTCCATGGACGCAGGATCGTTAAAGGATTGAGTTG
TTTTACTTGAATTAATACACCAGCGAGCTCTGATAGCTGCCAGAGTGGGTTCTATGGATA
CAGTTGCTGGGGTTGCCATTGGCTTATCTCCTGTGTAGTTGCTGTATCATTGACTAAACT
GTGTATTACGATACATGAAAATCTATCTTGATCAATAGTTGATGATATTTTGTAATATGT
TGATTTTTAATGGAATCAACGCATATCAACGTTGTTTTTTATGGTAATACCTGCTTCATT
TAAGATCCATGTCTCAATTTTCTCGTGCCATTTTCGTAACAGATCTAACGGACGACGGCG
ATAGTGTTTTTCGGCAAGAGCGCTGGGTTTGTGTCCCATAATTTGAGCAACAATACCAGT
GGGAACTTCAACCCACTCGGCCAAAGTACCAAAACTACGACGTAAACCGTGAAGGCTGAT
ATGTGGTAACTCAGCCAGCACTAATGCTCTGTTGTGCGCTGAACGCGGCTCAATAATTTT
GCCACTTTTACTGTTACTTCTGAAAACCCAACCCTCCTTATTTACGTCAGAATTTGGGGA
TTGCGCTAGTACATTTAACAATTCAGAAACATAAGGAGTGAGAGGGATGATACGTTCACC
TTCGATCTTGTCTTTAATTCGCATGCTTGACCATTTGAAATCTACGTCTGACCAGCGAAG
CGACGCAATTTCTTCACGCCGAGCACCAGTGAGCAAAAGTACTTGGAGATAGGCCGATGC
AATAGGATTATTGAGGCTACGCACGGCACTAAACCAGCTTTTTAGTTGTTCCTTTTGCAG
GCAATCATCAGCTTTACTCGCTGACACGGGAACCATTTTTCTTACGTTGTAATCTTGTGC
CAGATCGCCAGGAATGATCCCTTGATATTTTTTCTGATAATTACTCCATTTGATGAAAGC
ACGTAGTAGGCGATAAGCGTGAGCAGTGACGGTAGGTCTATTTTGCCTTTCTGTACTCAG
CCACGCTGCTATGTAATCTGGGGTTAGCTCCGATAACGGCAGGTTGAGCAAACTAGCCAA
TGGTCCAGCCGAAGTCGGGCCTTGGCCTCTTTTTTTACTTTCGCCTCCACGACTGGACAA
GTTAATGTGATCGGCAATGTATCGAGTAGAATATGGGCGTTTAGTTTTTGCACTGATACC
GGTTCTCAATTCTTGAAGATAGTCTTCCCAGGCGACGGAGAAAGTCACTTTTGTTTTACG
TGATTCTGCCTGCAGGGATTCTGCTTCTGCGATTTTTACAGCCTTAGCAATTCGTGGATC
TATCCCTGTATCGATCAATGTTTGTAACCGTCTTGCCTCGGCTCTCGCATCATCAATCTT
CCAGTCGTTAATGTTGCCAATAGTCATGCGAAGGGTTTTCCCCGCATATACGCTTTGGAA
TACAAAGGCTTTTGCTCCGCTAGTTGCTCGGCATGCCAGGGTTGTTACATCTGCATCCCA
AAGAAAAGTTTGTTTTTTCCCTTCCGGTAAGGTGAATCTGCGAAGTCTTTCGAAGGTAAA
TTTTTGTCTTGAAAGCGCCATTTTTCGGCTCCAGTTGAGAATTGCTGTCTTACAATAATG
TAACTGCTGGTGTAAGTAAATGGAGGGAATAAACATCAACTTTTGTTAATTTCAATCAAC
GGGTTTATTGCTATAACTTGGTGTTTTATAATATAAAGTATGTTGTTTTGATTGATTGCT
CAAGTAGTTAAAAATGCATTAACATCGCATTCGTAATGCGAAGGTCGTAGGTTCGACTCC
TATTATCGGCACCATTAAAATCAAAGAGTTACCCCATATTTAAATACACCACGTTTCCTC
CTGTGCCGTATTTGTGCCATTGTAACCTTGGCAATTCATCAAAATACTGTTCTGACATCA
GGCAGTGCAGGTGCAGACATTTAAGCCAATTGCTGCCGCCATTCTTTGACGTAGTCAATC
AGGGCGCGGAGCTTTGGTGCAATATTGCGACGCTGTGGGAAATACAGATAGAAGCCCGGA
AATTGTGGAAGAAAGTCATCAAGCAGCGATACAAGCTTACCGCTTTCAATATATGGCCTG
AAAGTTTCCTGAGTGGCAATTGTTATTCCTCCGCCGGCAAGAGCCAGCCTCAACATCAGA
CGCAGATCATTAGTCGTAATCTGCGGTTCAATCGCAAGGTCGAAAGTTCTCCCGTTTTCT
TCAAATGGCCAGCGATAAGGCGCAACCTCCGGGGACTGACGCCAGCCGATACACTTATGG
GTATTTCCCCCGGAGGCGAGAAAGCACTCTCCACGCCCGGCCGCAAGGATCAGGACGACG
GGGGCAGGCATGAATCCTCCTCCTGATGGAGACGTACAGAGGCGACTTCTGCCAGCACGG
AGAGTGCCAGAGTATGCGCATCCCGGGCTTTGGGGAATATCCCGACGGGTGCCCGGATTT
GCGTTGTTTCCTCCCTGGACCATCCCAGCTCGTGGAGCTTTTGCAGACGTAACGTGTGGG
TTCGATAGCTGCCCAATGCGCCGAGATAAAAGGGTTTTGCTTCTCGCGCGGCCTGCAACA
CTGGCAGCTCCCGGTTGAGATCATGGCACAGCAAAATGACCGCCGTATCGGTATCGATCT
GAGCGCTGGCTGAGGCCGGAAAAAGATCGAAGATATGGCTGTCATAGCCTGTGGCTGCTG
CAAGACTCGCGGTTGCCTGCGCCTCAAGAGAACGTCCGTAAATCATCAGCCTGACGCATG
GCCTGAACCCCACCTCAAAGCCATTGAGATTCCAGCCCGTCCGGGTTTGCGTGGGCAGGC
ACACCAGCGATTGTGCTTGCGGATCGTAGCGCAGCCCCACCGGTTTTCTCTGTTCCAGGC
GGTTCAGCACGGCGAGCAGAGGCTGTGCCGAGCGTAGTTTATGGAGCGTCAGCGTGATCC
CACCGCCGCAGGGCAGAACGATGTCAAACCACGGCGAACCTTCGCCATAGCGAATTTCGC
GATCGCGGCCTGAGCCCATCATCTCCAGCGCTTCAAAAGCGGCAGCGGCCTCCACGCAGC
CGCCAGAGACAAAACCGCAGTAACGACCATCTTCGCGCACCACCATCTGCGCCCCGAGCG
GGCGCGCCGCGCCGCCGCGTATCTCCACCAGCGTCACCAGCACCGCTCCTTTACCGGACA
TTAGCGCCTCTACGGCGAAGCGCAGAATGGTCCGGTGGTCATCGGTGAGAAACGCCTGCT
CTGGCTTATGCCAGTGTTCGTCTTTGTCAAAAAGCGGGTATGACATTGTTCCTCCTTAAA
CCACATCCGGCAGCTTATCGAGCAGCTTATCCAGAGTGATGGGATAATCCCGTACCCGAA
TACCGGTGGCGTTATACACCGCGTTGGCGATAGCCGCGCTCACGCCGCACAGGCCCAGCT
CACCGACACCTTTGGCCTTCATCGGGGAGGATATGGGGTCGGTATCATCCAGGAAAATCA
CCTCCTGTTTTGGGATATCCGCATGAACCGGCACCTCATACCCCGCCATATCGTGATTAA
CGAAGTAGCCCAAACGGTCATCCACCGCCAGCTCCTCCATCAGTGCCGCGCCCATGCCCA
TAGTCATTGCGCCAATGACCTGGCTGCGCGCAGTTTTCGGATTCAGGATGCGTCCTGCAG
CACACACAGCGAGCATACGCCGGACCCGAACTTCTCCCGTCGCGCTATGCACGCCGACCT
CCACAAAATGCCCGGCAAAGGTCGACTGCTGGTACTCTTTGCTCAGTGTTCCGAATTCAA
TGCTCTCTTCCGCTGTCAGTCTGCCGCCTGCGGTGGCTTCATGTAGCGTGGCGCTTCGGG
TACCGTTGGTAATCTTGCCGTCGGCAAACTGCGACTGCTCAGGATCAAACCCGACTGCCG
AGGCAATCATTTCGCGAAGCTTCATACAGGCGGCGTAAACGCCGGAGGTGGAGGTATTCG
CGCCCCATTGTCCACCAGAACCCGCAGAAACCGGGAAACTGGAATCGCCGAGGTGAACCG
CAACCTGCTCCAGCGGTACGCCAAGCATTTCCGCTGCCGTCTGGGCCAGAATGGTGTAGC
TGCCGGTGCCAATGTCGGTCATGTCCGTTTCTACGGTAACGGTGCCGTTTTGTTCGAGGT
GAACCCGAGCACCCGATTTTTCCAGCAGATTATTGCGAAAGCCCGCCGCAACACCGTGGC
CGACTAGCCACTCCCCGTCGCGCACCTGTCCGGGTGTGGCGTTGCGCTGCTTCCAGCCAA
ATTTATCCGCTCCGGTGCGCAAGCACTCGATAAGCTGACGGCGAGAGAAGCAGCGCGTCG
GGTCGGCGGGGTCAACCTGAGTGTCATTCAGGATGCGAAACTCGACGGGATCGATGCCCG
CTTTTTCCGCCAGTTCGTCGATCGCGATTTCGAGCGCCATCAGACCGGGGGCTTCGCCGG
GCGCACGCATGGCGTTCCCTTCCGGCAAATCAAGCGTGGCGAGCCGCAGGCCGGTATGAC
GATTCGCCCCGGCGTAGAGTAATTCGCTTTGCTGTACCGCCGTTTCCGGCGTGCCGCCGG
GCAGGTTTCCAGACCAGCTTTCATGTGAGATAGCGGTGATTTTCCCGCTCTGGTCGGCAC
CGATACGCAAGTGCTGAAGGGTGGCGGGGCGGTGCGTGGTGTTATTGGGAATAGAGGGGC
GGGGGAGCATCACTTTAACCGGACGTTTCACCGCTCGGGCGGCGAGGGCCGCCAGCAGCG
CATCGCTTCTCAGGAACAGCTTGCCGCCAAACCCTCCGCCGATATACGGGGAGATAATAC
GCACATTCTCCACGGGAACTTTCAGCGTTTTTGCCAGATCGGTGCGGCACCAGTCAATCA
TCTGATTTGAGGTCCAGAGGGTAAGCTTATTTCCATCCCAGACGGCCATCGAGGCATGCG
GCTCCATCGCCATATGGCTCTGGTCCGGGGTCGTGTAGGTAGCATCAATCTTCACCGCAG
CGGAGGTGAAAGCCCCGTCAAAGTCACCGACGTTTTTGTCGGGCGTGTCTTCCGGCGGCT
GATTGACGGCCTGTTTTTCGTCCGCCAGGGAGTAAGCTCCTTTATTACGGCGATAGTGTG
CCTGCACCAGCGAGGCCGCCGCTCGCGCCTGTTCGAAGGTCTCGGCCACTACCAGCGCAA
TGGCCTGATGATAGTGCTCAATAGTGGGGCCGCCTAACAGCCTGGCGGTGTTTTTGTCGC
CTTTGCCGAGTGCCCCGGCGTTACTGGCGGTAATGACAGCCAGTACGCCCGGCGCTTTTT
GCGCGGCGTCCGTATCAAGGGCGGTGAGGCGTCCTTTGGCAATGGCGGAACCGACGATAT
AGCCATAGGCGGCGTTGGGGGCTTCTTCATGCCATTCGTAGGCGTAGCGTGCCGTGCCGG
TAGTTTTCAGCGGTCCGTCGATGCGGTCATGGGGACGACCGACAACCTTCAGCTGATCGA
TCGGGTTTTCCCCTGCGGGTTTATCAAATTTCATGCCTGTGCCCTCGCTTCAGCCAGTAC
GGAGGCAAGCGTTCGCTTCGCCAACAGGAGTTTAAAGGTGTTTTCAGCGGTGGGATGGGC
GCTGGCGAACAGCGTGTCATATACGGCCTGCGCCCCCTGGGATAGCTGAGCATCCGCAGC
CTCAATGCGCCAGGGCTTATGTGCTACTCCGCCCAGCGCGACGCGCCCGCTGCCGTCAGG
CTGAATAATCGCCGCGACCGATACCAGGGCAAAGGCGTAGGAGGCGCGATCGCGCACCTT
ACGGTAGATATGTTTTCCGCCGAGCGGTGGAGGTAACGTCACCGCAACGATAAGCTCACC
GGGAAGCAGGGCGGTTTCAATGTGCGGCGTTTTTCCCGGAGGGTGATAAAAATCAGCCAG
TGTGATACTGCGAGTCTTTCCCTCCGGCGTGATGGTTTCCACCACCGCATCCAGCAACCG
CATTGCGACCGCCATATCGCTCGGATGGGTGGCAATGCAGGCTTCGCTTACGCCTACCAC
CGCGTGCTGACGGCTAAAGCCTTCAAGCGCCGCGCAGCCGCTCCCGGGCAGGCGCTTATT
GCAGGGCTGATTGGTGTCGTAAAAATAGGGGCAGCGCGTGCGCTGGAGCAGATTACCTGC
GGTGGTTGCCTGATTACGTAACTGACCAGACGCGCCAGCGAGCAGGGCGCGGGAGAGTAC
CGCGTAATCACGACGCACGCGCTCGTGAGCCGCCAGGTCGGTGTTCCGTACCAGTGCGCC
GATGCGCAGCCCACCCGCGTCGGTCACTTCAATCTTATCGAGCCCGAGGCCGTTCACATC
GATAAGGTGGGTGGGCGTTTCAATTTCCAGCTTCATCAGGTCCAGCAGATTGGTCCCGCC
CGCGATAAATTTTGCGCCGGGTACGCGCTGAGCGCTAAGTGCCGCCTCGGCTGGGGTATT
CACTCGTTCATAGGTAAACGCCTTCATGATTTTATCTCCCCCGCAGCATCTTCAATGGCG
GCAAGGATGTTAGCGTATGCACCACAGCGACAGATGTTGCCGCTCATACGTTCACGGATC
TCATCGGCAGTTGTTTCTGGAGCGGAAACCAAATCGACCGTGACGTGACTGGGAATGCCG
TCCTGAATCTCTTTTAGCACCGCTACTGATGAGCAAATTTGCCCGGAGGTGCAGTAGCCG
CACTGGAAGCCATCATGCTTGATAAAGGCCGCCTGCATGGGGTGAAGATTATCTGGCGAA
CCCAGGCCTTCAATGGTGGTGATCTCGGCCCCCTGATGCATGACTGCAAGCGTCAGGCAG
GCATTAAGCCTGCGACCATTGACCAGCACGGTACAGGCTCCGCACTGTCCGTGATCGCAA
CCTTTCTTGGTACCGATCAAATGCAGATTTTCACGCAAAGTGTCCAGTAGCGTGGTTCGG
GTATCCACCTCAAGCTGCTCGGTTTTGCCGTTCACCTTCAGTGTCAGGGGCATTATCTCT
GGCGCGGGTGTAGCTGCCGGAACGCTTGCCGCCAGCGTAGAATGAGGATAAACCACGGCG
GTCGCCGCTGTTGCGGCGCTCACTTTAATCAGATCGCGACGGGTCAAACTTAAATCGTGC
GGCTCGTGCTTCCCAACCCGATTATCTTCGGGGTATTCGCCTTGGTTGCTCATACCAGGC
CTCCGGTATTCTAAAGGGGAAAATAAGAGTGCGTTGCGAGAGTGCTGATGCTTTTTTAAA
CGTTAAGCATAGTCGGCGACAGCAGGAGGATTATTCTTAAAACGCGAATGCAGCTATGAG
CCCGGCTAATAAATTCATGTTCGCCGGGATGTTGATGATGATGGGAGCTGGTTTATTGCT
TTAGTTGTACGATGCAAAAACCAATAAGGAAACCTGTGATTTTCAGCTCTACATCACCCT
GCAAATCTCTGTCACTTCTAATATAAAAATAGGGAGAAATGATGGAGCTTATATTCATTG
GCGATTAGGAAACTATCTTGTTATACAAAACAATACAGTTCTTTACATTTGCCTTGTTTT
ATGAATACTCCTGAAGAGGTGTATAACATAATGGTACAAGCAGGGTAGATATGAATATAT
TTGAACAAACTCCACCGAACCGCAGACGTTATGGTCTTGCTGCATTCATTGGGCTGATTG
CTGGCGTTGTTTCCGCATTCGTGAAGTGGGGGGCTGAAGTTCCATTGCCGCCACGTAGCC
CGGTGGATATGTTTAATGCAGCGTGTGGCCCGGAATCATTAATCAGGGCTGCAGGCCAAA
TTGATTGCTCGCGTAATTTTCTCAATCCACCGTATATTTTTCTTCGAGACTGGTTGGGGC
TGACAGATCCCAATGCGGCTGTTTATACCTTTGCCGGGCATGTCTTTAACTGGGTTGGTG
TTACGCACATTATCTTTTCGATAGTGTTTGCTGTCGGTTATTGTGTGGTCGCTGAAGTAT
TTCCAAAAATTAAACTCTGGCAGGGCTTACTGGCAGGTGCTTTAGCCCAACTTTTTGTTC
ATATGATTTCATTCCCTCTCATGGGACTGACGCCACCTCTGTTTGATCTCCCGTGGTATG
AGAATGTTTCTGAAATTTTTGGACATTTAGTCTGGTTCTGGTCTATTGAAATTATTCGCA
GAGATTTACGAAACAGAATTACTCATGAGCCAGACCCTGAGATCCCTTTAGGCTCAAACA
GATAATGCATTGAATGATAAAAATGGCGCAAATACAGCGCCATTTTTATAGGTTAAAAAC
ATTGCTTTTTATATTCTGATGCAGATAGTCAGTGAGTATATCGCGCTACTTCAGGATGAT
GTAGATCCGAAGAACGCTACAGAAGAGAGGCATTGTTGCTGGCAAATAGAAGAAGTATCG
GGTTTTGTTACCCCTGAAAAACGAAGCCCCGCTATTATCGCTGGCGGGGCAGTGCAATTA
ATTATTGTATGTTTATAACGGTGTCAGCCCGTATTTAGCCCTTGCACGATTGCAAGCCTC
ATTGACGACTCCGTTCTCACCAGACATGGCGAATTCTCTGCATGTGGACGATCGATTTTT
ATATATCGTGCAGCAGGCATTTTTGCCCGGGGTTCCTGCAAGGGCAATACATCGGGGGTT
TTTCTGATTGGTACCGCTCATGCATCGGTGAAAAGGGGATATTTGTTCAGTGAGCCTGGC
GGGAATAGTACCGCCAGCATCGTCGGCTTCGGCCCAGTAAAAAGAGACGCGGAAAAATGC
ACAACAGGCACCACACGTCATGCATGGATTCAGATTGCTCATAATTCACCAGTACAGCTA
AAAATCGTAAAGAGAACAGCGGTACATCGTATGTAAGAACGTACCGCGGTTGGCTGGGGA
ACTTTCGATAGTGTGAGTATTGAATGATTTCCAGCCGTTACCGATTTTACGTACTAATTC
GTGATTAAACCACTCGTTAGCAGGCTGCCTGATACCTTTCCGTGTCTCCTGAACACTATG
GTGTGCATATGAGAAAGCCCATCGTTACAGGTGATATTGACGATCGCTTCCACATCATTT
AAACGATTTTTGGGGCTCTGAGGTGGAATTCTTCCCTCGACCGATGGATAAGTCTTAGTC
CGCCGAAGGGGGCTTAGCCGGACAGGAATCGCTAATCTTAATGAATTTGTCGTTATAGAC
CAGATAGTGATTCCCCGGCTGACGTAACTCAGGCTGATGAACCACGTCTCCCGGACGTAG
ATACCAGGCATCGCCTTCCTCTTCGGTCGAATCACATCCTGGCTTAATCAGTAGCTTAAA
CCATGTGTTGCCAGTGTTACTTACCGTTCCTGTCACCTTGTCGAAGGACCATTTAAACTG
AACCTGACGTGGTCGTACTACCAGAATGGTATCCATCACCACCACCGGCTCCGTGCTGAC
CACGCCGCCGGTTGGGCTGCGTCTTGTATGGTTACGAGTGGGGACCTCGCGAAATGAGAC
CCGGTAGTAGCGCTCGCGGTTATCCCGTGGACCATGATAGTAAAATTTAAAATACTCGCT
CTCACCAGCCTGCAACGCCAGCTGGCGGGGGGCGAAAAGCAGTTCACCATCCACCGGTCG
GGTGCGCAATTCACTGCTGCCCGGGCTATCAATAGCACTGATGGCAATACGGTATATCCG
TGCGCTTTTGTTGTTATTCACTACACGTTTGCTGACAAAGTCAGTCTCGGACGGCAGCGA
AAATGTCAGATTGCCGACCGAAATCGCCTGTGTCAAAGGTGCCGCCAGCATACAGACCGC
TGTCAGCAGGGCCTTAGTTAATGTTACGCCACGTCGCCTGAACATGAATCTCTCCTGAAG
CGCTGACTTCGCCAAACCAGCCGTTATCATCTACCGTACGCAGCGAAATGGCGTTATCCA
TTGGAATCGAAAATTTGACTGTGGTCTTATCCATCTGCCCCACTTCGCCAGAGATATCAG
TCCACGGTGTGGTCAACCACAGCGCATCGGTCATATCCCGCCAGCTATCATCGCACCCGG
CATCGTAGGTTTTTGTAGCTCCGTTGCGGGTAATAAAGGAAAGTGTCGCCGGGAACGGTA
CTTTCGCCTTACCGTCATCGGAGCTGAAGACACAATAGGAGCGCCCGCCAATCACCTGCG
CGGGTCCGGTCACCTTGATCAGCACTTCGTCGGCAGCTGTTTTACCGCTGGTGGTTACGA
TATAGCCGAAATCGAGTGCCGACTCGCCGCTGCCAACATATCCCTCCCGCGACGGTGTCT
GAGTATATTCATCGGAGATAATACTGATGCTGAAATCACGGGGTTTGATAATCAGCGTGT
TGGAGGTAGAAAATTCATACCAGCCAGACTCCGGTGATGTGGTGTTCTGAAAGCGAAAGT
TGAATAGATCTTTGGTGTTGATATCGCTGATCCCGAGGTTCACCATCTGCTTAAAGAAGT
TGCTCGAGAAGAAAACATAGATCGAGTCTGCGCTCTTCATCTCGTTGAAGGTGTAGTAAT
AGGCGGTATTGCTCACCGGTTTCCATGAACTGCCATTCAGACTGAACTGCATATCGTACG
CCCCGACGGCCGAGGCTAACGACGAGTTGGCGATCGCCGGGAATATATGGATTGAGGTGT
TGCTGAGTCCGTTTGTTTGCAGGGTATAGTTAACCATCTTACAACTTAATCCTGAACGGC
TGCCGATGGTTTGCGTCCGGCAGTCGGCGTTCCCTTCGCCCAGAGTCGGTACTCCGTCGC
TGTTGATAAATACTTCCGCCAGCGAGTGGGTATTTATCAACCGTAGATTTGCTGCTTTCG
TATGGGTGACGTTGCGAACATACCAGTTGCCGGAGGCCTGATCCTTACAGCGTGCGCCGC
TGCTGGCGTCATAGTTCACAGAGGTCTGGCAGGCATTGATGGTCATTGTAAAGCTGCTGC
CGACGGGCATTTGTTGCATATACTGGTAAAACGCGTCTGACAACATGCCGTGCATCCACT
TCGCGCCGCCGCTGGTCACCGTCGCGCCATAAAATCCACTGGCGTCGGTGGTTTGCGGCA
GGATAAGACTGGTGGTCATATTACACCCAGCGTACCAGTTGATGCAGCGCAAGCCAGTTA
AAGGAGATGAAACTGGTGAATTTTCCAGCCACATATCAAACTTCCAGTTGGTATAAAGGC
CGGTGTTGTAACCGTTATCAATGTAGCCGAGGCTTTGCTGATAGATGGTTCCTGAACCAG
TGTATTTTAAACCGGTCCAGCGGTTGGCACCGGTCAGGCGCGGATCCAGCGCCCCGCCAG
GAGTGACGAAAAAGTTGTCGTCTGAGTTGTTTTCGACAAACACAAACTCGCGTGCCGGTG
CATCCGCCCAGGTTGTTTTGCTCACTGCCGCTCTGAGCGCAGTTACTGGCCAGATTAGCG
CGAAAATTATCATCGTTATTAGTAGGTTAACTCTCATTCTCTTCTCCTGTCTGCGTCACC
GCCGCCCACGATGAGAGGCCGCTGCAGACCACATCACCGACCCAGACGGCACCGCGCGCC
TGGTTGAGTTCCAGAGCCACTTCGCAGGTTTTATTGCCACTGTAGCGAAAATCGATAGTG
GGGTATTTCTTATCCACGTCCATGACAAACTCGCCGTTTTCATCGGTTCGGGTTCGGCCG
ATATGGTTGTTAATCCGTGCGTTAGCCAGCAGTGTGCCGTCTTCCGCACGGATACGACCG
GAGACGGTAACCATCTGCTTCACCTCTGGCTCAATGACAGCGACATTGCCTGGATAGAGA
GTCAGACGACTTTTGCGGCCGCTGACGATATCGTAACTGTCGAGTGAGTTTTTGCTGTTC
TGTAACTCCACCTCATATCTTCCATAGGGAGAGAGCGGGAGATAGTTACGCTTGCCGTTA
AGCGGGAAAATCCGCCCGTTGATTTTGGCGCTGATCTGACCGTCGTCCTCCAGCCCGGTG
TTGAATATCACCCCAGCGTTGCCATCAGTCCGCCCGCTGGCAGCAATGTTTTTACCCTGC
CAGCCGACGCTGCCATTGGCGGTCAAGTTGGTATTGACGTAGCCGTCCGCCGCGCTATTG
ACGTTCAGCGTTCCGCTGGCGTAACGAGCGTCGAATTGTGCATACGCCCCGCCGCTGAGG
GTTTTGTCATCACCGGTATCGCCGGAGATGGCACGTGACAGATTGGCACCAACAGTGCGA
ATGGTTCCTTCATCAAACTGTTTGCGTGCTGACAGGTTTGCCATGGTGTAGCCGTTTTGA
TGAGTCATCCCTGCGCTAAACCAGTTGCCCAGTGGTAGCGAGAGATCGAGAGCGATATAT
TTTCCTGTATTGGCGTTGCTGTCGCCGTTGTTATAGCGCTGAATACCGGCCCGCAGGCCA
AGCGAACCAAAGGTACCGCTGTAGACATTTTGATAGTAATCTGCCGTGTAATAATGGCTG
TTGTAACGGCGGTCATCATTGTAGCTGATGCTGAATGTGCCCAGCTTCGACCACAGTGAG
TTCAGGTTGAGTGTGCCGCCGATTGCACGGTTGTCGGCATCGCTACGTCGCAATTGATTG
CCAATGCGGGTTTTTTCCTGATTAACCCACAGCGAACTAAAGCCTCCCGGTAGAGTGGCG
CTGATGCTGCCGATGCTGCTCCATGAGCTGTCACTGGCCAGCATATTTTGCAGGTTAACG
TTGATCGCCCCCCCAAGCGGCAGCGTCAGACGGGTTTCACCCACCGCCTGATTATCGTAT
CCATATCCCGTTGCCGCCCAGCTAAGCGTACTCAATGAGCCGGAGGTCGAGGCACCTGCT
AGCCAACTCTCTTTAGCTGGTCGCGTCTTTTTCCCGTTTTCCGACCAGCGATCCATATGA
AAGCTACCGCCCCATACCTGCCACGCCAGTGGTGCACCGACGCCGCGCCCCCGGCTAAAC
AGCTTATTGACCCGCTGGGTGCGTTTGCTGATCACGCGACCGTTAACGATCACCTCAACT
TCCACATCGTAAATCCCGTACGGTAGACCCCGGGTATCCACTTCATGATTGCCCATAGTG
AAGTTCTGAACGCTTAGTAGCCGCCCATCACGGGTGAGATGTACTTCGCCCGCCGCCGGT
AAAAAGGCGATCACTGGCGTGGCTGACTGGCTGCTGTCGAAGATGGTGGAGCTGGCCTGG
TTTCCCCAGGAAAGGCCGTAAATCTTCCCTGCTGAAATGGCGGTCATCGGCCCTAAGGAC
TGCAAGTTCCAGGTGTCGAGCATTCCACCGGCAAATCGGTGACCGGCAAAATCGCGTTCA
TACATCGCTTTATATAATTCACTGTCCTGTTGACCGCTACCGATCCCGTACAGCGAGCCG
TCGAGCACCACATGATGTTCGCGCAGTGCAGTAACGTTATTCAGCGACAGATAGCTGGAT
GTGTTGCTCCCGCCGTTACGCAACTGGTTGTTATAGACGCCCAAGTTATAGCTCAGATTA
CTGCTGAGGGTGTTAACACTGGACTGCCCGATGTCTTCGCTACGTGAGCGTAGTACGGTG
CCCAGCGCTTCGCGCTTGACCACTAGCTGCAGCAGCAGTTGGCGCAAGCTGAGATCCAGC
TGCGCGTTGTCAGTCAGGGGGATGGTAAGGGCCTCATTGAACGGGGCGTTGGCCAGAGCC
ATCAGCTGCTGTCGAGTTTGTTCGCTGACACTGGCGTTATCTTCACTCTCTTCCAGCTGT
ATTTTCCGGATGCGTAGCTGTCCATCGTCCAGCCAGATAAAAGCGCTGCCGATTCGCTGA
TCGTCCTGGCGACCCTGGCTACCGGCGAGATGAATATAGAGCGGGACGCTCATGCCGTCC
TGAAGCGCCTGACTGAAGGCCTGCGGAATAATCACCCCACCTATTTGCTGCGCACTTATG
TCAGCAGCGCTGGCATCGGGCTGAACGAACAAAAAGACCATGCCGAAGGCAAACTGGGCT
TTCAGTCCTGGGGAGAACCGTCGTAAAGGCATTGTCGTTATCCATCTGCACAGCTATCTA
TTTCACGGGAATGAACTTATCACCCTGCCAAAGTGCAACCCGTCCTTTGTTATCCGCAGT
GTCCACGCGGGTAAAACGACGCGACTTGCCCGGCATCAGGTAGTAATTCTCTTTACACTC
CTTACCGTTGGCGGCTTTCAGGCAAGGTCCGTAGGCGAGGATCCGCAGCGTCGCATTTCC
TGTATTTGTCAGGGAGCCGTTGGCGTACTGAAAGTGGTAGTTCGCCTGACGAGGGGCGAC
GACCAGAATGGTGCCGATGCGGGCGGAAGCAGTGGCCACAGCGCTGCGGTTGGCATTATC
GCGCTGCGCATCACTGAGGGCCTGATCAAACCAGACAATGCGGTAGTAGCGCTCTTTTTC
ATCTGCGGGTCCCTTATAGAAGAAGCGGATCACTTCGCTGGCTTGGGCGGGTAGCAGCAA
GCTGGCGGGAGTGAGTAGCAACTCATCCGGCTTGTCCATTGAGATAACCTGCCCGTCGTC
AAGCGGTGAAGAGAGCCGTTCGAGACGGATATTGATAAGGCGACCACTGTCGGTACTGTT
TTTGATCGTTTTGCTCAGCGTGCTGCTGTCACTGTTCATAAACGATGATATATCGCCGAC
ATCCAGCGCCTGGGCCGGAGATATTCCGGAAAACAGCAGAGCGAGAGGCAGAAGGTGCTT
TTTCATAACAATTCCGTCCAGGAATAAAGCAGGGGGGCTACCCCTGCTGGTACATCAGAG
AGATTAACTGGTCCAGGTCGCGTCGAACTGTACGCTAACGTCGCCGCTCCAGATGCCTTC
CGGTAGAGTGCTGTAATCTGTTACTGCGGTGGTACCATTGGTGGTACCGCTGATGATGGA
GAAGGTGAAACCATCCTGTGCGGTGGTACGATTGCTGGCATTGTAACCGTTAGCCAGCGG
GCTAAGGTTGCCGCCCAGTACGCCGTTGGCGGTATCGATCATCACGGTATCGCCAGTTTT
TTCGACTGCCGCGCCGTTATAATCCACGCCCACATTCAGTGTGGAACCTGAGGTATCCAA
CTGGGTTAATGTGTTGGTGATAAGACGTGAGGTCAGTTTAAAGGCGGTAGCCGTTGAGTC
ACCCTCGATAGCCACGTCAAATAGACCTTTCTGTGAGTTAAAACCTTTAATGCCTTCGGC
ATACTGGAACGCCAGGCTACCGAGTGGCGTCACAACCAGCTTACTGGTGGTGTCTTTTTT
GGCTGTTGCCGACCAGGTCGCTACAGCCTGAGCTGTTACGTCAGCAGCCTGCGCCACACC
CATGCCGGTAAACACCGTTACCAGAGCTATTGCCAGAACCTTTTTTTTCATTGCATTTCT
TCCCGAGTTGAATTGAGGACGTGATGTCCCAGTGAGTCATTTTTTAAAACTAACTTGCCT
GGAGTTTACTGAACCAACTTATATATTTTTGAGTACAGCTTGGCCTCAGCATTACGCCGA
TGGGTATACACTGTCTTCACACTACAATTTTCAATTCTGGCAATCGATTTAGGTTGCATT
CCCTGGGCCGTCATGCGGATAATTTCCATTTCCCGGTCCGTGATTTTATCTTTCTTAATA
TCTTTTCTCAGGAACCTGCCATTAATCACATAGACCAGTTCTTTTCTAATATCACGACTC
AGTCCAGCGTATACCACGCCCCTAATATTGCTATTGTAATACCAATAATTTGCTAAGGCC
TCTGACTTTCTGGCCGCAATCAATACGACCTGTTTCCCCTTTACCGCGGATAACCATTCA
TTATCACGGTTTATAAATTCAGATAAAGAATCCGTACTGAGATTGATAAACACGAAATCT
TTTCTAATTTTCTCCAACGATAGATAAATTAATCTGTCGATATCCACAATCAGTTCAGAT
AGTCCTTTATAGAAGTAGGCGTCATGGGGAGACCAGATGTATTTATCAGAACGGTTTTGA
CATTCCATATGGTTTTTAACCTCATAGTCCCTACTGTAATCACTTTGCCATGTCACTACT
TTCCAAACCTGTAATTTTTACAGGTGCATTCAGTTTCCTTAGTAAACCGGAAGTAAATAA
GATACGTAGTACATATCAATAAAGGTTAAACGAGATTAAGTTTAATTATTTTCGATTGGG
CTTAAATTTATGTTTTTTTTCCCGATGAGTGTCAATATGTGAACGGAAAAGGAATTCAAT
GGTTAAGTCAATATTTAGAAAAACTGAAAATATTGCTTTTTTGATAAGAAGAAAAAGACA
TTTGGTTTCATAAGGTTATTGGCAATATAACGTTCAATTCTTACTTGCATTTTATATTGG
TCAGGAACTTTGCCCTGAAGTGTTAGGAATAGTCTTAATGCGCTGTGTGATGGACTAGTA
AAAAAACAAGTTTTAAGGGTAAGGGATAGAATATAAAACTATGATGAGCTGTCATTGAAG
ATGATTTGCCAATCAGTAAGATATTTTAATGGATTAACATGCCGCACAAAATGGTTACAG
GTGTTCATTCCAATAAGTAATGGAAAATTGAACGGGCGTATGTACGTCATCTGTTCGGTA
AGCCCCCAAGAGCCAGATTAAGTGAAGTTAAACGAAGGCTGCCAGCTGTCACAGGAACGA
TGGCCTTTTTGTCAGGGCACTGCATTCAGTTATCTGTGCGCGTTACTCTAACTGGCACTC
GAACGTCGGCGACGGGGTTACCGGTGGATCAGACTGTTCCTGTGGCGTAAACGTTTTTAT
GTTAGTACCAACAGATTTACCACATTTATCATCTTAACAGTTTGAGTGAAAATGCAGGCT
GCGCCGCAAAGGGAGGAGACTGAGTGGCGTGTTCAGTCTAAAAGAGGGTTGATGCCAGCA
TACAGGGGCGAAGCTGGTCAACAAGTCAACATTAAGATAATGGAATATTCGGAGAGAAAC
GTCAGGCAGTTGGCCTCAAATGAACAGGAAGAATATATCCCCAGGAAAATTAATGTTGGT
GTTATAAACACACCAACATTAATCCGATCTGATTATTAATCAGACAAATATCGTTAATCC
GTCGAATTTTGAATCAACGTTTTTTCTTACGACCCTGAACGGCCTTAAAACGTGGATTAG
ATTTACAAATCACATATAGCCGTCCTTTTCGCTTCACAATCTGACAGTCTGGATGGCGTT
CTTTTGCGGTACGCAGAGAGTTAAGAACTTTCATCACGCCCCCTTTTTCGTGCTAACAAA
ACGACCAAAACGTTGGGTGAATCGTGCAACATTTCCTTCTGATGCCACTGTTCTCAGCTT
CCCTGTATAGAACGGGTGCGATTTAGAAGAGACATCAATTGTCACGTATGGATACGTTAC
GCCATCCAGCTCAATCTCACGGTCTGTTTTGATAGTCGAGCCGATTTTAAAGTACTCATC
AACACTGGTGTCGTGGAACACCACAGTACGATACTCAGGATGGATATTGGGCTTCATCAT
TTTTACCTGTTATGTTATAACATAACCATAAAGATACATGCTCATCCGGATCATTTCAAC
ACTCAATCCCTGTGACTCTTTGTGGATGTGGAATTTTCGCAACGGGGAACTCTGGCATTG
TTAGCAGCCATTGGTGACGCTCCCATAAACGCCTGGATGAGTGATTGATGATGGTTTTGC
TGAGAGTATGGATTTTTCGAGAATGGAGGTTATCTCCACTTTACTGGCCGATAATTTATC
GCAGTATGATTGATTACCTGACAGCGTGTATTCCTCTCCCACGGATATAATAATTACTTA
CAAAAAAGGGAGAGGATGCATATTTTAAATATCACTGAAGTGAACAGTTTATTTCCGTTA
TTAATAGAAATGGAGAAATAAATAGGCGTATTCTACAATTGCGACAAAAACAACGATATT
AATCAGTTTATGACTGATTTGCTGTACTTTATTCTCTTTCATTGGTACTTCCTCGCTTTA
AAAAAGAGTGCACTTCGTAAGTGCCCTTATATAAATAACGAGTTTGGTCAACCAATTTTT
TGACATGTATCACAAATTTGAATAGATGTATTACATCAACTATCTTTTATTGCACCAACG
TCATTGATATATGTCGCCTGAAGTCAGTTCCGGGAATGAGTCTGATCTCAAGACTGGCCC
AGTCCGGGCGTTGATTGGTGCTGAGGAGCATATCGCATCTCATCATAATGTCGTATCTCC
TGGGGTGTTATACAAGATATCGTTGTTGGTGACCTGGGAGAGGAATTGAGTTCTATTAAA
CCGTCAACTATGCCGGATACATACTGGATTACACTGCAGGCACGCCTTATGAGAGAACGT
GCCGCAGTGACGGGTTAATTATCTGAAAGAATTTGTGAGGCTGTATCGGTTACTCATTGA
TTTGATAGTTTTACTCTCGGGAGAATAATAGATATTTAATCCATTAACGGAAACCAGCCA
GTTCCTTTCGATGCCTGAATTTGATCCCATAGTTTATCCGGAATGGTTAATTCATGAACA
AGTTGTGTTATCGTTCATGAGAAGCATAACGTAAAGGGAAAAGCTCGATTAGACGGCAGA
ATTTGTCAGGGGTTATGAACGAAATTCATAAATCTGTTTGAGTGTTGCGATGGGTAGTGC
AAGTTCGATATCTCCGCAATTTACAGTCCGATGAAGGAAAATGAATATCCATAAAAAATA
TATTGGTTTATCCTGGCATATATACCTATTTCGACGTATTTCCAATAGTTTTAATTAAAG
GCAGGTCATTGTTATTCACTCTGAATAGTGAATTATTCACTGTCCGCAGAGTAAGAAATA
TAACTTAGGTATCTATTTAATGACTTGCACAAAAAGCTAAATTTTCCCCCATAAATAAAA
ATATAATCCCGCGCCCAACCACCTGATGAGTGGCTATAGGCACTGGATATATTAGGTGGC
GGTGCACTTTCTTACATAAAGGTATTTCCTTTTCTGCGGAAAAGGAAATCGGGAAATCCC
CGGTTTTTCTGACAAGCAGACGCCATTATTTGTGTCTGCCTATGTTCGTTAATTCGTTCA
TCAGGAAATTATCTCAATGTCACATTATAAAACAGGTCATAAACAACCACGATTTCGTTA
TTCAGTTCTGGCCCGCTGCGTGGCGTGGGCAAATATCTCTGTTCAGGTTCTTTTTCCACT
CGCTGTCACCTTTACCCCAGTAATGGCGGCACGTGCGCAGCATGCGGTTCAGCCACGGTT
GAGCATGGGAAATACTACGGTAACTGCTGATAATAACGTGGAGAAAAATGTCGCGTCGTT
TGCCGCAAATGCCGGGACATTTTTAAGCAGTCAGCCAGATAGCGATGCGACACGTAACTT
TATTACCGGAATGGCCACAGCTAAAGCTAACCAGGAAATACAGGAGTGGCTCGGGAAATA
TGGTACTGCGCGCGTCAAACTGAATGTCGATAAAGATTTCTCGCTGAAGGATTCTTCGCT
GGAAATGCTTTATCCGATTTATGATACGCCGACAAATATGTTGTTCACTCAGGGGGCAAT
ACATCGTACAGACGATCGTACTCAGTCAAATATTGGTTTTGGCTGGCGTCATTTTTCAGG
AAATGACTGGATGGCGGGGGTGAATACTTTTATCGATCATGATTTATCCCGTAGTCATAC
CCGCATTGGTGTTGGTGCGGAATACTGGCGCGATTATCTGAAACTGAGCGCCAATGGTTA
TATTCGGGCTTCTGGCTGGAAAAAATCGCCGGATATTGAGGATTATCAGGAACGCCCGGC
GAATGGCTGGGATATTCGTGCTGAGGGCTATTTACCCGCCTGGCCGCAGCTTGGCGCAAG
CCTGATGTATGAACAGTATTATGGCGATGAAGTCGGGCTGTTTGGTAAAGATAAGCGCCA
GAAAGACCCGCATGCTATTTCTGCCGAGGTGACCTATACGCCAGTGCCTCTTACCCAGCA
ATAGTGGACACGCGGCTAAGTGAGTAAACTCTCAGTCAGAGGTGACTCACATGACAAAAA
CAGTATCAACCAGTAAAAAACCCCGTAAACAGCATTCGCCTGAATTTCGCAGTGAAGCCC
TGAAGCTTGCTGAACGCATCGGTGTTACTGCCGCAGCCCGTGAACTCAGCCTGTATGAAT
CACAACTCTACAACTGGCGCAGTAAACAGCAAAATCAGCAGACGTCTTCTGAACGTGAAC
TGGAGATGTCTACCGAGATTGCACGTCTCAAACGCCAGCTGGCAGAACGGGATGAAGAGC
TGGCTATCCTCCAAAAGGCCGCGACATACTTCGCGAAGCGCCTGAAATGAAGTATGTCTT
TATTGAAAAACATCAGGCTGAGTTCAGCATCAAAGCAATGTGCCGCGTGCTCCGGGTGGC
CCGCAGCGGCTGGTATACGTGGTGTCAGCGGCGGACAAGGATAAGCACGCGTCAGCAGTT
CCGCCAACACTGCGACAGCGTTGTCCTCGCGGCTTTTACCCGGTCAAAACAGCGTTACGG
TGCCCCACGCCTGACGGATGAACTGCGTGCTCAGGGTTACCCCTTTAACGTAAAAACCGT
GGCGGCAAGCCTGCGCCGTCAGGGACTGAGGGCAAAGGCCTCCCGGAAGTTCAGCCCGGT
CAGCTACCGCGCACACGGCCTGCCTGTGTCAGAAAATCTGTTGGAGCAGGATTTTTACGC
CAGTGGCCCGAACCAGAAGTGGGCAGGAGACATCACGTACTTACGTACAGATGAAGGCTG
GCTGTATCTGGCAGTGGTCATTGACCTGTGGTCACGTGCCGTTATTGGCTGGTCAATGTC
GCCACGCATGACGGCGCAACTGGCCTGCGATGCCCTGCAGATGGCGCTGTGGCGGCGTAA
GAGGCCCCGGAACGTTATCGTTCACACGGACCGTGGAGGCCAGTACTGTTCAGCAGATTA
TCAGGCGCAACTGAAGCGGCATAATCTGCGTGGAAGTATGAGCGCAAAAGGTTGCTGCTA
CGATAATGCCTGCGTGGAAAGCTTCTTTCATTCGCTGAAAGTGGAATGTATCCATGGAGA
ACACTTTATCAGCCGGGAAATAATGCGGGCAACGGTGTTTAATTATATCGAATGTGATTA
CAATCGGTGGCGGCGGCACAGTTGGTGTGGCGGCCTCAGTCCGGAACAATTTGAAAACAA
GAACCTCGCTTAGGCCTGTGTCCATATTACGTGGGTAGGATCATAAAGTCCTCGGGTCGT
TGTCCACTCTTTTGGCATGTCAGCATATTCACATACCGTACCAGCAAAAGTTTCAACCGT
GAGCAAATCGACCGATTTTGTTGACGGTTCAAACGTGGAAACGAAATAGATATCCGTCTT
AAAATTCTTCATACATCTGGCTAAATGATGACGTCGTAGTTTGACTTCTTCATCCGGTGA
TTTATTCGACACTTCAATGTCATATTTAAATGAGTTGCCAAAAATAGGTGTCTCAGGAAA
GTTGATTAATCTACACTCCGTCTTTTGCTGTTGACGTATTAAAAAAGAAGGGAAGATATT
TGCGAGATCCCAATAATCACGGTGGCGGTATTCACGGGGAGAGCAGCCGAATAACTTTTT
AAATTCGCGGCTGAATGACTGCTGTGAATCAAAATGCAAAGAGAGTGCAATATCAAGCAT
AGATTTCGCGGTGAGCCGGACAAGAATGGCGGCACGACAAAGCCTTCGTTTGCGAATGTA
TTCTCCCAAAGGCACATGCATGAAATTTCGGAACAGAAGCTGGATGTTGCGTCTGCTGTA
GCCAGATTTCTGTGCGATATCTTCGATTGAAATAGGGTGCTCAAGATTGCACTCAATCCA
CTCCAGGAGCTGCTGTAGAATCTTCTGCCTGATCATCTCATTCTCCGTTAATTCTTTGTC
ATATCGCACATTTTCGTTATACCCTGGGCCCTAAGTGTATCAAAAATAGCAAGGGCGAAG
GCAAAAGCACTGGTAGCGTCTGCTTCGTTGTCCCCGAAAATAGAGAGGTTTCAGTCCTAC
ATTATTAATGAATTTTTTGCATAAGTGATATCAAAATCCACATACTACTTTGAGGTTACG
TTTTAACGTAGACTCATTGTTCATGCCTAATGGAGGGACTGACAGTGGAATTTTCCGTAT
AGTCTGCTTCAGAGTATTGCAGATGCCCATCAAAAATCGATTTCTCACTGACAGATAAAG
AAATGGCACAAATTAGTTCGCTTGATTTGGGTTATGTTGGGGAGTCGGTAAAACATTTTA
ATCCTGAATTTGTTCGTGGTTGTCTTGCTGTAAAAATACATGATTGATATTAATCATGTA
TTTTACCTAAGACGACAAAAACCTTTTAACAGGGAGTGATATTGATCTTCACTCTGTCAT
ATCTCCGGTAATATGGCGTCAGGCTTCATCATCAGAAAGGGGGCCTGACGCCTGAAAAAG
TGAACAACAGACAGTGTTCGGATTATCAATATTCAGTTTTTAACGTTGAACTGGATTCAT
TACTGCGTTGTTTAAGAATTTCCCGCGCCGAATCTGCCATTATCATGACTGCACCTGCCA
GCATCAGAGTATCTTTCAATACCAGGCGACCAGCACCGGATAAATAAGGGAAACCATGAT
GAGCGTCACCCAATGCGGGTACCCATGCCTCCGGGGTGGTGATTAAAAATGAGAGTGTTA
CCAGCGGCGTGGTAAATGCCATCAGTCCTCCCAATAAACCTAACCAGCGATTGACAGGAT
TAGCCAAAACCAGCAGAGCAATAATCACCTCCACGACGCCAAGACCGTTGGAAAAACCAT
AGGTATTATTGGCCGTTTGCCATGCCCTTGCTTCTGGTTTGTATTCGCCTTCGTGAGTCA
GATACTGTTTATAGTCTTCCGGGTGTTCATAAAAGAACGACATTAGTGGACTGTTTGCGA
CGAATGGTGTAATGCTGTCTGCCTCGTAAGGGACAAACTTTAATAACCCAATCCACATAA
AAACAATTGCAATACTCAGACGAATCAATGTCAGGCCAATTTTATCTCCCCGACTTAACA
GGTGCAGGTATTTTTCCATTGTGAACATCCTTATTTATACAATACTGCTGTTGCGGTTGA
ATTATTATCAATTCGCATCGATGTGACTTTCCAGGATGAAGCATTATATTTTCTGGCTAT
ATCAGCAATGGTATCCTCCAGAACTGTCGGTGATGCTGATACTGACGAGACGCTGATATG
TTTCAGAATTATTTTATCATCTGCATTGGTGGAAAATGCCATAACGCCAGATAATAGTGT
TGCAAATAAAACAGATTTTTTAAACATATAAAATACCATCAATGAAGTGATTAAGAAGTT
ATAGAGTAACAGAGAATTAATAAGATTCTTTTCTCTGAGACGCCAGAATATTTGTTCTGG
CGTCTGATTTTGAGTTTATTTGACTAATGAAAATAGATCATTGAGTGATTCGCTCATCGA
CGGATGAGTAAATATCTGATCGCGTAATATGCTATAAGGCAGCCCGGCATCCATCACCAT
TTTCACTATATTGATCATCTCGTGGGAGTCAACACACAGCAGTGATGCCCCTAACATACG
TTGGGTTTTATTATCAACAATCGCTTTTAATACCCCACGAGTATCATTCATCACTCTGGC
ACGCGGAATTGCAGCTACAGGCAATGTCACCACCTGAATATCAGCACCACTCTCTCTGGC
TTGTTCTTCTGTCATACCAACCCTGGACAGGGGCGGTGTCATAAATACGGAATAAGGCAC
ATTTTTCCGATCATCAGTACTACGTTTGCCTTCACCCAGTAACTCATCACGTACAATGCG
GTAATCATCCAGTGATATGTAAGTAAATTGCAGCCCGCCGGTAACATCTCCCATCGCCCA
AATATTGTCTGCGGTGGTATGTAATCGCTTGTCAACGACAATTGCCCCGCGCTCGTTTAC
TGCGATACCGGCATTTTCTGGATGTAACGAAGCGGTAGCCGGTTGACGACCGGAAGCTAT
TAACAGTGCATCCACCGCCAGTTGGGCGTGCTCGCTATGCACTTGCACTTGATTTTCATG
GTGACTGATTCGCTCCACATGGGCATTGAGGATAATATCGACGCCCTGATCGCGTAAAAT
CGTCGCGATATTATCAGCAATATCCCGATCTTCCCGAGGCAAAAACAGCGAAGCTGCTTC
TAAAATGGTTACCTTGCTGCCAAAATTAGCGAACATAGAGGCGAACTCAACGCCAATATA
TCCGCCGCCCAAAATACCTAAATGCCCAGGCAATTCTTTTAGATTAAGTAATCCGGTGCT
GTCATATACTCCTGGCGTGGTGGTAATTCCAGGAATTGGCGGAACCACGGTTTGTGCACC
GGTATTAATAAAAATTTTCTCGCCATGAATTTCCAGATTTCCCTCAGGCCGATGAACACG
CAGGCTATGATTATTGATAAACTCCGCCTGGCCGTCGATCACGTCGATATTGGGCATATC
CGCAAGATTATGAAAATTCTTATTACGTAAAAAATTAACCACTTCATTTTTACGCTGTAT
GGCACGGACAAAATCTGTGTGCTGCTGTGCGTCATGAACCAATGTTTTGGTTGGGATGCA
GCCGATATTAATACAGGTCCCGCCATACATTGCATTTGATTGTTCGATGAGAGCCACTCG
CCAACCTGCTTTTGCCAGCGTGACGGCTAATGTTTTTCCAGCCTTGCCAAAACCAATAAT
CACTGCCTGATATTTATTCATGATGATTTCCTGTCGAAACGCGTTCATTTGACATCATGA
CTATAGACGCAAAAGAGCAAATAACATTTCTTCACAACGCTTGATATTTTGTCTTATCGT
CTGATATTTTCTTTTTCTTAATCAGAATCACAAAACAAAAATCATGATTAACTATTTGAT
GGTATTAGATTAGTTATTTACTAAGATTGTTGGTGTTTGTAATCAAAAACCACTCAGGAG
TCTGATATGGATGCCCTTAGCCGTTTGTTGATGCTTAACGCTCCACAAGGAACGATCGAT
AAGAATTGCGTGTTAGGAAGTGACTGGCAGCTTCCACATGGTGCCGGGGAATTATCGGTT
ATTCGTTGGCATGCGTTAACGCAAGGAGCGGCGAAGCTGGAAATGCCGACGGGGGAGATT
TTTACATTACGCCCGGGAAATGTGGTCCTGCTACCACAAAATTCAGCTCATCGCCTGAGT
CATGTCGATAATGAATCGACCTGTATTGTCTGCGGCACTCTTCGGTTGCAACATTCGGCG
CGTTATTTTTTAACGTCTTTGCCGGAAACGCTGTTTTTAGCACCGGTTAACCACAGCGTG
GAATATAACTGGCTGAGGGAGGCGATCCCGTTTTTACAACAGGAATCCAGATCGGCAATG
CCGGGAGTGGATGCACTGTGTAGCCAGATCTGCGCTACATTCTTTACCCTCGCGGTGCGT
GAGTGGATTGCACAGGTTAATACTGAGAAAAACATTCTCAGTTTGCTTCTGCATCCACGT
CTTGGTGCGGTAATACAGCAAATGCTGGAAATGCCAGGACACGCCTGGACCGTCGAATCG
CTGGCCAGCATCGCTCACATGTCCCGGGCAAGTTTTGCCCAGCTTTTCCGTGATGTTTCC
GGAACCACGCCGCTGGCTGTATTAACAAAGTTGCGTCTACAAATAGCGGCCCAGATGTTT
TCCCGGGAAACGCTCCCTGTTGTGGTGATCGCTGAGTCAGTAGGCTATGCCAGTGAATCA
TCTTTTCACAAGGCGTTTGTCCGCGAGTTTGGTTGTACCCCGGGAGAATATCGGGAAAGG
GTCAGACAGCTTGCACCCTGAATAAAACCGCCAGAAATCAGGGCAAAGATAATCCGCATT
CCGGGAGTTGTGAGCCTTTCAACTATTTCTATTTCCAACGGTGGTTTGGGCTTTATATAT
TTTTTCTGATGGACTCTAGCTCAGTTTTTAAATAAAAATGCAAACTAAATTGCTTCAATT
AAATAAAATCCCGACTATTACTTGATACGTGATTATTGTCGGTGATTTTTTTGTACACCA
TCAGTGTATATCTCAATAACCCCTGAATAAGTAGCTCTGAATAGGTATAAGGGATGTAGC
CATTTTTAAATGGATTTCTTATGCCAAAAATGATCGTCGATTTCCCCATAAAATGTGAGC
GATGCCGAAAGAAATAAAATTAGTTATTGCATTTGACGTTTGGATGAAAGATTATCATTT
GTCATACAAATGAGGGGTGGTATGTTGCTAGCCAATTAAAAAAGAACGCCATATTTATTG
ATGATTGATCCCCCGGTGGGGGGGAAACATCGGGCATAAATGGGCATGAAGTAATGGAGT
ATTAGTTGTGAATGTCAATTTCTTTGTCACCTGTATTGGTGACGCCCTGAAATCAAGAAT
GGCACGAGACTCCGTGCTGCTACTGGAAAAACTCGGCTGTCGCGTAAATTTCCCGGAGAA
ACAGGGATGCTGCGGTCAGCCTGCGATCAATAGCGGTTATATCAAAGAAGCGATTCCAGG
GATGAAAAATCTGATCGCCGCACTGGAGGATAACGACGATCCCATTATTTCACCGGCTGG
CTCTTGCACCTATGCCGTAAAAAGTTACCCGACGTATCTGGCGGATGAACCTGAATGGGC
ATCACGTGCCGCAAAGGTTGCCGCGCGTATGCAGGATCTCACCTCTTTTATTGTTAATAA
ATTAGGGGTAGTCGATGTAGGTGCCAGTTTGCAAGGGAGAGCGGTGTATCACCCATCTTG
TAGCCTGGCCCGTAAGCTGGGAGTGAAGGACGAGCCACTTACGCTGCTGAAAAATGTGCG
TGGACTGGAGCTGTTGACCTTTGCTGAACAGGATACCTGCTGCGGATTTGGCGGCACGTT
CTCGGTCAAAATGGCCGAAATATCCGGCGAGATGGTGAAAGAAAAGGTTGCGCACCTGAT
GGAAGTCCGCCCTGAGTATTTAATTGGTGCTGACGTGAGTTGCCTGCTAAACATCAGTGG
GCGATTACAACGGGAAGGGCAGAAAGTCAAAGTGATGCATATTGCTGAAGTGTTGATGAG
CCGCTGAGGATATAAAGATGTCGATCAAAACCAGTAATACAGATTTTAAGACACGCATCC
GTCAGCAAATTGAAGATCCGATCATGCGCAAAGCGGTGGCAAACGCGCAGCAGCGTATTG
GGGCAAATCGGCAAAAAATGGTCGATGAATTGGGGCACTGGGAGGAGTGGCGCGATCGGG
CCGCCCAGATACGTGATCATGTTCTGAGTAATCTCGACGCTTATCTGTACCAGCTCTCAG
AAAAAGTGACGCAAAACGGCGGTCACGTCTATTTTGCAAGAACCAAAGAAGACGCTACCC
GCTACATTTTACAGGTTGCCCAACGCAAAAATGCCCGGAAGGTGGTGAAATCTAAATCGA
TGGTGACCGAAGAGATTGGTGTCAATCATGTGTTGCAGGATGCTGGCATTCAGGTGATTG
AAACCGATCTGGGTGAATATATTCTCCAGCTGGATCAAGATCCGCCATCTCATGTTGTGG
TCCCGGCAATTCATAAAGATCGCCATCAGATCCGTCGAGTGCTACACGAACGTCTGGGCT
ATGAGGGGCCGGAAACGCCTGAAGCGATGACCTTATTCATCCGGCAAAAAATCCGCGAAG
ATTTCCTCAGTGCTGAAATAGGTATTACCGGCTGTAATTTCGCGGTGGCAGAGACCGGTT
CGGTATGCCTGGTGACCAATGAAGGTAATGCGCGAATGTGTACCACGCTGCCTAAAACGC
ATATTGCAGTGATGGGAATGGAGCGTATTGCCCCCACGTTTGCCGAGGTAGATGTATTGA
TCACCATGCTGGCGCGCAGTGCCGTTGGTGCACGTTTGACGGGATACAACACCTGGCTGA
CAGGACCGCGCGAAGCTGGGCACGTTGATGGTCCTGAAGAGTTTCATCTGGTTATTGTCG
ATAACGGGCGTTCTGAGGTGCTGGCCTCTGAATTTCGGGATGTGCTGCGCTGTATTCGCT
GCGGGGCTTGTATGAATACTTGTCCGGCATATCGCCATATTGGCGGTCATGGATATGGCT
CTATTTATCCAGGGCCAATTGGTGCGGTGATTTCTCCGCTACTTGGCGGCTATAAAGATT
TTAAAGATTTACCCTACGCCTGCTCTTTATGCACAGCTTGTGACAACGTGTGTCCGGTGC
GTATTCCGCTGTCAAAACTGATTTTGCGTCATCGTCGGGTGATGGCTGAAAAAGGGATCA
CCGCAAAAGCAGAGCAACGGGCGATAAAAATGTTCGCTTATGCCAATAGTCATCCAGGAT
TGTGGAAAGTCGGGATGATGGCCGGTGCTCATGCGGCAAGCTGGTTTATCAATGGCGGCA
AAACACCACTCAAATTTGGCGCGATTAGCGACTGGATGGAAGCACGCGATCTTCCTGAAG
CTGACGGAGAGAGTTTCCGTAGTTGGTTTAAGAAACATCAGGCGCAGGAGAAAAAGAATG
GATAATCGAGGCGAATTTTTGAATAACGTTGCTCAGGCACTGGGTCGCCCGCTGCGACTT
GAACCGCAAGCAGAAGATGCGCCGCTTAACAACTATGCTAACGAGCGGCTTACCCAACTT
AACCAACAGCAGCGCTGTGACGCGTTTATTCAGTTTGCCAGCGATGTTATGTTGACGCGC
TGTGAGCTGACCAGCGAGGCGAAGGCGGCAGAAGCTGCAATACGTCTGTGTAAAGAGCTG
GGAGATCAGTCGGTCGTGATTAGCGGTGACACGAGGCTGGAGGAATTGGGGATTAGCGAA
CGTTTGCAGCAGGAATGCAATGCCGTTGTTTGGGATCCGGCGAAAGGTGCCGAGAATATC
TCGCAGGCAGAGCAGGCTAAAGTGGGTGTTGTGTATGCTGAATATGGTTTAACCGAATCG
GGAGGCGTGGTTCTTTTTTCCGCCGCCGAGCGCGGGCGTTCATTGAGCCTGCTCCCGGAA
TATTCTCTTTTTATCCTGCGTAAAAGCACTATCCTGCCGCGTGTAGCGCAACTCGCAGAA
AAATTGCATCAGAAAGCGCAGGCCGGTGAACGAATGCCTTCCTGCATTAACATCATTAGC
GGCCCCAGTTCAACGGCGGATATTGAGCTTATCAAAGTCGTCGGAGTTCATGGCCCGGTG
AAAGCGGTGTATCTGATTATTGAGGATTGTTGAGAGAGATATGAAGTCTGGACATAAACC
TGAAGAAGGCATACGAGGTTGAAAATAGCGTTTAGGACAACCTGACTTAACCCCGTTCCG
TCATGGTTATGCTGCTCTTCTGTAAATATCCTGGTATTACCAATGCCAGGATATTTACAG
TGAAAAAGACAGGCATCCATTCCTGAAAACGGGTTCCCTTCCCGGTCATTGTCACTTCAG
CTTTATACAGGCACTCTCTATCAGAATGTTGTTTATTACTGCCCAGAGTTTTGTTGGTAT
TCATCTACCATTTTTTTGACAAGGCAAAACATTACAGAAATTACAATGCTTAGAAAAAAT
CCCAGAGCCAGGCAAATGGCAGCAGGGTATTTATTTTTTATTTCTGGTGAGCTTATAGTT
ACACAGCCATCACCGTTCGGATACAATGACCAGTTCCTGGTCAGGTATATCATTTTTGTA
TAAAGCTCACTGTTAATTGCTGAAGGCGTTTGTATCTCATCGAGAACTTGCCTGCCATTA
TGATATTCTGACGCATACCATTTGATAATAGAGGCCTGCACGCGAGATATTTCCTCTTCA
GCAGTTGGTAAAGCTCTCTTATCTCCTGACCATTCCAGCCTTATTTCTCTGTTCTTGACA
TCTGGGCTGGTGTGAAAAAATGTAGTAATTCGCTGAATAACATCTTCAGTCATTGTAGTC
TGACAGGCAAAATTATTATTGCTATCACAGCTAACAAGTATACCTGGCGTTGTCTGGTTT
ATTTTTAGGCTGTAAATCACTTTTATATTGTCTTTATTGATATACAGAAACAACAGCACC
ATAGCCATACATATAGCCATAATAAAAAGGATAACACGAATCTTTTTCTTCAGATAAAAT
AAAATCTCAATCAGATCGATATCCTGTTTGATTTGTTCACGCATAATATATCCAGAGAAT
AAAATCTGTCGCAGATAAGGTTGTATTAATAGTCTGTATCAGGAATGTTCGGGTTAAATA
TCAGCAAAAAGCCCGCATCATGAATACTGGATATGAAGCATGAGAGTTACCTCAGTGTTT
ATATAAGGATTCGGTCCCCCTCTCTGGAACGGTAACTCTCAATCTGATCGGTTCCTGCGT
TAGTTCACATCACGACTCATTTTTTCGCTCTCACCGGCATCCCATTTGCCACAAAATATC
CCGCCGTGCTCCTCGGCAGCGCTTCCTGTCCACGAATCATATCCGCTATTTTCTCGCCAA
TCATAATTGTCGTGGCGTTCAAATTCCCGGTGATAATCTGCGGCATAATCGACGCATCCA
CCACACGCAGGCCTTCTAACCCGTGTACGCGGCCTTCGCCGTCAACCACGGACATCTCGT
CGTAACCCATTTTGCAGGTACCGCACGGATGGAAGGCGGTTTCGGCGTGGTTACGCACGA
ACTCATCGAGCTGTTCATCCGTCTGGCATTCGACACCGGGGCTGATTTCGCGGCCACGAT
ACTGATCCAGCGCGGGTTGATGCATGATCTCGCGGGTGATGCGAATTGCGTCGCGGAACT
CCTGCCAGTCCTGCTCGTGCGACATGTAGTTAAACAGAATCGCCGGATGCTGGTGCGGGT
CGCGGGATTTAATCCGCACATGCCCACGGCTTGGCGAGCGCATTGAGCCGACGTGGCACT
GGAAACCGTGCTCTTTCACTGCATTCGAGCCGTTATAGTTAATCGCTACTGGCAGGAAAT
GGTACTGAATATTCGGCCACGCAAATTCCTCACGGCTGCGAATAAATCCACCTGCTTCAA
AGTGGTTGCTGGCACCAACGCCAGTGCCGCCAAACAGCCACTCCGCACCGATTTTCGGCT
GGTTCCACCACTGCAGGGCAGGGTAGAGGGAAACCGGTTCTTTGCACTCATATTGCAGAT
ACATCTCCAGATGATCCTGAAGATTTTCGCCGACGCCGGGTAATTCATGCACCAGCGGAA
TATCAAACTCCGCCAGCAGTTCAGCGTTGCCGACGCCGGAGCGTTGCAGGATCTGCGGTG
AGGCAATCGCGCCTGCACATAACAGCACTTCTTTGTTGGCCGTTGCGCGGGTTGGGATGG
TGCTGTCGCCTTCCAGCCATTCGACGCCCACCGCGCGTTTGCCGTCAAAAATGATGTGAT
CGGTCATAGCGTGAGTACGAATGGTCAGGTTAGGACGCGATTTGGCCTGATCGAGATAGC
CACGCGCGGTGCTGGCGCGACGGCCCTGCGGCGTGACGGTGCGATCCATCGGACCAAAAC
CTTCCTGCTGATAACCGTTGAGATCGTCCGTGCGCGGGTAGCCCGCCTGCACGCCCGCTT
CAATCATCGCTTCAAACAGCGGATTGACGCCGGGTTTGGAGGTAGTGACGCTCACCGGGC
CATCACCGCCGTGATAGTCGTTTTCACCCATATCGCGAGTCTCGGCCTTGCGGTAGTAGG
GCAGGCAGTCGAGGTAGCTCCAGTTCTCCAGACCGGGTTCTTGCGCCCAGTTATCGAGAT
CCAGCGCATTGCCACGGATGTAGCACATGCCGTTGATCAGCGACGATCCACCCAGACCTT
TACCGCGTCCGCACTCCATGCGGCGGTTATTCATAAACGGTTCAGGTTCCGTTTCATAGG
CCCAGTTGTAGCGTTTACCCTGTAGCGGGAATGCCAGGGCAGCGGGCATCTGGGTGCGGA
AGTCAAAGCGATAGTCCGGGCCGCCCGCTTCAAGCAGCAGCACGGAGGTATTCGGATCTT
CAGTCAGACGGGTAGCGAGAACGTTGCCGGCTGAGCCGGCACCAATAATGATGTAGTCAA
ATTGCAAATAAACCTCCTGGTTAGAATATGGACTGGAATTTAGCCATCTCAACCTGGATG
GACTTCACCTGGGTGTAACTCTGGAGCGTCATCACGCCGTTCTCGCGACCAATGCCGGAG
TGTTTGTAGCCGCCAACGGGCATCTCTGCCGGGGATTCGCCCCAGGTGTTGATCCAGCAA
ATACCCGCTTCCAGCTGATGAATGACGCGATGCGCGCGGTTCAGGTCCGCTGTCACGATG
CCCGCCGCCAGGCCGTAGTCGGTATCGTTAGCGCGGCGAATGACTTCGTCTTCCGACTCG
TAGGTCAGAATGGACATCACTGGCCCGAAGATCTCTTCACGCACGATGGTCATATCGTCG
CTGCAATCGGTGAACACTGTCGGTGCAACCCATGCGCCGTTATCGAAGCCATCGCCTTTC
AGTACATCGCCGCCGCACAGTACGCGCGCGCCTTCCTCTTTGCCTTTGGCGATATAGCGC
AGCACGTTATCGCGATGCGGGAAGCTGACCAGCGGGCCGAAGTTAGTTTGCGGATCGAAA
ACGTCGCCCGCGCGAATGCGCTCAACGCGCGCCAGAATTTTCTGCTCAAATGCGGCTTTG
CATTTCGCCGGAACGAAGACGCGGGTGCCATTGGTACACACCTGACCGGAGCTGAAGAAG
TTTGCCATCATGGCGATATCGGCGGCGAGATCGAGATCCGCATCATCGAAAACGATCAGC
GGTGATTTACCGCCCAGTTCCATGGTCACTTCTTTCAGGGAAGAGGCCGCCGAGTTAGCC
ATCACTTTTTTGCCGCTGGCGACACCGCCGGTAAATGACACTTTGGCAATGCCCGGATGC
TCGGTCAGATATTGCCCGGTCTCCGCGCCCACGCCCGGCAACACGTTAAATACGCCGTCC
GGCAGGCCCGCTTCGCTGTAAATTTCAGCCAGCTTTAACGCGGTAAGCGGGGTAACTTCG
CTCGGTTTGAAAATCATTGCGTTGCCTGCCGCCAGCGCCGGGGCGGATTTCCACAGGGCA
ATCTGGATCGGGTAGTTCCATGCGCCAATCCCTGCCACTACGCCCAGCGGTTCGCGGCGG
GTATACACAAAGGACGTTTCACGCAACGGGATCTGGCTGCCTTCCAGCGCCGGGATCAGC
CCGGCGTAGTACTCCAGCACGTCCGCACCGGTAACGATATCGACGGTTGAGGTTTCCGAA
TATGCTTTTCCGGTGTCGAGGGTTTCCAGTTTTGCGAGTTCGTCATTGCGTTCACGCAGA
ATATCAACGGCCCGACGCAGAATACGCGAGCGCTCCATGGCGGTCATCGACGCCCAGATT
TTTTGCCCCTGCTGGGCGCTTTTCACGGCGCGATCGACATCCTCGCGCCCGGCGGCCTGC
ACGGTCGCCAGCACGTTACCGTTGGCCGGGTTAATGGTCTCGAAGGTGCGACCGCTGGTG
GCGGAGGTATAACCACCATGTATATAAAGCTGCTGTTCTGCCATTCGGGACATCACGTCT
CCTCGGTTAATCGGTGGGTAGATGCTGAGTGATAAAGTGGCGGGTCAGGGAATTAGCGCG
GGTTTTATCCAGCGGTTTGCCGCTCAGAGCCGCGCGCAGCCATAATCCATCAATCAGCGC
GGCCAGGCCGTAGCCCGCTTCCTGTGCCTGTTCGCGCGGCAATTCGCGACGAAACTCGCT
CACCAGATTCGACAGCAAGCGGCGGCTGCTGACCTGCTGTAAACGATAGAGCATCGGCTG
ATGCATACTGCTGGCCCAGAACGCCAGCCAGGCTTTCATCGCCGCACTGCTCACCTGCGT
TTCATCGAAGTTTCCGCCAACAATCGCCTGTAATCGCTGCTCTGCACTGCCCTGCGGAAG
TGCATGTAATCGATTCAAAACCGCGTCACGCAGCTGACTGGTGATATCGCGCATGGTTGC
TTCCAGCAGACCATTTTTGTCCCTGAAATAGTGGCTGATGATCCCCGTAGAAACGCCTGC
ACGGCGGGCGATCTGCGCGATCGTTGCATCGTGCATGCCCACTTCATTTATTGCTTCCAG
TGTGGCGTCGATCAGTTGTCTGCGCCGGATCGACTGCATCCCCAATTTGGGCATTTTCGC
CACTCCATTCATCAGCGGTGTTTATCTATTAAAGCGGTTATTGATTGGACGTTCAATATA
AAATGTGTCTTAATTGTTACGAATTTGATTTTAAATAGTAACAATAACAGTGGGGATACT
GGATGACAGACCTTTCACACAGCAGGGAAAAGGACAAAATCAATCCGGTGGTGTTTTACA
CCTCCGCCGGACTGATTTTGTTGTTTTCCCTGACAACGATCCTGTTTCGCGACTTCTCGG
CCCTGTGGATTGGCCGCACGCTGGACTGGGTTTCTAAAACCTTCGGTTGGTACTATCTGC
TGGCGGCAACGCTCTATATTGTCTTTGTGGTCTGTATCGCTTGTTCGCGTTTTGGTTCGG
TGAAGCTCGGGCCAGAACAATCCAAACCGGAATTCAGCCTGCTGAGTTGGGCGGCGATGC
TGTTTGCTGCCGGGATCGGTATCGACCTGATGTTCTTCTCCGTAGCCGAACCGGTAACGC
AGTATATGCAGCCGCCGGAAGGCGCGGGACAGACGATTGAGGCCGCGCGTCAGGCGATGG
TCTGGACGCTGTTTCACTACGGCTTAACCGGCTGGTCGATGTATGCGCTGATGGGCATGG
CGCTCGGATACTTTAGCTATCGTTATAATTTGCCGCTCACCATCCGCTCGGCGCTGTACC
CGATCTTCGGTAAACGGATTAACGGGCCGATAGGTCACTCAGTGGATATTGCAGCGGTGA
TCGGCACTATCTTCGGTATTGCCACTACGCTCGGTATCGGTGTGGTGCAGCTTAACTATG
GCTTGAGCGTACTGTTTGATATTCCCGATTCGATGGCGGCGAAAGCGGCACTGATCGCCT
TGTCGGTGATAATCGCCACGATCTCTGTCACCTCCGGTGTCGATAAGGGCATTCGCGTGT
TATCGGAGCTTAATGTCGCGCTGGCGCTGGGATTGATCCTGTTCGTATTGTTTATGGGCG
ACACTTCGTTCCTGCTTAATGCACTGGTGCTGAATGTTGGCGACTATGTGAATCGCTTTA
TGGGCATGACGCTCAACAGTTTTGCCTTCGACCGTCCGGTTGAGTGGATGAATAACTGGA
CGCTCTTCTTCTGGGCATGGTGGGTGGCATGGTCGCCGTTTGTCGGCTTGTTCCTGGCGC
GTATCTCGCGTGGGCGTACCATTCGCCAGTTCGTGCTGGGCACGTTGATTATTCCGTTTA
CCTTCACGCTGTTATGGCTCTCGGTGTTCGGCAATAGCGCGCTGTATGAAATCATCCACG
GCGGCGCGGCATTTGCCGAGGAAGCGATGGTCCATCCGGAGCGCGGCTTCTACAGCCTGC
TGGCGCAGTATCCGGCGTTTACCTTTAGCGCCTCCGTCGCCACCATTACTGGCCTGCTGT
TTTATGTGACCTCGGCGGACTCCGGGGCGCTGGTGCTGGGGAATTTCACCTCGCAGCTTA
AAGATATCAACAGCGACGCCCCCGGCTGGCTGCGCGTCTTCTGGTCGGTGGCGATTGGCC
TGCTGACGCTCGGCATGCTGATGACTAACGGGATATCCGCGCTGCAAAACACCACGGTGA
TTATGGGGCTGCCGTTCAGCTTTGTGATCTTCTTCGTGATGGCGGGGTTGTATAAATCTC
TGAAGGTAGAAGATTACCGCCGTGAAAGTGCCAACCGCGATACCGCACCGCGACCGCTGG
GGCTTCAGGATCGCCTGAGCTGGAAAAAACGTCTCTCGCGCCTGATGAATTATCCGGGCA
CGCGTTACACTAAACAGATGATGGAGACGGTCTGTTACCCGGCAATGGAAGAAGTGGCGC
AGGAGTTGCGGTTGCGCGGCGCGTACGTGGAGCTAAAAAGCCTGCCACCGGAAGAGGGAC
AGCAGTTGGGTCATCTGGATTTGTTGGTGCATATGGGCGAAGAGCAAAACTTTGTCTATC
AGATTTGGCCGCAGCAATATTCGGTGCCGGGCTTTACCTACCGCGCACGCAGCGGTAAAT
CGACCTACTACCGGCTGGAAACCTTCCTGTTAGAAGGCAGCCAGGGCAACGACCTGATGG
ACTACAGCAAAGAGCAGGTGATCACCGATATTCTTGACCAGTACGAGCGGCACCTTAACT
TTATTCATCTCCATCGTGAAGCGCCGGGCCATAGCGTGATGTTCCCGGACGCGTGATTGT
TATTGCATAAAACCGCGCCATGTCTGCATATGGCGCTGTTTCTCCTACCTCTTGATACGT
TATATCTATACGGTTAAGCCCTTAGTATCTATTGATGATTACCAGACAACAGATAATAAA
AAAGAAAAGAACTATTGCAGCCCAAAACCTACATTTGGGCTGTTGCGAATGTTCAATAAG
TTTAGTCTTATTTAATGTAAATATTGCTGATCATTTGAAATGACGCATTATTCATGAGAA
ATGTGTATCGTAAATCAACTGAAATTAACGCAACCATTTGTTATTTAAGGTTTAATTATC
TGTGTGTGATATTTTATTGAATGTTTTAAATATTGTTTTTATTGGCATTGCTATAATATT
GGTTATCATTTGCTGAATGGATTCAGTCTTAATGAGTGGGTTTTTAAGGGACAGGCATAG
AGTAATGATACGTATGCATAACCAACATCTTTACTCATTATGTCATTGAATGTTGACGCT
ATGTGTTTATGAGGGAGAGGTATTTTCAGTTGATCTGGATTGTTAAATTCATATAATGCG
CCTTTGCTCATGAATGGATGCCAGTATGTAGTGGGAAATTATAAATATTGAAATAGTCCA
ACTACTTCTTTATTACCAAAAATGAGTATCTGAATTTTAATATTGCATTCTTGCGTGATT
ATCTCCTGAGTTTGACTTGTGATTACCTTTTTAAGGTATTTAGCGTAACTGTTTTTGAGC
GAGCATCAGAGGTAAAGATAATCTTCTTGATAGTGATGTGGGATGTTATACGTATGGCAT
CGCTGATGTTTATGGTTACCCCTTATGTGTGCTCAGGAATCGACAGGTAATCACTCATAC
TGAACAGCGATAAAAGATAAAGGTGTGTTCATGAATTCATGTGATTTTCGTGTTTTTCTG
CAAGAGTTCGGTACAACGGTTCATTTGTCATTGCCTGGTAGCGTATCCGAGAAAGAACGA
CTGCTACTCAAGCTGCTGATGCAGGGAATGTCTGTAACAGAAATATCACAGTACAGAAAT
CGCAGTGCAAAGACAATTTCACATCAAAAGAAACAGCTCTTTGAGAAACTGGGGATTCAG
AGCGATATTACTTTCTGGCGCGATATTTTCTTTCAGTACAATCCGGAGATCATATCCGCC
ACGGGGAGTAATAGTCACAGATATATTAATGATAATCACTATCACCATATCGTCACGCCT
GAAGCCATCAGTCTGGCGTTGGAAAACCACGAATTCAAACCGTGGATCCAACCGGTTTTC
TGCGCGCAGACTGGCGTACTGACGGGCTGTGAGGTGCTTGTCCGCTGGGAACATCCACAA
ACGGGAATTATCCCACCGGATCAGTTTATTCCTCTGGCGGAGTCATCCGGTCTTATTGTC
ATAATGACCCGCCAACTGATGAAACAGACTGCGGATATTCTGATGCCGGTAAAACATTTG
CTGCCGGACAATTTCCATATTGGCATCAACGTCTCGGCGGGTTGTTTTTTGGCAGCGGGA
TTTGAAAAAGAGTGTCTGAACCTGGTTAATAAATTAGGTAACGATAAAATCAAGCTGGTT
CTCGAGCTAACGGAACGTAACCCTATTCCGGTAACGCCAGAAGCCAGAGCGATATTTGAC
AGCCTTCATCAGCACAACATTACCTTTGCGCTGGATGACTTTGGTACGGGTTATGCGACC
TATCGTTACTTGCAGGCGTTCCCGGTCGATTTTATTAAGATCGATAAGTCATTTGTGCAA
ATGGCGAGTGTCGACGAAATCTCCGGTCATATTGTGGACAATATTGTCGAACTAGCGCGT
AAGCCTGGTCTGAGTATCGTGGCGGAAGGGGTAGAAACCCAGGAGCAGGCGGATTTAATG
ATCGGTAAAGGCGTTCACTTTTTGCAGGGCTATTTGTACTCTCCGCCAGTACCGGGTAAT
AAATTTATCTCTGAATGGGTAATGAAAGCAGGTGGTTGATGTAAACCGCTATTCACAGCG
CATCGGGAGGTTGGCAGCGATTAATTCTCCCGATGCAGTAAATCCTGATAGATCCCCGTT
AATATGCCATTTGGCGCAAATTGTTTTTTAATCCACTGCGTCACCTGACCCGTAGCAGAA
TGCTGAGTCGCCAGTAACATGCGCGAATCCTGGCGCGGATTATGGATTTGTCGGGTAACC
AGCAGGGATTGCGTCATCGCCTCACGGACCATGTAATCCGGCAAAAAACCAATTCCTTCA
CCTAAAATCTGGCACTGACATTTGGTGTTGAAATCTGGCACCAGAATTGACTCCTGCCCG
TGCAGCAACCAGCCCACTTTTTTATTAATCGTATGCGCGGTGTCCTCCACCATAATATTA
GGGTAGAGACGCAGTTGGCTTTCGGCGATGGGTTCCGGCACAAAGGCTAACGGGTGATCC
GGGGCGATAGCAAAAGCCCAGCGAATCGCGCCAATTTCAGTGTAATCAATACCGCCGCCG
TCCAGTAGTGTATCGGGTGCGCCGATGGCGATATTGGCCTGATTATTAATAATCGCATCC
CAGACGCCGTTATACACTTCGGTGGTGACGGTAATCTGGCAGGTAGGAAACTGCTTTTTC
AGCACCTGTAACAAGCGTGCGGTGTGTTTGGGCGTATAAAGCAGCTGATTAATACAAATG
CGCACACGCGCTTCTATGCCCTGCGAAATAGTATCGATTCTGCGTTTGATGGCATAAAAA
TCATTCAGCAGGTCGGTAGCTTTGCGGAAAAAATAACGCCCGGACTCCGTTAACTCAATG
CTGCGGGTACTGCGAGTGAACAGCACCACATCCAGCCCCGTCTCCATACGCTTAATGGTG
TAGCTAATGGCGGAAGTGGTTAAACCCAACTCTTCTGCGGCTTTACTGAAGCTGCCAAAA
CGCGCAGCGGTAGTAAATGCCAACAGATTCTCTTCGGTAAAAATTGAGTTCATTAAACCA
TTCTCGCCATTATCTACTATGAATTTCTCCAGCTATGACTGTAGAGGTATCGGTTAAAGA
TAGATAATCATTTTTGAATAACTTTTAATACCCGTCGCGTTTAGTCGTCGCTTCGCTTAA
TTTTTGTCCACCATATTCTGAAATTACCCCCACGCAGTTACCCGCCAGAAAACCCAGTAA
CGTCACCGTCCAGTTCATCCCGCTGGCAAAAAACAGCGTCATGCCGAGAAAGCCACCGGG
AATAAAGGACAGTAACCAGAAACGCCCTTGCCAGACCACTACCGCCGAGAAGGGTACGGT
AGTAATTACGCTCGCCCAGAACGCGGACAGTCCACTTACAGAGGCCAGCCAACCAGCAGT
CAGCGCGGCGAAAAACGCCCACACCATCCCGGAATAATTAACCGCCAGACTTCTGATAAA
CCCCGATTTACCGCCGCCTGCGGCATAAAAACTGCAAAAGGCGACGAAGCCAATGGTTCC
TAATAATTCCCATCCTTGAGAGAGCCCGACATGTGAAGACACTAACTGCCAAAGCCCTGC
ACAAATACCGACGGTGACACCCGTTGCCGTGAGTCCGTTCATCTTGTTCCCCTCTGGTTA
GACATGGACGAAAGCTACTCTTACATGTGCAGACTATAGAGAAATAAAACCTGATTGAGT
GAAAGGGTATCGGGTCAAAGAAACAAATATTGCACTACCGCACACTGCGAAAAGATTGTT
GAATATTATTCAACAAAAAGGCGAGATACGGCGAATTAAATTTAAGCGGGTTCTTTTATC
AGATTATCGTTGCTATTCTCAATTCATCGAAAACAGCCACAAAAACCAGGGGAATGTGAA
TGAGTATAAAAAATCTACCTGCCGACTATTTATTGGCTGCACAACAGGGTGATATCGATA
AAGTAAAAACCTGCCTTGCGCTGGGTGTCGATATTAATACCTGCGATCGTCAGGGGAAAA
CGGCAATTACGCTGGCAAGTTTATATCAGCAATATGCTTGCGTTCAGGCATTAATTGATG
CCGGAGCGGATATTAATAAGCAAGATCATACCTGTTTAAATCCTTTTTTAATTAGCTGTC
TGAACGATGATTTAACGCTACTACGAATTATTTTACCGGCTAAACCCGATCTTAATTGCG
TAACCCGTTTTGGCGGTGTCGGCCTGACGCCTGCCTGTGAAAAAGGCCATTTAAGTATTG
TAAAAGAGCTTTTGGCGCATACGGAGATTAACGTTAACCAGACCAACCATGTAGGCTGGA
CGCCGCTACTGGAAGCGATTGTGCTTAATGATGGTGGTATTAAACAGCAGGCGATTGTGC
AGTTATTGCTGGAACACGGTGCCAGCCCGCATCTGACCGATAAATATGGCAAAACGCCAC
TGGAACTGGCGCGGGAACGGGGCTTTGAAGAGATTGCGCAGTTACTGATTGCCGCAGGTG
CATAAACCGGGAGGCTTGCTATCAACACACCAGAAAGACGGTGTGTGTGGGCGCTAACTG
CGGATGCGGATTTTCTGGCGCAGCGGGGGCAAGGACAGGTTGAACAGGTCTTTGCCAGAG
CGGTAAATATCGCACTCCCGGCTCGCCAGCAGTTGCTGACGCTGCTTTGTGAAGAGTACG
ACAATGCGCCAAACAGTTGTCGGTTGGCACTCACTCACTTTGATGATCTGTTCCGGCATG
GTGATAAGGTTCAGTTTGACGATCAAGGTATTACGGTTGGTCAACATCTTCATATAGAGA
TGAGTCGTTGTCGGCGTTGGCTGTCCCCAACCTTGCAAATGACCGCTGTGAATTTTCACC
TTATCGCCTGGCTACAGTGGCACGACATTATTCATCAGCACCTGGGGGAAAATGAAACCC
TGTTTAATTATCGCGGCGATAATCCGTTTTATCAGGCGTTAAATAAAGAATTACATATTA
AACGACGGGCAGTTATTCAGGCCGTAAACGATAAACAAAATATCGCCTCAGCGGTCGCCA
GTATGATGGGGTTAGGGATTGGCCTTACGCCATCAGCCGACGATTATTTAACAGGTCTGG
CGCTTATTTTATTTATTCCCGGGCATCCGGCGGAAAAATACAAAGAGGAATTTTATCTCG
GTCTGCAACGCGGCAAAAATAATACCACATTATTAAGTGCCATAACGCTGGAAGCCGCAT
TACAACAACGCTGCCGGGAAAATATTCATCGTTTTATTCACAACATTATTTATGACATCC
CTGGGAACGCAACTCAGGCAATAGAAAAAATTAAACATATTGGCTCCAGTTCCGGCTGCG
ACATGCTGTATGGCATGGCCGATGGTTGTGCGCTGAGCCAAACCTACGGAGGGAATTATG
TCAGTTAAAATAGTCATTAAACCGAATACCTATTTTGATTCTGTCTCGCTGATGTCTATC
TCCACGCGTGCAAATAAACTCGACGGCGTCGAGCAGGCATTTGTGGCGATGGCGACCGAA
ATGAATAAAGGCGTGCTGAAGAATTTAGGACTGCTGACGCCGGAGCTGGAGCAGGCGAAA
AACGGCGACCTGATGATTGTCATCAATGGTAAATCGGGTGCGGACAACGAGCAGTTACTG
GTGGAGATTGAAGAACTGTTCAACACCAAAGCGCAAAGCGGCTCGCACGAGGCGCGTTAC
GCCACTATTGGCAGCGCCAAAAAGCATATCCCGGAAAGTAACCTGGCGGTGATTTCGGTC
AACGGTCTGTTTGCCGCTCGCGAAGCGCGTCAGGCGCTGCAAAACGATCTCAACGTGATG
CTGTTTTCCGATAACGTCTCAGTTGAAGATGAACTGGCGCTCAAGCAACTGGCCCACGAA
AAAGGGCTGCTGATGATGGGGCCAGACTGTGGCACGGCGATTATCAACGGCGCGGCGCTC
TGTTTTGGTAACGCCGTGCGTCGCGGCAACATCGGTATTGTTGGCGCATCCGGCACCGGC
AGTCAGGAGTTGAGCGTCCGCATTCATGAATTTGGCGGCGGCGTTTCGCAACTGATTGGC
ACCGGCGGGCGCGACCTGAGCGAGAAAATCGGCGGCCTGATGATGCTCGACGCCATCGGG
ATGCTGGAAAACGATCCGCAAACTGAAATCATTGCGCTTATCTCCAAACCGCCTGCGCCT
GCGGTGGCCCGCAAAGTGCTGGAACGTGCGCGCGCCTGCCGCAAGCCGGTGGTCGTCTGC
TTCCTCGATCGTGGCGAAACGCCAGTGGATGAGCAGGGGCTACAGTTTGCCCGCGGCACC
AAAGAGGCAGCGCTAAAAGCGGTGATGCTCTCCGGCGTGAAACAGGAAAATCTCGACCTG
CATACGCTTAACCAGCCGTTGATTGCGGATGTGCGTGCGCGTCTGCAACCGCAGCAGAAA
TACATTCGTGGCCTGTTCTGCGGCGGCACGCTGTGCGACGAAACCATGTTCGCGGTGATG
GAAAAACATGGCGATGTCTACAGCAACATTCAGCCCGATCCGGAATTCCGCCTGAAAGAT
ATCAACCGCAGCATCAAACACACCTTCCTCGACTTTGGCGATGACGACTTCACCAATGGC
AAGCCGCACCCGATGATTGACCCCACCAACCGCATCAGTCGCTTGATCGAAGAGGCGCGC
GATCCAGAAGTGGCGGTGATCGTGATGGATTTTGTGCTCGGATTTGGATCGCATGAAGAT
CCGGTCGGCTCCACCATCGAGACGATCAAAGAAGCGAAAGCGATCGCCGCTGCCGAAGGA
CGCGAGTTGATCATTCTCGCCTATGTGCTGGGTACCGATCTTGATACGCCATCGTTAGAA
CAACAAAGCCAGATGCTGCTTGATGCCGGAGTGATTCTGGCGAGCAGCAGCACCAATACC
GGATTGCTGGCGCGTGAATTTATCTGCAAAGGGGAGGAAGCCTGATGAGCCAGTCACTGT
TTAGCCAACCATTGAACGTTATTAACGTCGGCATCGCCATGTTTAGCGATGACCTGAAAA
AGCAGCATGTAGAAGTGACTCAACTCGACTGGACGCCGCCGGGGCAGGGCAATATGCAGG
TGGTGCAGGCGCTGGATAACATTGCCGATTCGCCGCTGGCGGACAAAATCGCCGCCGCTA
ACCAGCAGGCGCTGGAGCGTATTATCCAGTCGCATCCGGTGCTGATTGGTTTTGATCAGG
CGATTAACGTGGTGCCGGGCATGACGGCGAAAACCATTCTTCACGCCGGGCCGCCGATCA
CCTGGGAAAAAATGTGCGGCGCGATGAAAGGCGCGGTCACCGGAGCGCTGGTGTTCGAAG
GACTGGCGAAAGATCTCGACGAGGCGGCTGAACTGGCGGCTTCCGGGGAGATCACCTTCT
CGCCGTGTCACGAGCACGACTGCGTGGGATCGATGGCGGGTGTTACCTCGGCCTCGATGT
TTATGCACATCGTAAAAAACAAAACCTACGGCAACATCGCTTATACCAACATGAGCGAGC
AGATGGCGAAGATTTTGCGTATGGGCGCTAACGACCAGAGCGTGATTGACCGCCTGAACT
GGATGCGTGATGTGCAGGGACCAATACTGCGCGACGCGATGAAAATTATCGGCGAAATCG
ATCTGCGCTTAATGCTGGCGCAGGCGCTGCATATGGGCGATGAGTGCCATAACCGCAATA
ACGCCGGGACGACACTGCTGATTCAGGCGCTGACGCCGGGGATTATTCAGGCGGGTTATT
CCGTCGAGCAACAGCGCGAAGTGTTTGAGTTTGTCGCCAGCAGCGACTACTTCTCCGGCC
CGACGTGGATGGCGATGTGTAAAGCGGCGATGGATGCGGCGCATGGCATCGAATACAGCA
CCGTGGTCACCACCATGGCGCGTAACGGCGTCGAGTTCGGCCTGCGGGTCAGCGGCCTGC
CGGGGCAATGGTTTACCGGCCCGGCGCAGCAGGTGATCGGCCCGATGTTTGCCGGTTATA
AGCCGGAAGATTCGGGGCTGGATATCGGCGACAGCGCCATCACCGAAACCTACGGTATTG
GCGGATTTGCTATGGCGACCGCGCCCGCTATCGTCGCGCTGGTGGGCGGCACGGTGGAAG
AAGCTATTGATTTCTCCCGTCAGATGCGCGAAATCACCCTCGGTGAAAACCCCAACGTCA
CCATTCCGCTGCTCGGTTTTATGGGCGTGCCGTCGGCAATCGACATCACCCGCGTGGGTA
GCAGCGGCATTCTGCCGGTGATCAACACCGCCATCGCCCATAAAGATGCGGGCGTCGGCA
TGATTGGCGCGGGCATTGTGCATCCACCTTTTGCCTGCTTCGAGAAAGCCATTCTTGGCT
GGTGCGAACGTTACGGCGTCTGACCTACATGTTCANNNNNNNNNNNNNNNNNNNNNNNNN
NNNNNNNNNNNNNNNNNNNNNNNNNNNNNNNNNNNNNNNNNNNNNNNNNNNNNNNNNNNN
NNNNNNNNNNNNNNNNNNNNNNNNNNNNNNNNNNNNNNNNNNNNNNNNNNNNNNNNNNNN
NNNNNNNNNNNNNNNNNNNNNNNNNNNNNNNNNNNNNNNNNNNNNNNNNNNNNNNNNNNN
NNNNNNNNNNNNNNNNNNNNNNNNNNNNNNNNNNNNNNNNNNNNNNNNNNNNNNNNNNNN
NNNNNNNNNNNNNNNNNNNNNNNNNNNNNNNNNNNNNNNNNNNNNNNNNNNNNNNNNNNN
NNNNNNNNNNNNNNNNNNNNNNNNNNNNNNNNNNNGTCTGGCGTTGGTCATAACCCCATC
ACCCTCTGTAGCGGACATAACAACATGAAAGAGCTTGTGGTCGTTGCCATTGGTGGCAAC
AGCATTATCAAAGATAACGCCAGCCAGTCGATTGAGCATCAGGCGGAGGCGGTGAAAGCC
GTCGCCGATACGGTGCTGGAAATGCTGGCTTCCGATTACGACATTGTGCTGACCCACGGC
AACGGGCCGCAGGTCGGGCTGGATTTACGCCGTGCGGAGATTGCCCACAAGCGCGAAGGG
CTGCCCTTAACGCCGCTGGCGAACTGTGTGGCAGATACGCAGGGCGGCATCGGCTATCTG
ATCCAACAGGCGCTGAATAACCGGCTGGCGCGTCACGGCGAGAAGAAAGCCGTCACCGTG
GTGACTCAGGTGGAAGTGGATAAAAACGATCCAGGTTTTGCCCATCCCACCAAGCCCATC
GGCGCATTCTTTAGTGACAGCCAGCGTGACGAATTACAAAAGGCAAACCCTGACTGGTGT
TTTGTTGAAGATGCCGGGCGGGGCTATCGCCGCGTGGTCGCCTCGCCGGAACCGAAACGT
ATTGTCGAAGCACCTGCCATTAAAGCGCTGATCCAACAAGGTTTTGTCGTAATTGGCGCG
GGCGGCGGTGGAATTCCGGTAGTGCGTACTGACGCGGGAGATTACCAAAGCGTGGACGCG
GTTATCGACAAAGATCTCTCTACCGCGCTGCTGGCCCGTGAAATTCACGCCGACATTCTT
GTGATCACCACTGGCGTCGAAAAAGTGTGTATTCACTTTGGCAAACCGCAGCAGCAGGCG
CTCGATCGGGTGGATATTGCCACCATGACCCGCTATATGCAGGAAGGGCATTTCCCGCCC
GGCAGCATGTTGCCAAAAATCATCGCCAGCCTGACATTTTTAGAACAAGGCGGCAAAGAA
GTGATTATCACCACGCCGGAATGCCTGCCTGCGGCGCTGCGCGGCGAAACGGGCACTCAT
ATTATTAAAACGTAAGGACGTAAGATGAAAGAAAGCAATAGCCGCCGTGAATTTCTGAGC
CAGAGCGGTAAGATGGTCACCGCCGCCGCGCTGTTTGGTACCTCTGTGCCGCTCGCCCAT
GCGGCGGTAGCTGGCACCCTAAACTGCGAAGCGAACAACACCATGAAAATCACTGACCCG
CATTACTATCTCGATAACGTGCTGCTGGAAACCGGTTTTGACTACGAAAATGGCGTGGCG
GTGCAGACCCGCACGGCGCGCCAGACCGTGGAGATTCAGGACGGCAAAATTGTCGCCCTG
CGCGAGAACAAGCTGCATCCGGACGCCACGCTGCCGCACTATGACGCTGGCGGTAAGCTG
ATGCTGCCCACCACCCGCGACATGCATATTCATCTCGACAAAACCTTTTACGGCGGGCCG
TGGCGCTCGCTCAATCGTCCGGCAGGCACCACCATCCAGGACATGATCAAACTCGAGCAG
AAAATGCTGCCGGAACTGCAACCGTACACTCAGGAGCGGGCAGAAAAACTGATTGATTTA
TTGCAGTCGAAAGGCACCACCATTGCCCGCAGCCACTGCAATATCGAACCGGTTTCCGGC
CTGAAAAATCTGCAAAATTTGCAGGCGGTGCTGGCGCGACGTCAGGCGGGCTTTGAGTGT
GAAATCGTCGCCTTCCCGCAGCACGGTTTGCTGCTGTCGAAATCTGAACCTTTAATGCGT
GAAGCGATGCAGGCGGGGGCGCATTACGTCGGCGGCCTGGACCCGACCAGTGTTGATGGC
GCGATGGAAAAATCCCTCGACACCATGTTCCAGATTGCGCTGGACTACGACAAAGGCGTC
GATATTCACCTGCACGAAACCACTCCGGCAGGCGTGGCAGCCATCAATTATATGGTTGAA
ACGGTAGAGAAAACGCCACAGCTGAAGGGCAAGCTGACCATCAGTCACGCCTTTGCGCTG
GCAACGCTCAACGAGCAACAGGTAGATGAACTGGCGAACCGGATGGTGGTGCAACAAATT
TCTATCGCCTCGACGGTGCCGATTGGCACGCTGCATATGCCGCTCAAACAGTTGCACGAC
AAAGGCGTAAAAGTGATGACTGGCACTGACAGCGTTATCGACCACTGGTCGCCTTATGGT
CTGGGCGACATGCTGGAAAAAGCCAATCTGTACGCGCAGCTCTATATTCGTCCTAACGAA
CAGAACCTCTCCCGCTCGCTGTTTTTAGCCACTGGCGATGTATTGCCGCTGAATGAAAAA
GGCGAGCGTGTATGGCCAAAAGCGCAGGATGACGCCAGCTTTGTGCTGGTGGACGCCTCC
TGTTCCGCCGAGGCGGTGGCGCGTATCTCGCCGAGAACCGCAACGTTCCATAAAGGGCAA
CTGGTGTGGGGGAGTGTGGCAGGTTGATGCGCATTTGAAACGCCTGCAACGGTGAATAGT
AAGAGATTTAAGCCCCAGGGAGTGGGGCAATCTGAATATGAGTGTGTCGGCAGAAATGGA
CATTATCTTTGAGGAATATGCCCTTATTGACGTTGTGTAGATAACTATTTGTCTACGTGA
AAAGATCATCAGTTTTGCCGATTTTAGTCTTTTACAGATAGCAAATATCACACTTACAGG
CGCTCGCCTTATGGGGAACGTTGCTGCTCTGTTTCATTCAGGCTCGCGGCATGTTGGGGC
TGGATCGGGTGGTTTAAATATTGGCTATATTCAATGGACGCGTTTTGCCGCGATGACATA
TCAGGCGTTGCCAAATACACATAGCTAATCAGGAGTAAACACAATGAAGATCAAAGCTGT
TGGTGCATATTCCGCTAAACAACCACTTGAACCGATGGATATCACCCGGCGTGAACCGGG
ACCGAATGATGTCAAAATCGAAATCGCTTACTGTGGCGTTTGCCATTCCGATCTCCACCA
GGTCCGTTCCGAGTGGGCGGGGACGGTTTACCCCTGCGTGCCGGGTCATGAAATTGTGGG
GCGTGTGGTAGCCGTTGGTGATCAGGTAGAAAAATATGCGCCGGGCGATCTGGTCGGTGT
CGGCTGCATTGTCGACAGTTGTAAACATTGCGAAGAGTGTGAAGACGGGTTGGAAAACTA
CTGTGATCACATGACCGGCACCTATAACTCGCCGACGCCGGACGAACCGGGCCATACTCT
GGGCGGCTACTCACAACAGATCGTCGTTCATGAGCGATATGTTCTGCGTATTCGTCACCC
GCAAGAGCAGCTGGCGGCGGTGGCTCCTTTGTTGTGTGCAGGGATCACCACGTATTCGCC
GCTACGTCACTGGCAGGCCGGGCCGGGTAAAAAAGTGGGCGTGGTCGGCATCGGCGGTCT
GGGACATATGGGGATTAAGCTGGCCCACGCGATGGGGGCACATGTGGTGGCATTTACCAC
TTCTGAGGCAAAACGCGAAGCGGCAAAAGCCCTGGGGGCCGATGAAGTTGTTAACTCACG
CAATGCCGATGAGATGGCGGCTCATCTGAAGAGTTTCGATTTCATTTTGAATACAGTAGC
TGCGCCACATAATCTCGACGATTTTACCACCTTGCTGAAGCGTGATGGCACCATGACGCT
GGTTGGTGCGCCTGCGACACCGCATAAATCGCCGGAAGTTTTCAACCTGATCATGAAACG
CCGTGCGATAGCCGGTTCTATGATTGGCGGCATTCCAGAAACTCAGGAGATGCTCGATTT
TTGCGCCGAACATGGCATCGTGGCTGATATAGAGATGATTCGGGCCGATCAAATTAATGA
AGCCTATGAGCGAATGCTGCGCGGTGATGTGAAATATCGTTTTGTTATCGATAATCGCAC
ACTAACAGACTGAAAAAATTAATAAATACCCTGTGGTTTAACATATTAACTTCGCTCTCC
ACTTAACTTTTTAGTTAAGGAGAGCGAAATAATATCAAAGTAGCAGTAAAACCTATAACG
TAAATTTAAATTGTTAAATTAACGCCCTCCAGTACACAATACTTCACACGTTAGTTATGA
GCGATTTCTGATAGTGCCTGGTTTAATCAGAGCTTTATTATCTGCGACGTTTATTTTTAT
TTAAGAGAGATCGCGATGATATCATTAAAAGCTCCGCACAATAATTTGATGCCATATACG
CAACAAAGCATACTTAATACGGTTAAAAACAATCAGTTACCAGAGGATATCAAAAGCTCC
CTGGTTTCCTGTGTCGATATATTCAAGGTTTTGATTAAACAATATTATGATTATCCTTAT
GATTGTCGTGATGATTTAGTCGATGACGACAAACTCATTCATCTCATGGCTGCCGTACGA
GACTGTGAGTGGTCAGACGATAACGCACTCACCATAAATGTGCAGTTTAATGATTTCCCT
GGATTTTATGACTGGATGGATTACCCTGATCACCCGGTTAAGTTTGTTTTTCACATACTT
GAAAATCAAAAAGGGACAGTTTGGGTATATGACCAGGATGATGCGTTTCTTGATATTAAA
GCAAACGTGCAGGCTGGACGCTTTACCGGGCTTAAGAAATTAGTGCAGTTTATCGATTCA
GTGCGAACAGATTGCAAATGTATTCTTCTTGAATACCATATGCCTTTGCTGAGAATTTTC
CCTAAAGGGAAAGAGTGTATGCATGTGGAAAAATGGCTTCGCGAAATGTCGTCTATTCCG
GAGACAGACGCGCCCATTAAGCAGGCGCTTGCGCATGGATTATTATTACACTTAAAAAAT
ATCTACCCTGTTTTTCCTGAATCACTGGTGATGTTATTGCTCTCTGTTCTGGACGTAAAA
ACATACAGAGATGATGCGCGATTAAATGAATGGATATCTAATAGAGTGCAGGAATTAGGT
GACAGATATTATCCTGTAAATAAGCACGTTAAAATCCGCTACACTCTTTAGTTCAGAAAG
GGTTCCACCTGCAAGTTGTTATTCCACCTGAGAGTGAATCGCAATGCAGGTAATCATTTC
ATCTGTATATCTGTATGCCAACTGGCATTCCATCTCTTTTTTCGCCGATATTTTGTTGTG
ATCGGCGACACTTCGCTTAAAAAAGCACCAGTAGTGGTTTCGCAGCCATGCGGTGTATAA
AAAATGATCTCATGCAGATGTTTTGTGAATGTGTTGGTTGACATTCATATGAAAAAAATC
ATAATTCCATCATGTTTGTGTGGGGTCTTTTCTGTATCTTACGCATCGCACTCAAGCCTG
ACAGAAAATATGCTGTAAGGCTCATATCAAAAACCGCCATTAGCTCATCAGGAAGAGCAG
ACGACAACCAGGATTGTTGTATGGTACGGGGTTCGAGGCCTCGATGGCGGTCCAACTTTT
CAAAACTCTTCTGAATCAGATCCCCTTATTATCATCCCTGCAAAGTGGAACATTGCCATT
GTTTGGCTATTCAGGATGGGGCAGACCAATGAAAAAAGCCCACACAGGGGAGAGTGGGCT
GAAATGGGAAGCTAAAGACTCAAGTAAACTTATCGGAAATAAGGACCACGCATTACGGGG
GCTATCATCGCCGATGGCCGTGATTCGGCAAATCAGGTTGATTACGTAGAGAGTAAATTA
TCTGCTCACCGCTGCGTCACCCCTTCGTAAATCAGGCGTAGCGCGAATACACCAATAATT
GCACCAATAACCCGACTGGCAACGCGTTGCATACGCCCATAAGCACGACGCACAGCGGGC
AAAGAAAACGCCTGACTAAGAAAAACTCGCCAGATAATTGATGCGAGCACAATCCCCGCC
CAGGCCATTAAACGTGCCCATGTTGGTGTTTCGGCATTTAATGTTACTGAGAAAATACTG
ATAAAAAATAAAACGGTTTGCGGGTTAGAGAGATCGGTAATTAATCCGCGGCGAAAAAAG
ACATACCAGGGGGCGCTAATCGGTTGTTGTAGTGTGCTCATTTGCGGTGTTGACTGGCGG
CGCATGCTGCACCACGCAAACCATAAGAGATAAGCGCCGCCGACGATTCTGATAAGCGAA
AAAATCTCCTCACACTGCGTAATTAGCGTTGCAAGACCAAACAAACCCAACCCGGAATAA
AATGCATCGCCCAGCGCCACGCCCAGCCCGGTCAGCACCCCTGCGCGTCGACCGGAAGCC
AGGCTGGTTTGTACTACCACAAAGAGATTGGCTCCCGGATTAAAAAAAGTAATCACGAAC
AGTCCTACGGTCAGGTAAACGGCATGCAAAGGATCCATAGTGATTTCATCCATAAATAAG
TGAACTAACTGCATCATATTTCTACCAAAAATAATCGGGTGCGAGAGAGATCACAAAGTG
TCTTATTTCCGGTTACTGGCGTTTATGCCCTGACTGAACTAATTATTAATCAACCCAATA
ATGTGGGTGGGTGATAGTGTGATAACAACTCTGGAGCCGTAATATGAAAATAATCTCTAA
AATGTTAGTCGGTGCGTTAGCGTTAGCCGTTACCAATGTCTATGCCGCTGAATTGATGAC
CAAAGCGGAATTTGAAAAAGTTGAATCGCAGTATGAAAAAATAGGTGATATTTCAACCAG
CAATGAAATGTCGACTGCAGATGCAAAAGAAGATTTGATCAAAAAAGCGGATGAAAAAGG
GGCTGATGTGTTGGTACTGACCTCCGGTCAAACTGACAATAAGATCCACGGCACGGCAAA
TATTTATAAGAAGAAGTAATTCTGAATCCTATGTAAACATCTCCGATGCGTAAGTTTATC
GGTGATCATCTATTGAAATTTATGCCGGATAAAGCGTTCGCGCTGCATTCGGCAGTTCAG
CTTTTCAGCCGCCGCCAGAACGTCGTCCGGCTGATGCCTAAATAATTCGCCGCTGCTGTT
TTATCGCCATTAAATTTCTCCAGTGCCTGTTGTGGTGTCAGTAAGCGTGGAGCGGGAGTT
TTCGCCGACTCGCGCGCCAGTTCCGGCAGTAGCAGTTGCATAAACTGCGGCGTTAAATCC
GGCGTCGGTTCCACACTTAAAAACAGCGCCAGTCGTTCCATCATATTGCGCAGTTCACGA
ATATTGCCTGGCCAGTCGTAGTGCAGCAGCACAGTTTCACTTGCCTGTAACCCCTGGCGT
AATGCAGCAGAAAATGGGGCGGAGAGCGCCGCCAGAGACACTTTCAAAAAGCTTTCCGCC
AGCGGAAGAATATCCGCCACCCGCTCGCGCAGTGGTGGCAATTGCAGACGCAAAATACTC
AGCCGATAAAACAGATCACGGCGAAAACGTCCTTGCTGCATATCTTCTTCCAGATTGCAG
TGAGTGGCGCTAATGACCCGTACATCTACCGGAACAGGCTGATGCCCGCCGACGCGGGTG
ACCTCTTTTTCTTCCAGCACCCGCAGCAGCCGGGTCTGCAAAGGTAGCGGCATTTCGCCA
ATCTCATCCAGAAACAGCGTACCGCCGTGGGCAATTTCGAACAGCCCGGCGCGACCTCCG
CGTCGCGAGCCGGTAAACGCCCCTTCCTCATAGCCAAACAGTTCTGCTTCCAGCAGCGAT
TCGGCAATCGCCCCGCAGTTGACGGCAACAAACGGATGCGACTTTTTGCCCTGTCGCGCA
TCGTGGCGGGCAAAATATTCCCGATGAATCGCCTGGGCCGCCAGCTCTTTGCCCGTCCCC
GTTTCCCCCTCAATCAACACCGCCGCACTGGAGCGGGCATACAGCAAAATAGTCTGCCGT
ACTTGTTCCATCTGTGGTGATTGACCGAGCATATCGCCCAGCACGTAACGAGTACGCAGG
GCGTTGCGGGTGGCATCGTGAGTGTTATGGCGTAACGACATGCGCGTCATATCCAGCGCA
TCGCTGAACGCCTGGCGCACGGTGGCGGCGGAATAGATAAAAATTCCGGTCATTCCGGCT
TCTTCTGCCAAATCGGTAATCAGCCCTGCGCCGACCACCGCTTCGGTGCCGTTAGCTTTT
AGCTCGTTAATCTGCCCGCGTGCGTCTTCCTCGGTAATGTAGCTACGTTGGTCGAGGCGC
AAATTAAAGGTTTTTTGAAACGCCACCAGCGCTGGAATGGTTTCCTGATAGGTGACAACG
CCGATAGAAGAGGTGAGTTTTCCGGCTTTTGCCAGTGCCTGTAACACATCGTAGCCGCTC
GGTTTAATCAAAATAACTGGCACTGACAGGCGGCTTTTCAGGTACGCGCCGTTAGAGCCA
GCCGCGATGATGGCGTCACAGCGTTCGTTTGCCAGTTTCTTGCGGATGTAGGTCACTGCT
TTTTCAAAGCCAAGCTGAATAGGGGTAATGTTCGCCAGGTGATCAAACTCGAGGCTGATA
TCGCGAAACAGCTCGAACAGGCGCGTTACAGATACCGTCCAGATAACCGGTTTGTCGTCA
TTAAGCCGTGGTGGATGTGCCATAGCGCACCGCAAAGTTAAGAAACCGAATATTGGGTTT
AGTCTTGTTTCATAATTGTTGCAATGAAACGCGGTGAAACATTGCCTGAAACGTTAACTG
AAACGCATATTTGCGGATTAGTTCATGACTTTATCTCTAACAAATTGAAATTAAACATTT
AATTTTATTAAGGCAATTGTGGCACACCCCTTGCTTTGTCTTTATCAACGCAAATAACAA
GTTGATAACAAAGGATGGGCTATGTCTCTACACTCTCCAGGTAAAGCGTTTCGCGCTGCA
CTGACTAAAGAAAATCCATTGCAGATTGTTGGCACCATCAACGCTAATCATGCGCTGTTG
GCGCAGCGTGCCGGATATCAGGCAATTTATCTTTCTGGCGGTGGCGTGGCGGCAGGTTCG
CTGGGGCTGCCCGATCTCGGTATTTCTACCCTTGATGATGTGCTGACCGACATTCGCCGT
ATCACCGACGTTTGTTCGCTGCCGCTGCTGGTGGATGCGGATATCGGTTTTGGTTCTTCG
GCCTTTAACGTGGCGCGCACCGTGAAATCGATGATTAAAGCCGGTGCGGCAGGATTGCAT
ATTGAAGATCAGGTTGGTGCGAAACGCTGCGGTCATCGTCCGAATAAAGCGATCGTCTCG
AAAGAAGAGATGGTGGATCGGATCCGCGCGGCGGTGGATGCGAAAACCGATCCTGATTTT
GTGATCATGGCGCGCACCGATGCTCTGGCGGTAGAGGGGCTGGATGCGGCGATCGAGCGT
GCGCAGGCCTATGTTGAAGCGGGTGCCGAGATGTTGTTCCCGGAGGCGATTACCGAACTC
GCCATGTACCGCCAGTTTGCCGATGCGGTGCAGGTGCCGATCCTCGCCAACATCACCGAA
TTTGGTGCCACGCCGCTGTTTACCACCGACGAATTACGCAGCGCCCATGTCGCAATGGCG
CTGTACCCACTTTCAGCGTTCCGCGCCATGAACCGCGCCGCTGAACATGTCTACAACGTC
CTGCGCCAGGAAGGCACGCAGAAAAGCGTCATCGACACCATGCAGACCCGCAACGAGCTG
TACGAAAGCATCAACTACTACCAGTACGAAGAGAAGCTCGACAACCTGTTTGCCCGTAGC
CAGGTGAAATAAAAAACGCCCGTTGATTGTATTNNNNNNNNNNNNNNNNNNNNNNNNNNN
NNNNNNNNNNNNNNNNNNNNNNNNNNNNNNNNNNNNNNNNNNNNNNNNNNNNNNNNNNNN
NNNNNNNNNNNNNNNNNNNNNNNNNNNNNNNNNNNNNNNNNNNNNNNNNNNNNNNNNNNN
NNNNNNNNNNNNNNNNNNNNNNNNNNNNNNNNNNNNNNNNNNNNNNNNNNNNNNNNNNNN
NNNNNNNNNNNNNNNNNNNNNNNNNNNNNNNNNNNNNNNNNNNNNNNNNNNNNNNNNNNN
NNNNNNNNNNNNNNNNNNNNNNNNNNNNNNNNNNNNNNNNNNNNNNNNNNNNNNNNNNNN
NNNNNNNNNNNNNNNNNNNNNNNNNNNNNNNNNNNNNNNNNNNNNNNNNNNNAATCTCGA
CCCTACAAATGATAACAATGACGAGGACAACATGAGCGACACAACGATCCTGCAAAACAG
TACCCATGTCATTAAACCGAAAAAATCTGTGGCACTTTCTGGCGTTCCGGCGGGCAATAC
GGCGCTCTGCACCGTGGGTAAAAGTGGCAATGACCTGCATTACCGCGGCTACGATATTCT
TGATCTGGCGAAACATTGCGAATTTGAAGAAGTGGCGCATCTGCTGATCCACGGCAAACT
GCCGACCCGTGACGAACTCGCCGCTTACAAAACGAAACTGAAAGCCCTGCGCGGTTTACC
GGCTAACGTGCGTACCGTGCTGGAAGCCTTACCGGCGGCGTCGCACCCGATGGATGTTAT
GCGCACCGGTGTTTCCGCGCTCGGCTGCACGCTGCCAGAAAAAGAGGGGCATACCGTCTC
TGGCGCGCGGGATATTGCCGACAAACTGCTGGCGTCGCTTAGCTCGATTCTCCTTTATTG
GTATCACTACAGCCACAACGGCGAACGCATCCAACCGGAAACCGATGACGACTCCATCGG
CGGTCACTTCCTGCATCTGCTGCACGGCGAAAAGCCATCGCAAAGCTGGGAAAAGGCGAT
GCATATCTCGCTGGTGCTGTACGCCGAACACGAGTTTAACGCCTCCACCTTTACCAGTCG
GGTGATTGCGGGCACCGGCTCTGATATGTATTCCGCGATTATTGGCGCGATTGGCGCACT
GCGCGGGCCAAAACACGGCGGGGCGAATGAAGTGTCGCTGGAGATCCAGCAACGCTACGA
AACGCCGGACGAAGCCGAAGCAGATATCCGCAAGCGCGTGGAAAACAAAGAAGTGGTCAT
TGGTTTTGGTCATCCGGTTTACACCATCGCTGACCCGCGCCACCAGGTGATTAAACGTGT
GGCGAAGCAGCTCTCGCAGGAAGGCGGCTCGCTGAAGATGTACAACATCGCCGATCGCCT
GGAAACGGTGATGTGGGAGAGCAAAAAGATGTTCCCCAATCTCGACTGGTTCTCTGCTGT
TTCCTACAACATGATGGGCGTTCCCACCGAGATGTTCACACCACTGTTTGTTATCGCCCG
CGTCACCGGCTGGGCGGCGCACATTATCGAACAACGTCAGGACAACAAAATTATCCGTCC
TTCCGCCAATTATGTTGGACCGGAAGACCGCCCGTTTGTCGCGCTGGATAAGCGCCAGTA
AACCTCTACGAATAACAATAAGGAAACGTACCCAATGTCAGCTCAAATCAACAACATCCG
CCCGGAATTTGATCGTGAAATCGTTGATATCGTCGATTACGTCATGAACTACGAAATCAG
CTCTAAAGTGGCCTACGACACCGCACATTACTGCCTGCTCGACACGCTCGGCTGCGGTCT
GGAAGCTCTCGAATACCCGGCCTGTAAAAAACTGCTGGGGCCAATTGTTCCCGGCACCGT
CGTACCCAACGGCGTGCGCGTCCCCGGAACTCAGTTCCAGCTCGACCCCGTCCAGGCGGC
ATTTAACATCGGCGCGATGATCCGCTGGCTCGATTTCAACGATACCTGGCTGGCGGCGGA
GTGGGGCCATCCTTCCGACAACCTCGGCGGCATTCTGGCAACGGCGGACTGGCTTTCGCG
CAACGCGGTCGCCAGCGGCAAAGCGCCGTTGACCATGAAACAGGTGCTGACCGCAATGAT
CAAAGCCCATGAAATTCAGGGCTGCATCGCGCTGGAAAACTCCTTTAACCGCGTCGGCCT
CGACCACGTTCTGTTAGTGAAAGTGGCTTCCACCGCCGTGGTCGCCGAAATGCTCGGCCT
GACCCGCGAGGAAATTCTCAACGCCGTTTCGCTGGCGTGGGTGGACGGTCAGTCGCTGCG
CACCTATCGCCATGCGCCGAACACCGGCACGCGTAAATCCTGGGCGGCGGGCGATGCCAC
TTCCCGCGCGGTACGTCTGGCACTGATGGCGAAAACGGGCGAAATGGGTTACCCGTCAGC
CCTGACTGCGCCGGTGTGGGGCTTCTACGACGTCTCCTTTAAAGGTGAATCGTTCCGCTT
CCAGCGCCCGTACGGTTCCTACGTTATGGAAAATGTGCTGTTCAAAATCTCCTTCCCGGC
GGAGTTCCACTCCCAGACGGCAGTTGAAGCAGCGATGACGCTCTATGAACAGATGCAGGC
AGCAGGCAAAACGGCGGCGGATATCGAAAAAGTGACCATTCGCACCCACGAAGCCTGTAT
TCGCATCATCGACAAAAAAGGGCCGCTCAATAACCCGGCAGACCGCGATCACTGCATTCA
GTACATGGTGGCGATCCCGCTGCTATTCGGGCGCTTAACGGCGGCAGATTACGAGGACAA
CGTTGCGCAAGATAAACGCATTGACGCCCTGCGCGAGAAGATCAATTGCTTTGAAGATCC
GGCATTTACCGCTGACTACCACGACCCGGAAAAACGCGCCATCGCCAATGCCATTACCCT
TGAGTTCACCGACGGCACACGATTTGAAGAAGTGGTGGTGGAGTACCCCATTGGTCATGC
TCGCCGCCGTCAGGATGGTATTCCGAAACTGGTCGATAAATTCAAAATCAATCTCGCGCG
CCAGTTCCCGACTCGCCAACAGCAGCGCATTCTGGAGGTTTCTCTCGACAGAGCTCGCCT
GGAACAGATGCCGGTCAATGAGTATCTCGACCTGTACGTCATTTAAGTAAACGGCGGTAA
GGCGTAAGTTCAACAGGAGAGCATTATGTCTTTTAGCGAATTTTATCAGCGTTCGATTAA
CGAACCGGAGCAGTTCTGGGCCGAGCAGGCCCGGCGTATTGACTGGCAGACGCCCTTTAC
GCAAACGCTCGATCACAGCAATCCGCCGTTTGCCCGTTGGTTTTGTGAAGGCCGAACCAA
CTTGTGCCACAACGCCATCGACCGCTGGCTGGAGAAACAGCCAGAGGCGCTGGCGCTGAT
TGCCGTCTCTTCGGAAACAGAAGAAGAGCGCACCTTTACCTTTCGTCAGCTGCATGACGA
AGTGAACGCGGTGGCCTCAATGTTGCGTTCATTGGGTGTGCAGCGCGGCGATCGGGTGCT
GGTGTATATGCCGATGATTGCCGAAGCGCATATTACTCTGCTGGCCTGCGCGCGCATTGG
CGCTATTCACTCGGTGGTGTTTGGTGGATTTGCCTCGCACAGCGTGGCGGCGCGAATTGA
TGACGCTAAACCGGTGCTGATTGTCTCGGCTGATGCCGGAGCGCGCGGTGGCAAAATCAT
TCCCTATAAAAAATTGCTCGACGATGCGATAAGTCAGGCGCAGCACCAGCCACGCCATGT
TTTGCTGGTGGATCGCGGGCTGGCGAAAATGGCGCGCGTCAGCGGGCGGGATGTCGATTT
CGCGTCGTTGCGCCATCAACACATCGGCGCGCGGGTACCGGTGGCGTGGCTGGAATCCAA
CGAAACCTCCTGCATTCTCTACACTTCCGGCACGACCGGCAAACCTAAAGGCGTGCAGCG
TGACGTCGGCGGATATGCGGTGGCGCTGGCGACCTCGATGGACACCATTTTTGGCGGCAA
AGCGGGCAGCGTGTTCTTTTGCGCATCGGATATCGGCTGGGTGGTGGGGCATTCGTATAT
CGTTTACGCGCCGCTGCTGGCGGGGATGGCGACTATCGTTTACGAAGGATTGCCGACCTG
GCCGGACTGCGGCGTGTGGTGGACAATCGTCGAGAAATATCAGGTTAGCCGGATGTTCTC
AGCGCCGACCGCCATTCGCGTGCTGAAAAAATTCCCTACCGCTGAAATTCGCAAACACGA
TCTCTCGTCGCTGGAAGTGCTCTATCTGGCTGGAGAACCGCTGGACGAGCCGACCGCCAG
TTGGGTGAGCAATACGCTGGATGTGCCGGTCATCGACAACTACTGGCAGACCGAATCCGG
CTGGCCGATTATGGCGATTGCTCGCGGTCTGGACGACAGGCCGACGCGTCTGGGAAGCCC
CGGTGTGCCGATGTATGGCTATAACGTGCAGTTGCTTAATGAAGTCACCGGCGAACCGTG
TGGCGTCAACGAGAAAGGGATGCTGGTGGTGGAAGGGCCGCTGCCGCCGGGGTGTATTCA
GACCATCTGGGGCGACGACGGCCGCTTTGTGAAGACTTACTGGTCGCTGTTTTCCCGCCC
GGTGTACGCCACCTTTGACTGGGGCATCCGTGACGCTGACGGTTATCACTTTATTCTCGG
GCGCACTGACGATGTAATTAACGTTGCCGGGCATCGGCTGGGGACGCGCGAGATTGAAGA
GAGTATCTCCAGCCATCCGGGCGTTGCCGAAGTGGCGGTGGTTGGGGTGAAAGATGCGCT
GAAAGGGCAGGTGGCGGTGGCGTTTGTCATTCCGAAAGAGAGCGACAGTCTGGAAGATCG
TGATGTGGCGCACTCGCAAGAGAAGGCGATTATGGCGCTGGTGGACAGCCAGATTGGCAA
CTTTGGCCGCCCGGCGCACGTCTGGTTTGTCTCGCAATTGCCAAAAACGCGATCCGGAAA
AATGCTGCGCCGCACGATCCAGGCGATTTGCGAAGGACGCGATCCTGGAGATCTGACGAC
CATTGATGATCCTGCGTCGTTGGATCAGATCCGCCAGGCGATGGAAGAGTAGGTTATTGT
CGGATGCGTCGCGCGGTGCATCCGGCACTGTGTGCCGATGCCTGATGCGACGCTGACGCG
TTTTATCATGCCTACGGACCTGAACCGTAGGTCGGATAAGGCGCTCGCGTCGCATCCGAC
ACCATGCTCAGATGCCTGATGCGACGCTGACGCGTCTTATCAGGCCTACCCACTGTTTTT
ACACCGATAATTTTTCCCCCACCTTTTTGCACTCATTCATATAAAAAATATATTTCCCCA
CGAAAACGATTGCTTTTTATCTTCAGATGAATAGAATGCGGCGGATTTTTTGGGTTTCAA
ACAGCAAAAAGGGGGAATTTCGTGTCGCAAGATAACAACTTTAGCCAGGGGCCAGTCCCG
CAGTCGGCGCGGAAAGGGGTATTGGCATTGACGTTCGTCATGCTGGGATTAACCTTCTTT
TCCGCCAGTATGTGGACCGGCGGCACTCTCGGAACCGGTCTTAGCTATCATGATTTCTTC
CTCGCAGTTCTCATCGGTAATCTTCTCCTCGGTATTTACACTTCATTTCTCGGTTACATT
GGCGCAAAAACCGGCCTGACCACTCATCTTCTTGCTCGCTTCTCGTTTGGTGTTAAAGGC
TCATGGCTGCCTTCACTGCTACTGGGCGGAACTCAGGTTGGCTGGTTTGGCGTCGGTGTG
GCGATGTTTGCCATTCCGGTGGGTAAGGCAACCGGGCTGGATATTAATTTGCTGATTGCC
GTTTCCGGTTTACTGATGACCGTCACCGTCTTTTTTGGCATTTCGGCGCTGACGGTTCTT
TCGGTGATTGCGGTTCCGGCTATCGCCTGCCTGGGCGGTTATTCCGTGTGGCTGGCTGTT
AACGGCATGGGCGGCCTGGACGCATTAAAAGCGGTCGTTCCCGCACAACCGTTAGATTTC
AATGTCGCGCTGGCGCTGGTTGTGGGGTCATTTATCAGTGCGGGTACGCTCACCGCTGAC
TTTGTCCGGTTTGGTCGCAATGCCAAACTGGCGGTGCTGGTGGCGATGGTGGCCTTTTTC
CTCGGCAACTCGTTGATGTTTATTTTCGGTGCAGCGGGCGCTGCGGCACTGGGCATGGCG
GATATCTCTGATGTGATGATTGCTCAGGGCCTGCTGCTGCCTGCGATTGTGGTGCTGGGG
CTGAATATCTGGACCACCAACGATAACGCACTCTATGCGTCGGGTTTAGGTTTCGCCAAC
ATTACCGGGATGTCGAGCAAAACCCTTTCGGTAATCAACGGTATTATCGGTACGGTCTGC
GCATTATGGCTGTATAACAATTTTGTCGGCTGGTTGACCTTCCTTTCGGCAGCTATTCCT
CCAGTGGGTGGCGTGATCATCGCCGACTATCTGATGAACCGTCGCCGCTATGAGCACTTT
GCGACCACGCGTATGATGAGTGTCAATTGGGTGGCGATTCTGGCGGTCGCCTTGGGGATT
GCTGCAGGCCACTGGTTACCGGGAATTGTTCCGGTCAACGCGGTATTAGGTGGCGCGCTG
AGCTATCTGATCCTTAACCCGATTTTGAATCGTAAAACGACAGCAGCAATGACGCATGTG
GAGGCTAACAGTGTCGAATAACGCTTTACAAACAATTATTAACGCCCGGTTACCAGGCGA
AGAGGGGCTGTGGCAGATTCATCTGCAGGACGGAAAAATCAGCGCCATTGATGCGCAATC
CGGCGTGATGCCCATAACTGAAAACAGCCTGGATGCCGAACAAGGTTTAGTTATACCGCC
GTTTGTGGAGCCACATATTCACCTGGACACCACGCAAACCGCCGGACAACCGAACTGGAA
TCAGTCCGGCACGCTGTTTGAAGGCATTGAACGCTGGGCCGAGCGCAAAGCGTTATTAAC
CCATGACGATGTGAAACAACGCGCATGGCAAACGCTGAAATGGCAGATTGCCAACGGCAT
TCAGCATGTGCGTACCCATGTCGATGTTTCGGATGCAACGCTAACTGCGCTGAAAGCAAT
GCTGGAAGTGAAGCAGGAAGTCGCGCCGTGGATTGATCTGCAAATCGTCGCCTTCCCTCA
GGAAGGGATTTTGTCGTATCCCAACGGTGAAGCGTTGCTGGAAGAGGCGTTACGCTTAGG
GGCAGATGTAGTGGGGGCGATTCCGCATTTTGAATTTACCCGTGAATACGGCGTGGAGTC
GCTGCATAAAACCTTCGCCCTGGCGCAAAAATACGACCGTCTCATCGACGTTCACTGTGA
TGAGATCGATGACGAGCAGTCGCGCTTTGTCGAAACCGTTGCTGCCCTGGCGCACCATGA
AGGCATGGGCGCGCGAGTCACCGCCAGCCACACCACGGCAATGCACTCCTATAACGGGGC
GTATACCTCACGCCTGTTCCGCTTGCTGAAAATGTCCGGTATTAACTTTGTCGCCAACCC
GCTGGTCAATATTCATCTGCAAGGACGTTTCGATACGTATCCAAAACGTCGCGGCATCAC
GCGCGTTAAAGAGATGCTGGAGTCCGGCATTAACGTCTGCTTTGGTCACGATGATGTCTT
CGATCCGTGGTATCCGCTGGGAACGGCGAATATGCTGCAAGTGCTGCATATGGGGCTGCA
TGTTTGCCAGTTGATGGGCTACGGGCAGATTAACGATGGCCTGAATTTAATCACCCACCA
CAGCGCAAGGACGTTGAATTTGCAGGATTACGGCATTGCCGCCGGAAACAGCGCCAACCT
GATTATCCTGCCGGCTGAAAATGGGTTTGATGCGCTGCGCCGTCAGGTTCCGGTACGTTA
TTCGGTACGTGGCGGCAAGGTGATTGCCAGCACACAACCGGCACAAACCACCGTATATCT
GGAGCAGCCAGAAGCCATCGATTACAAACGTTGAACGACTGGGTTACAGCGNNNNNNNNN
NNNNNNNNNNNNNNNNNNNNNNNNNNNNNNNNNNNNNNNNNNNNNNNNNNNNNNNNNNNN
NNNNNNNNNNNNNNNNNNNNNNNNNNNNNNNNNNNNNNNNNNNNNNNNNNNNNNNNNNNN
NNNNNNNNNNNNNNNNNNNNNNNNNNNNNNNNNNNNNNNNNNNNNNNNNNNNNNNNNNNN
NNNNNNNNNNNNNNNNNNNNNNNNNNNNNNNNNNNNNNNNNNNNNNNNNNNNNNNNNNNN
NNNNNNNNNNNNNNNNNNNNNNNNNNNNNNNNNNNNNNNNNNNNNNNNNNNNNNNNNNNN
NNNNNNNNNNNNNNNNNNNNNNNNNNNNNNNNNNNNNNNNNNNNNNNNNNNNNNNNNNNN
NNNNNNNNNNNNNNNNNNNNNNNNNNNNNNNNNNATTTTTCCGCCGCAACAAAACCGCCG
TTCTCTCCAGTAGTGGCGGGGCAAGAGAAATAGCTTTAAGCCCGTCATGTTGTGTGGCAA
TCGCTGCTGGTAACAATGTGGAAAGGGAAGTGCGGCGAATCAGCTCCAGAACCGCGCTAA
TTGAGTTCGCCTCAATGACCACCTGTGGATGTAGCCCCGCTTTCTCGCAGTAGTGGTCAA
TTTGCTCTCTGGTGGCAAATTCCGCGCTGAGCAGGACCAGTTTTTCATCATGCAAGCGAC
TCAACGCCACCTGTTCATGGACGGCCAGCGGATGATGTTGCGCCACGACTAACGCTAAAC
TTTCTGTCAGTAAAGGAATTGCCTCCAGCTCCGGCGAATGCACAGGCGCGAAGGCAATCC
CAACGTCCAACTCGTCGCGGCAAAGCATATCCTCGATTTTCTCCTGCGACATTTCCTGTA
GCTGGAGCGTGATGCTGGGATAGCGCGCATAGAAATCCGCCATTAAGGGGCCGATAAAGT
AGCTCGTAAAGGTGGGGGTGACGGCGATACGCAGCGATCCTCGCGTCAGATCGGCAACAT
CATGAATCGCCCGTTTACCCGCCCCCAGTTCCTGTAACGCCCGGCTGGCGTACTGTCGCC
AGACTTCTCCTGCATCAGTGAGACGAATCGTTCGCCCGCTACGGTCAAACAGCGGCACGC
CTAAACTCTCCTCTAACTGGCGAATCTGCTGGGAAAGCGCAGGTTGGGAGACGTGCAACG
CACTGGCGGCACGGGTGAAGCTGCCATGTTCAGCCACGGCAAGAAAATAATTGATATGTC
GAGAGAGCATTCGCAACCTATAAGTAAATCCAATGGAACTCATCATAAATGAGACTTTTA
CCTTATGACAATCGGCGAGTAGTCTGCCTCTCATTCCAGAGACAGACAGAGGTTAACGGT
GAAAGAGATTATTGATGGATTCCTTAAATTCCAGCGCGAGGCATTTCCGAAGCGGGAAGC
CTTGTTTAAACAGCTGGCGACACAGCAAAGCCCGCGCACACTTTTTATCTCCTGCTCCGA
CAGCCGTCTGGTCCCTGAGCTGGTGACGCAACGTGAGCCTGGCGATCTGTTCGTTATTCG
CAACGCGGGCAATATCGTCCCTTCCTACGGGCCGGAACCCGGTGGCGTTTCTGCTTCGGT
GGAGTATGCCGTCGCTGCGCTTCGGGTATCTGACATTGTGATTTGTGGTCATTCCAACTG
TGGCGCGATGACCGCCATTGCCAGCTGTCAGTGCATGGACCATATGCCTGCCGTCTCCCA
CTGGCTGCGTTATGCCGATTCAGCCCGCGTCGTTAATGAGGCGCGCCCGCATTCCGATTT
ACCGTCAAAAGCTGCGGCGATGGTACGTGAAAACGTCATTGCTCAGTTGGCTAATTTGCA
AACTCATCCATCGGTGCGCCTGGCGCTCGAAGAGGGGCGGATCGCCCTGCACGGCTGGGT
CTACGACATTGAAAGCGGCAGCATCGCAGCTTTTGACGGCGCAACCCGCCAGTTTGTGCC
ACTGGCCGCTAATCCTCGCGTTTGTGCCATACCGCTACGCCAACCGACCGCAGCGTAACC
TTATTTTTAAACCATCAGGAGTTCCACCATGATTCAGTCACAAATTAACCGCAATATTCG
TCTTGATCTTGCCGATGCCATTTTGCTCAGCAAAGCTAAAAAAGATCTCTCATTTGCCGA
GATTGCCGACGGCACCGGTCTGGCAGAAGCCTTTGTAACCGCGGCTTTGCTGGGTCAGCA
GGCGCTTCCTGCCGACGCCGCCCGCCTGGTCGGGGCGAAGCTGGATCTCGACGAAGACTC
CATTCTACTGTTGCAGATGATTCCACTGCGTGGCTGCATTGATGACCGTATTCCAACTGA
CCCAACGATGTATCGTTTCTATGAAATGTTGCAGGTGTACGGTACAACCCTGAAAGCGTT
GGTTCATGAGAAATTTGGCGATGGCATTATTAGCGCGATTAACTTCAAACTCGACGTTAA
GAAAGTGGCGGACCCGGAAGGTGGCGAACGTGCGGTCATCACCTTAGATGGTAAATATCT
GCCGACCAAACCGTTCTGACAGCCATGCGCAACCATCAAAAGACGTTCACGATGCTGCTG
GTACTGGTGCTGATTGGTCTTAATATGCGACCACTGCTCACCTCCGTCGGGCCACTGCTA
CCGCAATTGCGCCAGGCGAGCGGAATGAGCTTTAGCGTGGCTGCCCTGTTGACCGCTCTG
CCGGTGGTTACCATGGGCGGGCTGGCGCTGGCCGGAAGCTGGCTTCATCAGCATGTCAGC
GAACGTCGCAGTGTCGCCATCAGTCTGTTGCTGATTGCCGTCGGTGCATTGATGCGTGAG
CTTTACCCGCAAAGTGCGCTGCTGCTTAGCAGCGCACTGCTTGGTGGGGTGGGGATCGGC
ATCATTCAGGCGGTGATGCCTTCGGTGATTAAACGGCGGTTTCAGCAGCGCACGCCACTG
GTGATGGGGCTGTGGTCCGCGGCTCTGATGGGCGGCGGTGGGCTTGGTGCCGCCATAACG
CCCTGGTTAGTTCAACATAGCGAAACCTGGTATCAAACACTCGCCTGGTGGGCGCTGCCT
GCCGTTGTTGCGCTCTTTGCCTGGTGGTGGCAAAGCGCCCGCGAGGTCGCCTCTTCCCAC
AAGACAACAACCACTCCGGTTCGCGTGGTATTCACTCCCCGCGCGTGGACGCTGGGTGTT
TACTTCGGTCTGATTAACGGCGGTTACGCCAGCCTGATTGCCTGGTTACCCGCTTTCTAT
ATTGAGATTGGTGCCAGCGCGCAGTACAGCGGTTCCTTACTGGCATTGATGACGCTTGGG
CAAGCCGCAGGAGCTTTGCTGATGCCTGCTATGGCTCGCCATCAGGATCGGCGCAAACTG
TTAATGCTGGCGCTGGTGTTACAACTGGTGGGGTTCTGCGGCTTTATCTGGCTGCCGATG
CAATTGCCGGTATTGTGGGCGATGGTGTGTGGGTTAGGTCTGGGCGGCGCGTTTCCGCTC
TGTTTGCTGCTGGCGCTCGATCACTCTGTGCAACCGGCTATTGCTGGCAAGCTGGTGGCG
TTTATGCAGGGAATCGGTTTTATCATCGCCGGGCTTGCCCCGTGGTTTTCTGGCGTGCTG
CGTAGTATCAGCGGCAATTACCTGATGGACTGGGCATTTCATGCGCTGTGCGTCGTTGGG
CTGATGATCATAACCCTGCGTTTTGCACCAGTACGTTTTCCGCAGCTGTGGGTCAAAGAG
GCATGATGCGACGCTTGTTCCTGCGCTTTGTTCATGCCGGATGCGGCTAATGTAGATCGC
TGAACTTGTAGGCCTGATAAGCGCAGCGTATCAGGCAATTTTTATAATTTAAACTGACGA
TTCAACTTTATAATCTTTGAAATAATAGTGCTTATCCCGGTCGTTTATTTCGCGAATAAC
CCGACAAGGAACGCCAGCCGCCACGACGTTTGGTGGAATGTCTTTTGTGACGATACTACC
CGCGCCAATAACAGAATTATCCCCGATGGTGACGCCTGGATTAATAACCACATGACTTCC
GATCCAGACGTTATTGCCAATCGTTATCGGAAAAGAGTACATCTCGCCGTTTTTTCTCAA
TTCATGGTGTACAGGGTGTCCCGTAACGGAAAGAGTAACGTTGGGTGCAATCAGTACGTT
ATCACCGATTGTTACCGTGTAGTCATCGACAATGGTTAAATTGAAATTTGCATAAAAATT
GCGGCCTATATGGATGTTGGAACCGTAAGAGAAATAGACAGGCGGTTCTACCCAGGCGTT
TTCCCCTACCGTGGCAAACATTTCTTTAATCAGGCTTTCTCTTTTTTCAACTTCTGATGG
ATGCGAGTGATTAAACTCATACATTAACGTTTTCCCACGAAGTCTTTTTTCCGGTAAGCC
TTCGCACATATCGGTAAATAGCTTGCCTGCTCTTATTCTTTCGGTCATTGGCATGTTCAA
TGCGATCACTCCGTTATGATATGTTGGTCGGATAAGGCGCTCGCGCCGCATCCGACATTG
ATTGCTTAAGCGACTTCATTCACCTGACGACGCAGCAGGGAAAGCGGGCCGGGGCCGCTA
AGCGTGAACACGGAAATTAAGGTGAAGCCCAGCGCCACCAGACCCAGCACCAGATAAGCG
CCCTGGAAACCGATGCTTTCATACATATTGCCCGCCAGTACAGACATAAAAATCATCGCC
AGTTGCTTAAAGAAGCAGAAACAGACCAGATAAATCGTCGCTGAAAAACGCACTTCAAAC
TGGCTGGTAATATATTTAAAGCAGCCCACCAGCAGGAACGGTACTTCAAACATATGCAGC
GTTTTCAGAATAACCACTTCCAGCGCTGAGGTGGCGAACGATGAGCCAATAATACGTACA
GACATAATAGTGCCAGCCAGCAGCAGGGCGTTTTTCCCACCGATGCGATTAATGATCAGT
GGCGCAAAGAACATAATCGAGGCGTTAAGTAATTCGCCCATTGTCGTTACGTAGCCAAAT
ACCCGCGTACCCTGTTCACCGGTAGCAAAGAACGAAGTAAAGAAATTAGCAAACTGTTGG
TCAAAAACATCGTAGGTGCAGGAAACGCCAATAACATACAGTGACAAAAACCACAGTTTT
GGCTGTCTGAACAGTTCCAGTGCCAGCTTAAGGCTAAATGCCGAATGGTTGGCACCTACC
GCATTGGCAACCGTGGCAGAAGAGGGCGCATCCGTTTTGGCGAAAAAGAGTAAAACGGCG
AGGATGAGTGCACAGCCAGAGCCCAGCCAGAAAACAAACTGATTATTGATGGTGAACATG
ATGCCGACAATCGAGGCACACAGCGCCCAGCCAACACAGCCAAACATCCGCGCGCGACCA
AATTCGAAATTACTGCGACGGCTGACTTTCTCAATAAATGCCTCTACTGCTGGCGCACCG
GCGTTAAAACAAAAGCCTAGATAAATACCACCAACAATCGATCCTACTAAAATGTTGTAT
TGTAACAGTGGCCCGAAGATAAAAATAAAGAACGGCGCAAACATCACTAACATGCCGGTA
ATAATCCACAGCAGGTATTTGCGCAGCCCGAGTTTGTCAGAAAGCAGACCAAACAGCGGT
TGGAATAATAGCGAGAACAGAGAAATAGCGGCAAAAATAATACCCGTATCACTTTTGCTG
ATATGGTTGATGTCATGTAGCCAAATCGGGAAAAACGGGAAGTAGGCTCCCATGATAAAA
AAGTAAAAGAAAAAGAATAAACCGAACATCCAAAAGTTTGTGTTTTTTAAATAGTACATA
ATGGATTTCCTTACGCGAAATACGGGCAGACATGGCCTGCCCGGTTATTATTATTTTTGA
CACCAGACCAACTGGTAATGGTAGCGACCGGCGCTCAGCTGGAATTCCGCCGATACTGAC
GGGCTCCAGGAGTCGTCGCCACCAATCCCCATATGGAAACCGTCGATATTCAGCCATGTG
CCTTCTTCCGCGTGCAGCAGATGGCGATGGCTGGTTTCCATCAGTTGCTGTTGACTGTAG
CGGCTGATGTTGAACTGGAAGTCGCCGCGCCACTGGTGTGGGCCATAATTCAATTCGCGC
GTCCCGCAGCGCAGACCGTTTTCGCTCGGGAAGACGTACGGGGTATACATGTCTGACAAT
GGCAGATCCCAGCGGTCAAAACAGGCGGCAGTAAGGCGGTCGGGATAGTTTTCTTGCGGC
CCTAATCCGAGCCAGTTTACCCGCTCTGCTACCTGCGCCAGCTGGCAGTTCAGGCCAATC
CGCGCCGGATGCGGTGTATCGCTCGCCACTTCAACATCAACGGTAATCGCCATTTGACCA
CTACCATCAATCCGGTAGGTTTTCCGGCTGATAAATAAGGTTTTCCCCTGATGCTGCCAC
GCGTGAGCGGTCGTAATCAGCACCGCATCAGCAAGTGTATCTGCCGTGCACTGCAACAAC
GCTGCTTCGGCCTGGTAATGGCCCGCCGCCTTCCAGCGTTCGACCCAGGCGTTAGGGTCA
ATGCGGGTCGCTTCACTTACGCCAATGTCGTTATCCAGCGGTGCACGGGTGAACTGATCG
CGCAGCGGCGTCAGCAGTTGTTTTTTATCGCCAATCCACATCTGTGAAAGAAAGCCTGAC
TGGCGGTTAAATTGCCAACGCTTATTACCCAGCTCGATGCAAAAATCCATTTCGCTGGTG
GTCAGATGCGGGATGGCGTGGGACGCGGCGGGGAGCGTCACACTGAGGTTTTCCGCCAGA
CGCCACTGCTGCCAGGCGCTGATGTGCCCGGCTTCTGACCATGCGGTCGCGTTCGGTTGC
ACTACGCGTACTGTGAGCCAGAGTTGCCCGGCGCTCTCCGGCTGCGGTAGTTCAGGCAGT
TCAATCAACTGTTTACCTTGTGGAGCGACATCCAGAGGCACTTCACCGCTTGCCAGCGGC
TTACCATCCAGCGCCACCATCCAGTGCAGGAGCTCGTTATCGCTATGACGGAACAGGTAT
TCGCTGGTCACTTCGATGGTTTGCCCGGATAAACGGAACTGGAAAAACTGCTGCTGGTGT
TTTGCTTCCGTCAGCGCTGGATGCGGCGTGCGGTCGGCAAAGACCAGACCGTTCATACAG
AACTGGCGATCGTTCGGCGTATCGCCAAAATCACCGCCGTAAGCCGACCACGGGTTGCCG
TTTTCATCATATTTAATCAGCGACTGATCCACCCAGTCCCAGACGAAGCCGCCCTGTAAA
CGGGGATACTGACGAAACGCCTGCCAGTATTTAGCGAAACCGCCAAGACTGTTACCCATC
GCGTGGGCGTATTCGCAAAGGATCAGCGGGCGCGTCTCTCCAGGTAGCGAAAGCCATTTT
TTGATGGACCATTTCGGCACAGCCGGGAAGGGCTGGTCTTCATCCACGCGCGCGTACATC
GGGCAAATAATATCGGTGGCCGTGGTGTCGGCTCCGCCGCCTTCATACTGCACCGGGCGG
GAAGGATCGACAGATTTGATCCAGCGATACAGCGCGTCGTGATTAGCGCCGTGGCCTGAT
TCATTCCCCAGCGACCAGATGATCACACTCGGGTGATTACGATCGCGCTGCACCATTCGC
GTTACGCGTTCGCTCATCGCCGGTAGCCAGCGCGGATCATCGGTCAGACGATTCATTGGC
ACCATGCCGTGGGTTTCAATATTGGCTTCATCCACCACATACAGGCCGTAGCGGTCGCAC
AGCGTGTACCACAGCGGATGGTTCGGATAATGCGAACAGCGCACGGCGTTAAAGTTGTTC
TGCTTCATCAGCAGGATATCCTGCACCATCGTCTGCTCATCCATGACCTGACCATGCAGA
GGATGATGCTCGTGACGGTTAACGCCTCGAATCAGCAACGGCTTGCCGTTCAGCAGCAGC
AGACCATTTTCAATCCGCACCTCGCGGAAACCGACATCGCAGGCTTCTGCTTCAATCAGC
GTGCCGTCGGCGGTGTGCAGTTCAACCACCGCACGATAGAGATTCGGGATTTCGGCGCTC
CACAGTTTCGGGTTTTCGACGTTCAGACGTAGTGTGACGCGATCGGCATAACCACCACGC
TCATCGATAATTTCACCGCCGAAAGGCGCGGTGCCGCTGGCGACCTGCGTTTCACCCTGC
CATAAAGAAACTGTTACCCGTAGGTAGTCACGCAACTCGCCGCACATCTGAACTTCAGCC
TCCAGTACAGCGCGGCTGAAATCATCATTAAAGCGAGTGGCAACATGGAAATCGCTGATT
TGTGTAGTCGGTTTATGCAGCAACGAGACGTCACGGAAAATGCCGCTCATCCGCCACATA
TCCTGATCTTCCAGATAACTGCCGTCACTCCAGCGCAGCACCATCACCGCGAGGCGGTTT
TCTCCGGCGCGTAAAAATGCGCTCAGGTCAAATTCAGACGGCAAACGACTGTCCTGGCCG
TAACCGACCCAGCGCCCGTTGCACCACAGATGAAACGCCGAGTTAACGCCATCAAAAATA
ATTCGCGTCTGGCCTTCCTGTAGCCAGCTTTCATCAACATTAAATGTGAGCGAGTAACAA
CCCGTCGGATTCTCCGTGGGAACAAACGGCGGATTGACCGTAATGGGATAGGTCACGTTG
GTGTAGATGGGCGCATCGTAACCGTGCATCTGCCAGTTTGAGGGGACGACGACAGTATCG
GCCTCAGGAAGATCGCACTCCAGCCAGCTTTCCGGCACCGCTTCTGGTGCCGGAAACCAG
GCAAAGCGCCATTCGCCATTCAGGCTGCGCAACTGTTGGGAAGGGCGATCGGTGCGGGCC
TCTTCGCTATTACGCCAGCTGGCGAAAGGGGGATGTGCTGCAAGGCGATTAAGTTGGGTA
ACGCCAGGGTTTTCCCAGTCACGACGTTGTAAAACGACGGCCAGTGAATCCGTAATCATG
GTCATAGCTGTTTCCTGTGTGAAATTGTTATCCGCTCACAATTCCACACAACATACGAGC
CGGAAGCATAAAGTGTAAAGCCTGGGGTGCCTAATGAGTGAGCTAACTCACATTAATTGC
GTTGCGCTCACTGCCCGCTTTCCAGTCGGGAAACCTGTCGTGCCAGCTGCATTAATGAAT
CGGCCAACGCGCGGGGAGAGGCGGTTTGCGTATTGGGCGCCAGGGTGGTTTTTCTTTTCA
CCAGTGAGACGGGCAACAGCTGATTGCCCTTCACCGCCTGGCCCTGAGAGAGTTGCAGCA
AGCGGTCCACGCTGGTTTGCCCCAGCAGGCGAAAATCCTGTTTGATGGTGGTTAACGGCG
GGATATAACATGAGCTGTCTTCGGTATCGTCGTATCCCACTACCGAGATATCCGCACCAA
CGCGCAGCCCGGACTCGGTAATGGCGCGCATTGCGCCCAGCGCCATCTGATCGTTGGCAA
CCAGCATCGCAGTGGGAACGATGCCCTCATTCAGCATTTGCATGGTTTGTTGAAAACCGG
ACATGGCACTCCAGTCGCCTTCCCGTTCCGCTATCGGCTGAATTTGATTGCGAGTGAGAT
ATTTATGCCAGCCAGCCAGACGCAGACGCGCCGAGACAGAACTTAATGGGCCCGCTAACA
GCGCGATTTGCTGGTGACCCAATGCGACCAGATGCTCCACGCCCAGTCGCGTACCGTCTT
CATGGGAGAAAATAATACTGTTGATGGGTGTCTGGTCAGAGACATCAAGAAATAACGCCG
GAACATTAGTGCAGGCAGCTTCCACAGCAATGGCATCCTGGTCATCCAGCGGATAGTTAA
TGATCAGCCCACTGACGCGTTGCGCGAGAAGATTGTGCACCGCCGCTTTACAGGCTTCGA
CGCCGCTTCGTTCTACCATCGACACCACCACGCTGGCACCCAGTTGATCGGCGCGAGATT
TAATCGCCGCGACAATTTGCGACGGCGCGTGCAGGGCCAGACTGGAGGTGGCAACGCCAA
TCAGCAACGACTGTTTGCCCGCCAGTTGTTGTGCCACGCGGTTGGGAATGTAATTCAGCT
CCGCCATCGCCGCTTCCACTTTTTCCCGCGTTTTCGCAGAAACGTGGCTGGCCTGGTTCA
CCACGCGGGAAACGGTCTGATAAGAGACACCGGCATACTCTGCGACATCGTATAACGTTA
CTGGTTTCACATTCACCACCCTGAATTGACTCTCTTCCGGGCGCTATCATGCCATACCGC
GAAAGGTTTTGCGCCATTCGATGGTGTCAACGTAAATGCATGCCGCTTCGCCTTCCGGCC
ACCAGAATAGCCTGCGATTCAACCCCTTCTTCGATCTGTTTTGCTACCCGTTGTAGCGCC
GGAAGATGCTTTTCCGCTGCCTGTTCAATGGTCATTGCGCTCGCCATATACACCAGATTC
AGACAGCCAATCACCCGTTGTTCACTGCGCAGCGGTACGGCGATAGAGGCGATCTTCTCC
TCCTGATCCCAGCCGCGGTAGTTCTGTCCGTAACCCTCTTTGCGCGCGCGCGCCAGAATG
GCTTCCAGCTTTAACGGTTCCCGTGCCAGTTGATAGTCATCACCGGGGCGGGAGGCTAAC
ATTTCGATTAATTCCTTGCGGTCTTGTTCCGGGCAAAAGGCCAGCCAGGTCAGGCCCGAG
GCGGTTTTCAGAAGCGGCAAACGTCGCCCGACCATTGCCCGGTGAAAGGATAAGCGGCTG
AAACGGTGAGTGGTTTCGCGTACCACCATTGCATCAACATCCAGCGTGGACACATCTGTC
GGCCATACCACTTCGCGCAACAGATCGCCCAGCAGTGGGGCCGCCAGTGCAGAAATCCAC
TGTTCGTCACGAAATCCTTCGCTTAATTGCCGCACTTTGATGGTCAGTCGAAAACTATCA
TCGGAGGGGCTACGGCGGACATATCCCTCTTCCTGCAGCGTCTCCAGCAGTCGCCGCACA
GTGGTGCGATGCAGGCCGCTGAGTTCCGCCAGCAGCCCGACGCTGGCACCGCCATCAAGT
TTATTTAACATATTTAATAACATTAGACCGCGGGTTAAGCCGCGCACGGTTTTGTATTCC
GTCTGCTCATTGTTCTGCATATTAATTGACATTTCTATAGTTAAAACAACGTGGTGCACC
TGGTGCACATTCGGGCATGTTTTGATTGTAGCCGAAAACACCCTTCCTATACTGAGCGCA
CAATAAAAAATCATTTACATGTTTTTAACAAAATAAGTTGCGCTGTACTGTGCGCGCAAC
GACATTTTGTCCGAGTCGTGAGGTACTGAAATGGCAATACAACACCCTGACATCCAGCCT
GCTGTTAACCATAGCGTTCAGGTGGCGATCGCTGGTGCCGGCCCGGTTGGGCTGATGATG
GCGAACTATCTCGGCCAGATGGGCATTGACGTGCTGGTGGTGGAGAAACTCGATAAGTTG
ATCGACTACCCGCGTGCGATTGGTATTGATGACGAGGCGCTGCGCACCATGCAGTCGGTC
GGCCTGGTCGATGATGTTCTGCCGCACACTACGCCGTGGCACGCGATGCGTTTTCTCACC
CCGAAAGGCCGCTGTTTTGCTGATATTCAGCCAATGACCGATGAATTTGGCTGGCCGCGC
CGTAACGCCTTTATTCAGCCGCAGGTCGATGCGGTGATGCTGGAAGGGGTGTCGCGTTTT
CCGAATGTGCGCTGCTTGTTTTCCCGCGAGCTGGAGGCCTTCAGTCAGCAAGATGACGAA
GTGACCTTGCACCTGAAAACGGCAGAAGGGCAGCGGGAAATAGTCAAAGCCCAGTGGCTG
GTAGCCTGTGACGGTGGAGCAAGTTTTGTCCGTCGCACTCTGAATGTGCCGTTTGAAGGT
AAAACTGCGCCAAATCAGTGGATTGTGGTAGATATCGCCAACGATCCGTTAAGTACGCCG
CATATCTATTTGTGTTGCGATCCGGTGCGCCCGTATGTTTCTGCCGCGCTGCCTCATGCG
GTACGTCGCTTTGAATTTATGGTGATGCCGGGAGAAACCGAAGAGCAGCTGCGTGAGCCG
CAAAATATGCGCAAGCTGTTAAGCAAAGTGCTGCCTAATCCGGACAATGTTGAATTGATT
CGCCAGCGTGTCTACACCCACAACGCGCGACTGGCGCAACGTTTCCGTATTGATCGCGTA
CTGCTGGCGGGCGATGCCGCGCACATCATGCCGGTATGGCAGGGGCAGGGCTATAACAGT
GGTATGCGCGACGCCTTTAACCTCGCATGGAAACTGGCGTTGGTTATCCAGGGGAAAGCC
CGCGATGCGCTGCTCGATACCTATCAACAAGAACGTCGCGATCACGCCAAAGCGATGATT
GACCTGTCCGTGACGGCGGGCAACGTGCTGGCTCCGCCGAAACGCTGGCAGGGTACGTTA
CGTGACGGCGTTTCCTGGCTGTTGAATTATCTGCCGCCAGTAAAACGCTACTTCCTCGAA
ATGCGCTTCAAGCCGATGCCGCAATATTACGGCGGTGCGCTGATGCGTGAGGGCGAAGCG
AAGCACTCTCCGGTCGGCAAGATGTTTATTCAGCCGAAAGTCACGCTGGAAAACGGCGAC
GTGACGCTGCTCGATAACGCGATCGGCGCGAACTTCGCGGTAATTGGCTGGGGATGCAAT
CCACTGTGGGGGATGAGCGACGAGCAAATCCAGCAGTGGCGCGCGTTGGGCACACGCTTC
ATTCAGGTGGTGCCGGAAGTGCAAATTCATACCGCACAGGATAACCACGACGGCGTACTA
CGCGTGGGCGATACGCAAGGTCGCCTGCGTAGCTGGTTCGCGCAACACAATGCTTCGCTG
GTGGTGATGCGCCCGGATCGCTTTGTTGCCGCCACCGCCATTCCGCAAACCCTGGGCAAG
ACCCTGAATAAACTGGCGTCGGTGATGACGCTGACCCGCCCTGATGCCGACGTTTCTGTC
GAAAAGGTAGCCTGATATGCACGCTTATCTTCACTGTCTTTCCCACTCGCCGCTGGTGGG
GTATGTCGACCCGGCGCAAGAGGTGCTCGATGAGGTCAATGGCGTGATTGCCAGCGCCCG
CGAGCGTATTGCGGCATTCTCCCCTGAACTGGTGGTGCTGTTTGCGCCAGATCACTACAA
CGGCTTTTTCTATGACGTGATGCCACCGTTCTGTTTAGGCGTTGGAGCGACGGCAATTGG
TGATTTCGGCAGTGCGGCAGGAGAGCTGCCCGTGCCTGTGGAGCTGGCGGAGGCCTGTGC
GCATGCCGTCATGAAGAGCGGGATCGATCTTGCCGTTTCTTACTGTATGCAGGTGGACCA
CGGGTTCGCCCAGCCGCTGGAGTTCCTGCTCGGTGGGCTGGATAAGGTGCCAGTTCTGCC
TGTGTTCATCAACGGTGTCGCCACGCCGCTGCCCGGTTTCCAGCGTACCCGCATGTTGGG
TGAAGCCATTGGACGTTTCACCAGCACTCTCAATAAACGCGTGCTGTTCCTGGGTTCCGG
TGGGCTTTCCCATCAGCCGCCGGTGCCCGAACTGGCGAAAGCCGATGCCCATATGCGCGA
CCGTCTGTTGGGGAGCGGGAAAGATTTACCCGCCAGTGAGCGCGAATTGCGTCAGCAACG
GGTGATTAGCGCCGCTGAGAAGTTTGTTGAGGATCAGAGAACGCTGCATCCGCTCAACCC
GATTTGGGATAACCAGTTCATGACTTTGCTGGAGCAGGGACGCATACAGGAACTGGATGC
CGTCAGTAACGAAGAGCTTTCCGCCATTGCCGGAAAGTCGACACATGAAATCAAAACCTG
GGTCGCCGCTTTTGCCGCTATTTCTGCGTTTGGCAACTGGCGTAGCGAAGGGCGTTATTA
CCGCCCAATCCCGGAGTGGATTGCCGGATTTGGCTCGTTAAGCGCCAGAACAGAGAACTG
AATATGCAGGAGAAGATGATGAGTTATCAGCCACAAACCGAAGCCGCCACCAGCCGTTTT
CTGAATGTAGAAGAAGCGGGTAAAACGCTGCGCATCCATTTTAATGACTGCGGACAAGGC
GACGAAACCGTTGTCCTGCTGCATGGTTCCGGCCCGGGTGCTACTGGCTGGGCGAACTTC
AGCCGCAATATCGATCCGCTGGTAGAGGCGGGCTATCGGGTGATCCTGCTGGATTGTCCG
GGTTGGGGCAAGAGCGATTCGGTCGTTAATAGTGGTTCGCGATCGGATCTTAATGCACGA
ATCCTGAAAAGCGTGGTGGATCAACTGGATATCGCCAAAATCCACCTGCTGGGCAACTCG
ATGGGGGGCCATAGTTCTGTGGCGTTCACCCTTAAATGGCCGGAGCGCGTCGGCAAACTG
GTGCTGATGGGCGGCGGTACGGGCGGCATGAGTTTGTTTACGCCGATGCCAACCGAAGGT
ATTAAGCGACTGAATCAGCTTTATCGTCAGCCGACTATCGAAAACCTGAAGCTGATGATG
GATATCTTCGTTTTTGATACCAGCGATTTGACCGACGCCCTGTTTGAAGCGCGCCTGAAT
AATATGCTGTCGCGCCGCGATCACCTGGAAAACTTCGTTAAGAGCCTGGAAGCTAATCCG
AAACAGTTCCCGGATTTTGGCCCACGTCTGGCGGAAATCAAAGCGCAAACCCTGATTGTC
TGGGGGCGCAACGACCGCTTTGTGCCGATGGATGCGGGTCTGCGTCTGCTGTCCGGCATT
GCCGGTTCTGAACTGCATATCTTCCGCGACTGTGGTCACTGGGCGCAGTGGGAACATGCC
GACGCTTTCAATCAACTGGTGCTGAATTTCCTCGCACGCCCTTAAGGAATGGTCATGACG
AAGCATACTCTTGAGCAACTGGCGGCGGATTTACGCCGCGCCGCAGAGCAGGGCGAAGCG
ATTGCACCGCTGCGCGATCTGATTGGTATCGATAACGCTGAAGCGGCTTACGCCATTCAG
CACATAAATGTGCAACATGACGTTGCGCAGGGGCGTCGCGTGGTAGGGCGTAAAGTGGGC
CTGACACATCCGAAAGTGCAACAACAACTGGGCGTTGATCAACCGGATTTTGGGACGTTA
TTTGCCGACATGTGTTATGGCGATAACGAAATCATTCCTTTTTCCCGTGTTCTGCAACCC
CGCATTGAAGCGGAGATCGCACTGGTGTTGAACCGCGATTTGCCCGCAACCGATATCACC
TTCGACGAATTGTATAACGCCATTGAATGGGTACTTCCGGCGCTGGAAGTGGTGGGGAGC
CGCATTCGCGACTGGTCGATTCAGTTTGTCGATACCGTGGCAGATAACGCCTCCTGTGGG
GTGTATGTCATCGGCGGTCCGGCGCAACGTCCGGCGGGGTTAGACCTGAAAAACTGCGCC
ATGAAGATGACGCGTAATAACGAAGAGGTTTCTAGCGGGCGCGGCAGCGAATGCCTGGGA
CATCCGCTTAATGCGGCCGTCTGGCTGGCACGCAAAATGGCCAGTCTGGGTGAACCGCTG
CGCACCGGAGATATCATTCTTACCGGGGCATTAGGTCCGATGGTGGCGGTGAATGCGGGC
GATCGTTTTGAAGCCCATATTGAAGGCATAGGTTCAGTTGCTGCGACATTTTCAAGCGCA
GCCCCAAAAGGAAGTCTGTCATGAGTAAGCGTAAAGTCGCCATTATCGGTTCTGGCAACA
TTGGTACCGATCTGATGATTAAAATTTTGCGTCACGGTCAGCATCTGGAGATGGCGGTGA
TGGTTGGCATTGATCCTCAGTCCGACGGTCTGGCGCGCGCCAGACGTATGGGCGTCGCCA
CCACCCATGAAGGGGTGATCGGACTGATGAACATGCCTGAATTTGCTGATATCGACATTG
TATTTGATGCGACCAGCGCCGGTGCTCATGTGAAAAACGATGCCGCTTTACGCGAAGCGA
AACCGGATATTCGCTTAATTGACCTGACGCCTGCTGCCATCGGCCCTTACTGCGTGCCGG
TGGTTAACCTCGAGGCGAACGTCGATCAACTGAACGTCAACATGGTCACCTGCGGCGGCC
AGGCCACCATTCCAATGGTGGCGGCAGTTTCACGCGTGGCGCGTGTTCATTACGCCGAAA
TTATCGCTTCTATCGCCAGTAAATCTGCCGGACCTGGCACGCGTGCCAATATCGATGAAT
TTACGGAAACCACTTCCCGAGCCATTGAAGTGGTGGGCGGCGCGGCAAAAGGGAAGGCGA
TTATTGTGCTTAACCCAGCAGAGCCACCGTTGATGATGCGTGACACGGTGTATGTATTGA
GCGACGAAGCTTCACAAGATGATATCGAAGCCTCAATCAATGAAATGGCTGAGGCGGTGC
AGGCTTACGTACCGGGTTATCGCCTGAAACAGCGCGTGCAGTTTGAAGTTATCCCGCAGG
ATAAACCGGTCAATTTACCGGGCGTGGGGCAATTCTCCGGACTGAAAACAGCGGTCTGGC
TGGAAGTCGAAGGCGCAGCGCATTATCTGCCTGCCTATGCGGGCAACCTCGACATTATGA
CTTCCAGTGCGCTGGCGACAGCGGAAAAAATGGCCCAGTCACTGGCGCGCAAGGCAGGAG
AAGCGGCATGAACGGTAAAAAACTTTATATCTCGGACGTCACATTGCGTGACGGTATGCA
CGCCATTCGTCATCAGTATTCGCTGGAAAACGTTCGCCAGATTGCCAAAGCACTGGACGA
TGCCCGCGTGGATTCGATTGAAGTGGCCCACGGCGACGGTTTGCAAGGTTCCAGCTTTAA
CTATGGTTTCGGCGCACATAGCGACCTTGAATGGATTGAAGCGGCGGCGGATGTGGTGAA
GCACGCCAAAATCGCGACGTTGTTGCTGCCAGGAATCGGCACTATTCACGATCTGAAAAA
TGCCTGGCAGGCTGGCGCGCGGGTGGTTCGTGTGGCAACGCACTGTACCGAAGCTGATGT
TTCCGCCCAGCATATTCAGTATGCCCGCGAGCTCGGAATGGACACCGTTGGTTTTCTGAT
GATGAGCCATATGACCACGCCGGAGAATCTCGCCAAGCAGGCAAAGCTGATGGAAGGCTA
CGGTGCGACCTGTATTTATGTGGTGGATTCTGGCGGTGCGATGAACATGAGCGATATCCG
TGACCGTTTCCGCGCCCTGAAAGCAGAGCTGAAACCAGAAACGCAAACTGGCATGCACGC
TCACCATAACCTGAGTCTTGGCGTGGCGAACTCTATCGCGGCGGTGGAAGAGGGCTGCGA
CCGAATCGACGCCAGCCTCGCGGGAATGGGCGCGGGCGCAGGTAACGCACCGCTGGAAGT
GTTTATTGCCGCCGCGGATAAACTGGGCTGGCAGCATGGGACCGATCTCTATGCGTTAAT
GGATGCCGCCGACGACCTGGTGCGTCCGTTGCAGGATCGACCGGTACGAGTCGATCGCGA
AACGCTGGCGCTGGGATACGCTGGTGTTTACTCGAGCTTCCTGCGTCACTGTGAAACGGC
GGCGGCGCGTTATGGCTTAAGTGCGGTGGATATTCTCGTTGAGCTGGGCAAACGCCGGAT
GGTTGGCGGCCAGGAGGATATGATCGTTGACGTGGCGCTGGATCTGCGCAACAACAAATA
ATGATGACTGCCGAGAACGTGCATTTTGTATGCCCATCCCANNNNNNNNNNNNNNNNNNN
NNNNNNNNNNNNNNNNNNNNNNNNNNNNNNNNNNNNNNNNNNNNNNNNNNNNNNNNNNNN
NNNNNNNNNNNNNNNNNNNNNNNNNNNNNNNNNNNNNNNNNNNNNNNNNNNNNNNNNNNN
NNNNNNNNNNNNNNNNNNNNNNNNNNNNNNNNNNNNNNNNNNNNNNNNNNNNNNNNNNNN
NNNNNNNNNNNNNNNNNNNNNNNNNNNNNNNNNNNNNNNNNNNNNNNNNNNNNNNNNNNN
NNNNNNNNNNNNNNNNNNNNNNNNNNNNNNNNNNNNNNNNNNNNNNNNNNNNNNNNNNNN
NNNNNNNNNNNNNNNNNNNNNNNNNNNNNNNNNNNNNNNNNNNNNNNNNNNNNNNNNNNN
NNNNNNNNNNNNNNNNNNNNNNNNNNNNNNNNNNNNNNNNNNNATAAACGTCTTGTCCGG
CCTACATTTCGCCCGTAGGCAGTCATTAAATAGTTCTGATTACGCGGCTGGCAATGTATC
AGTCGCGATTCACCTGCACTCGCAACGAGGTTCATCTTATGTCGACTCGTACCCCTTCAT
CATCTTCATCCCGCCTGATGCTGACCATCGGGCTTTGTTTTTTGGTCGCTCTGATGGAAG
GGCTGGATCTTCAGGCGGCTGGCATTGCGGCGGGTGGCATCGCCCAGGCTTTCGCACTCG
ATAAAATGCAAATGGGCTGGATATTTAGCGCCGGAATACTCGGTTTGCTACCCGGCGCGT
TGGTTGGCGGAATGCTGGCGGACCGTTATGGTCGCAAGCGCATTTTGATTGGCTCAGTTG
CGCTGTTTGGTTTGTTCTCACTGGCAACGGCGATTGCCTGGGATTTCCCCTCACTGGTCT
TTGCGCGGCTGATGACCGGTGTCGGGCTGGGGGCGGCGTTGCCGAATCTTATCGCCCTGA
CGTCTGAAGCCGCGGGTCCACGTTTTCGTGGGACGGCAGTGAGCCTGATGTATTGCGGTG
TTCCCATTGGCGCGGCGCTGGCGGCGACACTGGGTTTCGCGGGGGCAAACTTAGCATGGC
AAACGGTGTTTTGGGTAGGTGGTGTGGTGCCGTTGATTCTGGTGCCGCTATTAATGCGCT
GGCTGCCGGAGTCGGCGGTTTTCGCTGGCGAAAAACAGTCTGCGCCACCACTGCGTGCCT
TATTTGCGCCAGAAACGGCAACCGCGACGCTGCTGCTGTGGTTGTGTTATTTCTTCACTC
TGCTGGTGGTCTACATGTTGATCAACTGGCTACCGCTACTTTTGGTGGAGCAAGGATTCC
AGCCATCGCAGGCGGCAGGGGTGATGTTTGCCCTGCAAATGGGGGCGGCAAGCGGGACGT
TAATGTTGGGCGCATTGATGGATAAGCTGCGTCCAGTAACCATGTCGCTACTGATTTATA
GCGGCATGTTAGCTTCGCTGCTGGCGCTTGGAACGGTGTCGTCATTTAACGGTATGTTGC
TGGCGGGATTTGTCGCGGGGTTGTTTGCGACAGGTGGGCAAAGCGTTTTGTATGCCCTGG
CACCGTTGTTTTACAGTTCGCAGATCCGCGCAACAGGTGTGGGAACAGCCGTGGCGGTAG
GGCGTCTGGGGGCTATGAGCGGTCCGTTACTGGCCGGGAAAATGCTGGCATTAGGCACTG
GCACGGTCGGCGTAATGGCCGCTTCTGCACCGGGTATTCTTGTTGCTGGGTTGGCGGTGT
TTATTTTGATGAGCCGGAGATCACGAATACAGCCGTGCGCCGATGCCTGACGTGCCTTAT
TAGGCAGGGGCGAAAGGGACTTCACCCCAATACACCTACGGCGTTTACAGGTATACTCGC
TAAAAATTATTCAGCGGGTTTGGAAACAAAGATGGCAAAACTTACCTTACAAGAGCAGTT
GCTCAAAGCAGGATTAGTCACCAGCAAAAAAGCGGCGAAGGTGGAGAGAACGGCGAAAAA
ATCGCGCGTTCAGGCGCGTGAAGCTCGGGCGGCGGTAGAAGAAAATAAAAAGGCACAGCT
TGAGCGTGATAAACAGCTTAGCGAACAGCAAAAACAAGCGGCGTTGGCGAAAGAATATAA
AGCTCAGGTGAAGCAGCTTATTGAAATGAACCGAATCACCATTGCCAATGGCGATATTGG
TTTTAACTTCACTGACGGCAATCTGATTAAGAAGATTTTTGTCGATAAGCTCACACAGGC
GCAGTTGATTAATGGTCGTCTGGCGATTGCCCGCTTGTTGGTCGATAACAATAGCGAAGG
TGAATACGCCATTATTCCCGCCAGCGTTGCCGATAAAATTGCTCAGCGCGATGCCAGCAG
TATAGTGTTGCACAGCGCGCTCAGCGCCGAAGAGCAGGATGAAGACGACCCGTATGCCGA
CTTCAAAGTGCCTGATGATTTGATGTGGTAAACATAGATANNNNNNNNNNNNNNNNNNNN
NNNNNNNNNNNNNNNNNNNNNNNNNNNNNNNNNNNNNNNNNNNNNNNNNNNNNNNNNNNN
NNNNNNNNNNNNNNNNNNNNNNNNNNNNNNNNNNNNNNNNNNNNNNNNNNNNNNNNNNNN
NNNNNNNNNNNNNNNNNNNNNNNNNNNNNNNNNNNNNNNNNNNNNNNNNNNNNNNNNNNN
NNNNNNNNNTATTATCAACGCATATTCAGTTTATTGGCGTGGTAGGCAATATGCTCGCCA
ATAAAACTGGAGACAAAATAATAGCTGTGATCATAACCCTCGTGATAACGGATTAACGTC
TTGATATTCATCTCCTGGCAGATCTTTTCAAGATTTGGAGTCCGCAGCTGTTCTGCGTAA
AAATCATCACTCAACCCCTGATCAACCATGATTTCCGCAACGCGTTGACCTTGTGAAATA
AGACTCACCGGGTCGTAATCCAACCAGGCATCTTTATTTTCAGCAAGATATGCAGCAAAG
GCTTGCTGTCCCCACGGCACTTGCGATGGGGAGACAATGGGCGAAAACGCCGAGACGCTG
ACATATTCATCTGGGTTACGTAACGCCAGCACCAGCGCGCCCAGCCCGCCCATAGAATGA
CCAGAGATAGACTTTTTGGCCGTTGCCGGAAAATGATGCATCACTAAATCCGGCAGCTCG
TTGCGGATATAGTCATACATTTTGTAATGTTCATTCCACGGCGCTTGCGTCGCGTTCAGG
TAAAACCCGGCACCTTGCCCGAGATCGTAACGGTCAGCATCTGCGACATGACTGCCTCGC
GGACTGGTGTCCGGCGCAACAACAATAATGTTGTGCTCAGCCGCGTAACGCTGCATCCCC
GATTTAGTAATGAAATTCTGCTCGTTGCAGGTCAGGCCTGAAAGCCAGTACAGCACCGGC
AATTTTTCATTCGCGGCTTTTGGTGGGAGATAGACGCCGACATTCATTTCACATTTCAGT
GATTGGGAATAATGCCGATACATATTTTGCCAGCCGCCAAAGCTGACATGTTTTTCAATG
AGTTCCATCAGTCATTATCTCAGGGTTAATCCCCCGGACGGCTGCCCGGGGAGAGTATTA
AGAACCCCCGCCTGAAGTGGACGGGGTAAACCTGCGGGAAATCAGTAACGAATTACGGTT
CGAATGGATTTGCCTTCATGCATCAGGTCGAAGGCGTCATTAATTTCATCCAGGCTCATG
GTATGCGTGACAAACGGTTCCAGATCGATATCACCTTTCATCGCATCTTCAACCATGCCC
GGTAACTGGGAACGACCTTTCACGCCGCCAAACGCGGAACCTTTCCATACGCGACCAGTG
ACCAACTGGAATGGACGGGTGGAGATTTCCTGACCGGCAACCGCGACCCCGATGATCACC
GACTGACCCCAGCCGCGGTGCGCACTTTCCAGCGCCGCACGCATCACGTTGACGTTACCG
ATGCATTCAAAGGTATGGTCGATACCCCATTTGTTGATATCCAACAGGACATCTTTTATC
GGTTTGTCGTAGTCATTCGGGTTAATGCAGTCGGTAGCACCGAAGCGACGCGCCAGATCG
AATTTCTTCGGGTTGGTATCGATAGCGATAATCCGACCCGCTTTCGCCTGACGCGCGCCC
TGAACCACTGCCAGACCAATCGCGCCAAGACCAAACACGGCAACAGAATCACCTGGCTGG
ACTTTAGCTGTGTTGTGTACCGCGCCAATACCGGTGGTCACGCCACAGCCCAGCAGGCAG
ACGTGTTCATGGTTTGCTTCTGGATTAATTTTTGCCAGAGACACTTCCGCGACTACGGTG
TATTCACTGAATGTAGAGCACCCCATGTAGTGATAAAGCGGCTGCCCGTTGTAAGAAAAA
CGGGTGGTGCCGTCTGGCATCAGGCCTTTACCCTGGGTTTCGCGAACCGCAACACAGAGG
TTAGTTTTGCCAGAACGACAGAACTCACACTCGCCGCACTCCGCGGTGTAAAGCGGGATC
ACATGGTCGCCAGGTTTGACGCTGGTTACGCCTTCACCGACTTCAACCACAACGCCGGCC
CCTTCGTGACCGAGAACCACCGGGAATACACCTTCCGGGTCATCGCCGGAGAGGGTAAAT
GCGTCGGTATGGCAAACGCCGGTATGGGTGACTTTAATTAGCACTTCACCTTTTTTCGGT
GGTGCAACGTCAATTTCAACGATTTCCAGCGGTTTACCGGGAGCAAATGCAACGGCAGCA
CGTGATTTCATCTCTCGCTCTTCCTCAATATGGTAATAGATTCAGCTATTTAAGATAGGC
ACGAACCAGTTCAATAGTGTCGTCAACGGATTGGCTGACTTCGCGGCTGTAGCAGTCATT
TCGGTCAAACGTTTCCCGGATATGGCTTTCAAGCACTTCTGCCATCAGCCCATTAGCCGC
GCCCCGAACGGCAGCGATCTGTTGGAGTATGGCACGGCATTCGGCATCACCCTCCAGCGA
CCGTTCCAGAGCATCAATCTGCCCCCGAATACGACGAACTCGAGTAAGGACCTTTTTCTT
CTCTTCCGGAGTACTGGGCATTTCGCACCTCATCATCTGCATGCAATATACTATAGGGGG
GTATTCTATATGTCAATGCATACCCCCCTATAGTATATAACACTGGAGAATAAAATTTAT
CCGGTGAATGTGGTCGGAAAACAAAGAGGAAAGGGGGGGGGGCTAATCGGCAGGGAAGGC
CGCCCCGGATAGCGGGCGGCAGAAGGAATCAGAATTTCCAGGTCAGACGGGCTGCAAGTT
GCAGACCGTTAAAATCATCGGTTGGGGTGTCGTACCACACTTTACCTGCCGTCAGCCCGA
GATTAAGTTGCTCAGTCAGCGGTTGAATACGTTGCAGACTGACGCTCTTCATGCTGCCGT
AGCGTGTTTCTGGCGTCCAGTCATAGGTGTAAGCACCTGTTCCGCGGCTTAGCCATAGTT
GCGTATAACCAGTGCCGCGCGGGTCATTCAGACGCACGGAAATCATATTGCTATAACTAC
CACCTGCATCGCTGGAGTCATAATGGGTATAGCGGTAGCTGGTGATCACCGGGCCAGTAT
AGAGTGATACGCCGCCTTGCCAGGCATCGACTTCGACATCATCGTAATATTTAGTGTAGC
GATAACCGGTCGTGAAAAGCGTTTTTGGTAACAGGGCCAGGTTAATATCCTGACGAAAAT
CCTGGCGGGCAAAGACCGGCGTATTATCCGCAAAGGCAATACCCGTTCGGGTTGTCAGCC
AGTTATTCCATTTATACCAGACCGCACCCTGACCGCGAGTGGCATTGAAATGTTCAGTTT
CATAATCACGACGCCCCTGGGAAAGATTAAAAAGCAGCGTTGCGTTTTCAACTTTCGCCA
CCAGTTCAGCATACGCTAAATTACGGTTGCCATGATCGCCAGAATAATCGGTAAAATCGT
AGCCCGCGGTAATGGAAGTTAACCCGGCATAAGCGGGCAATGCGCTAAAAATGGCCGCCG
CTAATAACGTCCGTTTTATCATTTTAATCTCCTGTACGGATAAGTTCTTGTCGGAGTGAA
TAAGTTCCGGTAGGTAAATTACGTTCTACAATCACGCGCGGGCCAAGTTGCGTGTTCGGG
GAAATAATTCGCCCAGGCAAAATAATAACTTGTACGCCAAGGCGTGAACGCTGCCCGATA
TAACAACCTAATTTATCGCATCCGGTAGCGATAATTCCCTCTGGAGTTCGAACAGACACG
GGCTGTTCATCCAGACGATGATTACTGGTACGTACTTGTGCGCCTAAATATGCCTGGTTT
GCAACTACCGAGTCGGCAATAAAACATTGCGGACCAATCGTTGCTTCCGCTTCAATAACC
GCATTTTTAATCTCGGTGGCAAAACCAATTTTTACGCCATTGCTGATTATTGTGCCAGGA
CGAATAAACGCATAATTACTAGACTGGCCCCCTGAATCTCCAGACAACCAATATCACTTA
AATAAGTGATAGTCTTAATACTAGTTTTTAGACTAGTCATTGGAGAACAGATGATTGATG
TCTTAGGGCCGGAGAAACGCAGACGGCGTACCACACAGGAAAAGATCGCAATTGTTCAGC
AGAGCTTTGAACCGGGGATGACGGTCTCCCTCGTTGCCCGGCAACATGGTGTAGCAGCCA
GCCAGTTATTTCTCTGGCGTAAGCAATACCAGGAAGGAAGTCTTACTGCTGTCGCCGCCG
GAGAACAGGTTGTTCCTGCCTCTGAACTTGCTGCCGCCATGAAGCAGATTAAAGAACTCC
AGCGCCTGCTCGGCAAGAAAACGATGGAAAATGAACTCCTCAAAGAAGCCGTTGAATATG
GACGGGCAAAAAAGTGGATAGCGCACGCGCCCTTATTGCCCGGGGATGGGGAGTAAGCTT
AGTCAGCCGTTGTCTCCGGGTGTCGCGTGCGCAGTTGCACGTCATTCTCAGACGAACCGA
TGACTGGATGGATGGCCGCCGCAGTCGTCACACTGATGATACGGATGTGCTTCTCCGTAT
ACACCATGTTATCGGAGAGCTGCCAACGTATGGTTATCGTCGGGTATGGGCGCTGCTTCG
CAGACAGGCAGAACTTGATGGTATGCCTGCGATCAATGCCAAACGTGTTTACCGGATCAT
GCGCCAGAATGCGCTGTTGCTTGAGCGAAAACCTGCTGTACCGCCATCGAAACGGGCACA
TACAGGCAGAGTGGCCGTGAAAGAAAGCAATCAGCGATGGTGCTCTGACGGGTTCGAGTT
CTGCTGTGATAACGGAGAGAGACTGCGTGTCACGTTCGCGCTGGACTGCTGTGATCGTGA
GGCACTGCACTGGGCGGTCACTACCGGCGGCTTCAACAGTGAAACAGTACAGGACGTCAT
GCTGGGAGCGGTGGAACGCCGCTTCGGCAACGATCTTCCGTCGTCTCCAGTGGAGTGGCT
GACGGATAATGGTTCATGCTACCGGGCTAATGAAACACGCCAGTTCGCCCGGATGTTGGG
ACTTGAACCGAAGAACACGGCGGTGCGGAGTCCGGAGAGTAACGGAATAGCAGAGAGCTT
CGTGAAAACGATAAAGCGTGACTACATCAGTATCATGCCCAAACCAGACGGGTTAACGGC
AGCAAAGAACCTTGCAGAGGCGTTCGAGCATTATAACGAATGGCATCCGCATAGTGCGCT
GGGTTATCGCTCGCCACGGGAATATCTGCGGCAGCGGGCTTGTAATGGGTTAAGTGATAA
CAGATGTCTGGAAATATAGGGGCAAATCCAATTACCTATCAGGCAGTTTGCGCCAATCAC
TACCGGACCCTGAATAACGGCACCATGACAAATACGGGTATTCGCGCCGATAACAACTTC
ACCTGCAGTTTCATCAATAATTACCTGGTCTGCAATCTGAATATTTTTCTCTTTAACATT
AAGCTTCAGATAGTTTTTCAGTTCCTGTGACAGAAGGTTGGGAATAAGCGGTTGACGCTT
CCACCAGTGCGGAATAGCGGGTGGGTTTGTCGCGCTGAGGTTCGCGTCCAGTAAAAAAGG
CAATAAGTCCATAAATAATCCAGATGGCATAAGCTAATAATACATACACAACGGAAAGCG
GCGCTAAAGGCACCAACAACCAGCAACGATGAAACCAGGCGCTAAAAGCACCAATAACAC
AAACTACGCCGACCCAGATAAGCGGAAACATTGCCAACACCACTCCATGCGGCCCGGTGG
TGATGAATTCATTAAACCAGGTAGTGAGATAAATCCCAACGCCATAAAGCACAACCAACA
GCATAGGAAATATACTGAAGATACCGAAGCGGCTAAATAAAAGTCTTTTATGCAGGCGCA
TACAGACCGCGTATCCCACAATCCAACGCCGCCAGCGACGCCACTCCTCACGCGGGCTGT
TGCATTCCTGTGGGTATACGATGCAGCGATTCGCCTGCCGAATACGGTAGCCGTTTGCCA
CCAATGTCCAGGTGAGATCAAGGTCTTCGACTTTAGTACGATCCGAGAAACCGAACTTAC
GCAATACATCAGTACGGAACATCCCGCAGGCACCGCTGATAATAAACGGTGCGCCACCCA
GGAGCTGCTGTAGCGTGCGCTTCATAACAATCATCGGCAACTTTACGGTCGCGCGGATGT
GCGGTAACAGACCCGCGCCTTTCAACGCAGTAGAGGGAATGCCGCCTACGGCATCGGCAC
CGCGCTCAATTTCTGCCAGCATATAGCCCATTCCGTCTTGATCGGGCGGAACATAGGTGT
CGGCATCACTTAAAAAAACCTGGTCGCAGGTGGCGTAATTGAGGCCATTCATCAGCGCAC
CACCTTTACCGGTATTTTTTTGCGTGACGGCAACAAAGCGGTCGCCCCATTTGCGTTTGA
CTTCCGCCATGACCGCTTCGGTATTGTCCGTGGAGCCGTCGTTAACGCAAATTACCCGGC
AAAAATAAGGGTTACGCAGTAGATTATCCAGTGACTGCGCCAGACACGGGCCTTCGTTAT
ACGCAGGTATAATGGCGTCAATACAGCCTTTCTTTTGACTGGGTTTACGTCTTAGCGTAC
TTAAAAACCATAGCAACATTGCTATGGACATACAGATAAATATCCAGGTTTTCATGCAAT
TTGCTCAAAGAATCATTTTATGAATTACAAAGCCTTCACCCAGATCGCTATTGACCTGTT
GTCCGCGAAATTGTGCAACTGCACGCAGGCGATCATGACGCATATAATCGCGTCGTTCCT
AGCTTTTATGTTTTTTTAATGCAGCAAGTTTGACTGTGAAATATTCTTCTTTAACGGATT
CAAAAACCTGAGGCATAAATGAAAGCCAGGTACTTGGGGTTTCGTAGCCGAGAATTTGCG
GAATAGTTCGGCAGGCAACCATTGAAGCTTGATAAACAGCAAGATGATCCTGATGGCGGT
CGGCATCATGCATGGTATATACCCGCATGATTTCAACATCAGAAGGAATTTGATTTTTAA
TGATGTCTTCCAGGGCGGAAATCATATCATTGAGCTGTAAATGAGCGCGGGTGTCAGCAA
AATTAAGATGAATAGTTTGGTGGCACCCTAATATCTTTAGGGCGTTGCGCGATTCTTCAT
GGCGATCGATTATTCCATCTGTGCCAGAGTTGCCGGTAGTCATCACCACGGCTGCGATAT
AAATTCCTTTTTGCGCAAGACGAGCAAGCGATGCGCCACAGCCTAATTCTATATCGTCAG
GATGTGCGCCAATAGCAAGGATACCCTTTCTTTTATTTGCCGAAGAAAGGAGGGCTGAAT
CTAAAACCTTATCCACTTAATGACACTCCATTTTATTTATTATACTACAAGCACAACGAT
GCACTCAGAGACGTAATCTCTGGCGCAGCCAGATGTTAATTTATAAATGTTAAATGTTGC
TAATAACTGAAAAGCAAGGGCTTTCAGACCCGTGGGTTCGACTGGGTAATGTTTCTATGC
AATTCATATGTTAAGTGTTTGTATGTTTGGTATGTATAGTTATTTTGTTTTATACATTGT
ATTTAGATGTGATTTAGTTTGTCAATTAATTGCATTTAAAAAATATGTTCTGTGAACAAG
CATTGTTTATATACATTATGTGAATGTAATATGCGAGTGATTGAGAATGATACAGTGATA
TATACAATGCGAATATAATAGTTTTATTATATGTATTGATATTGATAGAAATAATGAAGT
AATAAATCTCGTAATGTGGTTGTTTATGCATCACTAAAATGAAGTGTAGTAATTTTCCCA
ATTGTTAGAACGGAGTAATTGCATATTTAATCTTTCCTTAGCCGTTTTTTTGCTAAGAAT
AAAATCATCTGTGCGATAACGACTAATTCTTTTAATGAATGTTTTTATTCCTGAATACTG
CTCCCATAACAAGACAGGGGAGCAGACAATCATGGCAATTTCATCGCGTAACACACTTCT
TGCCGCACTGGCATTCATCGCTTTTCAGGCACAGGCGGTGAACGTCACCGTGGCGTATCA
AACCTCAGCCGAACCGGCGAAAGTGGCTCAGGCCGACAACACCTTTGCTAAAGAAAGCGG
AGCAACCGTGGACTGGCGTAAGTTTGACAGCGGAGCCAGCATCGTGCGGGCGCTGGCTTC
AGGCGACGTGCAAATCGGCAACCTCGGTTCCAGCCCGTTAGCGGTTGCAGCCAGCCAACA
GGTGCCGATTGAAGTCTTCTTGCTGGCGTCAAAACTGGGTAACTCCGAAGCGCTGGTGGT
AAAGAAAACTATCAGCAAACCGGAAGATCTGATTGGCAAACGCATCGCCGTACCGTTTAT
CTCCACCACCCACTACAGCCTGCTGGCGGCACTGAAACACTGGGGCATTAAACCCGGGCA
AGTGGAGATTGTGAACCTGCAGCCGCCCGCGATTATCGCTGCCTGGCAGCGGGGAGATAT
TGATGGTGCTTATGTCTGGGCACCGGCGGTTAACGCCCTGGAAAAAGACGGCAAGGTGTT
GACCGATTCTGAACAGGTCGGGCAGTGGGGCGCGCCAACGCTGGACGTCTGGGTGGTGCG
CAAAGATTTTGCCGAGAAACATCCTGAGGTCGTGAAAGCGTTCGCTAAAAGCGCCATCGA
TGCTCAGCAACCGTACATTGCTAACCCAGACGTGTGGCTGAAACAGCCGGAAAACATCAG
CAAACTGGCGCGTTTAAGCGGCGTGCCTGAAGGTGACGTTCCGGGGCTGGTGAAGGGGAA
TACCTATCTGACGCCGCAGCAACAAACGGCAGAACTGACCGGACCGGTGAACAAAGCGAT
CATCGACACCGCGCAGTTTTTGAAAGAGCAGGGCAAGGTCCCGGCTGTAGCGAATGATTA
CAGCCAGTACGTTACCTCGCGCTTCGTGCAATAAAAGGAGGCGCAGATGCTGCAAATCTC
TCATCTTTACGCCGATTATGGCGGCAAACCGGCACTGGAAGATATCAACCTGACGCTGGA
AAGCGGCGAGCTACTGGTGGTGCTGGGGCCGTCCGGCTGCGGTAAAACCACCCTGCTGAA
TCTGATTGCCGGTTTTGTGCCTTATCAGCATGGCAGCATTCAACTGGCGGGTAAGCGTAT
TGAGGGACCGGGAGCAGAGCGTGGCGTAGTTTTTCAGAATGAAGGGCTACTACCGTGGCG
CAATGTACAGGACAACGTGGCGTTCGGCCTGCAATTGGCAGGTATAGAGAAAATGCAGCG
ACTGGAAATCGCGCACCAGATGCTGAAAAAAGTGGGGCTGGAAGGCGCAGAAAAACGCTA
CATCTGGCAGCTTTCCGGTGGTCAACGTCAGCGGGTGGGGATTGCTCGTGCGCTGGCGGC
GAATCCCCAGCTGTTATTACTCGACGAACCGTTTGGTGCGCTGGACGCCTTCACCCGCGA
CCAGATGCAAACCCTGCTGCTGAAACTCTGGCAGGAGACGGGCAAGCAGGTGCTGTTGAT
TACCCACGATATAGAAGAAGCGGTGTTTATGGCGACTGAACTGGTTCTGCTTTCATCCGG
CCCTGGCCGTGTGCTGGAGCGGCTGCCGCTCAACTTTGCTCGCCGCTTTGTTGCGGGAGA
GTCGAGCCGCAGCATCAAGTCCGATCCACAATTCATCGCCATGCGCGAATATGTTTTAAG
CCGCGTATTTGAGCAACGGGAGGCGTTCTCATGAGTGTGCTCATTAATGAAAAACTGCAT
TCGCGGCGGCTGAAATGGCGCTGGCCGCTCTCGCGTCAGGTGACCTTAAGCATTGGCACG
TTAGCGGTTTTACTCACCGTATGGTGGACGGTGGCGACGCTGCAACTGATTAGCCCGCTA
TTTTTGCCGCCGCCGCAACAGGTACTGGAAAAACTACTCACCATTGCCGGACCGCAAGGC
TTTATGGACGCCACGCTGTGGCAGCATCTGGCAGCCAGTCTGACGCGCATTATGCTGGCG
CTATTTGCAGCGGTGTTGTTCGGTATTCCGGTCGGGATCGCGATGGGACTTAGCCCTACG
GTACGCGGCATTCTGGATCCGATAATCGAGCTTTATCGTCCGGTGCCGCCGCTGGCTTAT
TTGCCGCTGATGGTGATCTGGTTTGGTATTGGTGAAACCTCGAAGATCTTACTGATCTAT
TTAGCGATTTTTGCACCGGTGGCGATGTCGGCGCTGGCGGGGGTGAAAAGCGTGCAGCAG
GTTCGCATTCGTGCCGCCCAGTCGCTGGGTGCCAGCCGTGCGCAGGTGCTGTGGTTTGTC
ATTTTGCCCGGTGCGCTGCCGGAAATCCTCACCGGATTACGTATTGGTCTGGGGGTGGGC
TGGTCTACGCTGGTGGCGGCGGAGCTGATTGCCGCGACGCGCGGTTTAGGATTTATGGTT
CAGTCAGCGGGTGAATTTCTCGCAACTGACGTGGTGCTGGCGGGGATCGCGGTGATTGCG
ATTATCGCCTTTCTTTTAGAACTGGGTCTGCGCGCGTTACAGCGCCGCCTGACGCCCTGG
CATGGAGAAGTACAATGAGTGAACGTCTGAGCATTACCCCGCTGGGGCCGTATATCGGCG
CACAAATTTCGGGTGCCGACCTGACGCGCCCGTTAAGCGATAATCAGTTTGAACAGCTTT
ACCATGCGGTGCTGCGCCATCAGGTGGTGTTTCTACGCGATCAAGCTATTACGCCGCAGC
AGCAACGCGCGCTGGCCCAGCGTTTTGGCGAATTGCATATTCACCCTGTTTACCCGCATG
CCGAAGGGGTTGACGAGATCATCGTGCTGGATACCCATAACGATAATCCGCCAGATAACG
ACAACTGGCATACCGATGTGACATTTATTGAAACGCCACCCGCAGGGGCGATTCTGGCAG
CTAAAGAGTTACCTTCGACCGGCGGTGATACGCTCTGGACCAGCGGTATTGCGGCCTATG
AGGCGCTCTCTGTTCCCTTCCGCCAGCTGCTGAGTGGGCTGCGTGCGGAGCATGATTTCC
GTAAATCGTTCCCGGAATACAAATACCGCAAAACCGAGGAGGAACATCAACGCTGGCGCG
AGGCGGTCGCGAAAAACCCGCCGTTGCTACATCCGGTGGTGCGAACGCATCCGGTGAGCG
GTAAACAGGCGCTGTTTGTGAATGAAGGCTTTACTACGCGAATTGTTGATGTGAGCGAGA
AAGAGAGCGAAGCCTTGTTAAGTTTTTTGTTTGCCCATATCACCAAACCGGAGTTTCAGG
TGCGCTGGCGCTGGCAACCAAATGATATTGCGATTTGGGATAACCGCGTGACCCAGCACT
ATGCCAATGCCGATTACCTGCCACAGCGACGGATAATGCATCGGGCGACGATCCTTGGGG
ATAAACCGTTTTATCGGGCGGGGTAATACGAGAGTGGACGGTCCCCTCGCCCCCTTGGGG
AGAGGGTTAGGGTGAGGGGGCGTTCACCGTACTTTCAACAGGTTAACTCCCCCTTTCTGA
GAGGAAACAAAATTAACGCAGAATCTTCTTCTCAGCCAAATCCAGCGCAAAGTAGCTGAA
AATCAGATCCGCACCCGCACGCTTAATCGAACCTAAGCTTTCGAGCACGACTTTCTCTTC
ATCTATAGCACCCGCCAGCGCGGCGAACTTAATCATCGCATACTCACCGCTCACCTGATA
CGCGCCAATCGGCAATTCAGTACGTTCACGCAGCTCACGCACGATGTCGAGGTACGCTCC
AGCAGGTTTAACCATCAGGCAGTCTGCGCCCTGGGCTTCATCCAGCAGTGATTCACGAAT
CGCCTCACGACGGTTCATTGGGTTCATCTGATAGCTTTTGCGGTCGCCTTTTAATGCGCT
TCCGGCAGCTTCACGGAACGGGCCATAAAAGGAGGAGGCGAACTTGGTCGAATACGACAT
AATCGCCGTATCTTTAAATCCCGCAGCGTCCAGCGCCTGACGAATCGCCTGTACCTGGCC
GTCCATCGCGGCGGAAGGGGCGATGAAGTCTGCACCTGCAGCAGCTGCAACCACGGCTTG
CTTGCCTAAATTTTCCAGAGTCGCGTCGTTGTCGACGCCATGCTCGCACAGCACACCGCA
GTGACCGTGAGAAGTGTATTCACAGAAGCAGGTGTCTGACATAACGATCATTTCTGGCAC
GGTCTGCTTGCAGATGCGCGACATACGCGCCACCAGTCCATCTTCCCGCCAGGCATCGCT
GCCGGTTTCATCGGTATGGTGAGAGATGCCAAAAGTCATCACGGAACGAATACCGGCGTT
GGCGATGCGTTCAATTTCGCGTGCCAGATGTTTCTCTGGAATGCGCATCACGCCTGGCAT
GGCTTCAACGGCTTTGTAGTCGTCAATTTCTTCTTCAACAAAGATCGGCAACACCAGGTC
GTTAAGGCTAAGTGTTGTCTCTTCAAACATAGCGCGCAGCGCAGGAGATTTGCGCAGGCG
ACGAGGGCGTTGGATTAAGTCTGTCATGGTCTGCCTGATGTTTGTGGAATCGAGGGGCAT
AGTATACCTGAAGCAGGGTAGGGATGTTTTACGAAAGTTGTCGCGATGTTGACAAGAAGA
GAATGGAAGAGAGGCCAGGACATCTTTTTAATAGAAACAGCAATAATTTTATATTCACTG
AAAATATTTTTAATCTTTATTTATAGCTGTTGGTTATTATTTTTTGGAGTTTGGTTGCGC
TGCTATAAATTGAATAATTAAAACTTTGTTGCATATTCATAGGATATTTATCTGGTTTGT
GTTTGTGATATTTATTATGCGTATGCTTCAAAAACAAAATTATCTGCAACATGTTGAAAT
ACTGTGCTTTTATGAATTTGATGCGTGTTTTTCTCCATAAATTATATATGTCCACATTCG
GACTTAGGGGAAAGAATAATTGAACCATTCGTCTGTAACGCAGCATAATCGTTAGCGCGA
AACATAATATGTTTTCTATGCATTGATAATTGATGGATCAACTTATTACGTCCCTGAGGA
GGGATGACAAATGCACTCCTGGAAAAAGAAACTTGTAGTATCACAATTAGCATTGGCTTG
CACTCTGGCTATCACCTCTCAGGCTAATGCAGCAAACTATGATACCTGGACTTATATCGA
TAATCCCGTTACAGCACTTGATTGGGATCATATGGATAAGGCAGGCACTGTAGATGGCAA
CTATGTAAACTATAGTGGTTTTGTCTATTACAACAACACCAATGGTGATTTCGATCAGTC
CTTTAACGGCGATACCGTTAACGGCACGATCTCAACCTATTATTTGAACCATGATTATGC
AGACAGTACTGCTAATCAGCTTGATATCAGTAATTCAGTGATTCACGGTTCGATTACTTC
TATGCTGCCTGGCGGTTATTATGATCGTTTTGATGCAGATGGTAATAATCTGGGTGGATA
TGATTTTTACACTGATGCGGTTGTTGATACACACTGGCGTGATGGTGATGTTTTCACTTT
GAACATTGCTAACACTACTATTGATGATGATTATGAAGCTCTTTACTTCACTGATTCTTA
TAAAGATGGTGATGTAACCAAGCACACAAATGAGACATTTGATACAAGTGAAGGCGTTGC
TGTTAATCTTGATGTAGAAAGTAACATCAATATTTCCAATAACTCCCGCGTTGCAGGTAT
TGCATTATCTCAAGGTAATACTTACAACGAAACCTACACTACCGAATCTCATACTTGGGA
TAACAATATCTCTGTAAAAGATTCCACAGTGACTTCGGGTTCAAATTATATCCTGGATAG
CAATACTTATGGCAAAACTGGTCACTTTGGCAATTCTGATGAACCGAGTGATTATGCTGG
CCCGGGTGATGTTGCAATGTCCTTTACTGCTTCAGGTTCCGACTATGCGATGAAGAACAA
TGTATTCCTCAGCAATTCAACGCTGATGGGTGATGTTGCCTTTACCAGCACCTGGAATAG
TAATTTTGATCCGAATGGTCATGATTCCAACGGTGACGGGGTGAAAGATACCAACGGGGG
TTGGACTGATGATAGCCTCAACGTTGATGAACTAAATCTCACTCTCGATAACGGAAGCAA
GTGGGTTGGTCAGGCAATTTATAACGTTGCTGAAACGTCAGCAATGTATGATGTTGCTAC
AAACAGCCTTACTCCTGATGCAACATATGAAAACAATGACTGGAAACGTGTTGTTGATGA
CAAGGTCTTCCAGAGCGGTGTATTTAACGTAGCGTTGAATAACGGTTCTGAATGGGATAC
TACAGGTCGTTCCATCGTTGATACCTTGACAGTTAATAATGGTTCTCAGGTTAATGTTTC
GGAATCTAAATTAACTTCAGATACTATCGATTTAACTAACGGTTCTTCGCTGAACATTGG
TGAAGATGGCTACGTTGATACCGATCATCTGACTATTAACTCCTACAGTACTGTTGCGTT
GACCGAATCTACTGGGTGGGGGGCTGATTGATCCTACCCACGTAATATGGACACAGGCCT
AAGCGAGGTTCTTGTTTTCAAATTGTTCCGGACTGAGGCCGCCACACCAACTGTGCCGCC
GCCACCGATTGTAATCACATTCGATATAATTAAACACCGTTGCCCGCATTATTTCCCGGC
TGATAAAGTGTTCTCCATGGATACATTCCACTTTCAGCGAATGAAAGAAGCTTTCCACGC
AGGCATTATCGTAGCAGCAACCTTTTGCGCTCATACTTCCACGCAGATTATGCCGCTTCA
GTTGCGCCTGATAATCTGCTGAACAGTACTGGCCTCCACGGTCCGTGTGAACGATAACGT
TCCGGGGCCTCTTACGCCGCCACAGCGCCATCTGCAGGGCATCGCAGGCCAGTTGCGCCG
TCATGCGTGGCGACATTGACCAGCCAATAACGGCACGTGACCACAGGTCAATGACCACTG
CCAGATACAGCCAGCCTTCATCTGTACGTAAGTACGTGATGTCTCCTGCCCACTTCTGGT
TCGGGCCACTGGCGTAAAAATCCTGCTCCAACAGATTTTCTGACACAGGCAGGCCGTGTG
CGCGGTAGCTGACCGGGCTGAACTTCCGGGAGGCCTTTGCCCTCAGTCCCTGACGGCGCA
GGCTTGCCGCCACGGTTTTTACGTTAAAGGGGTAACCCTGAGCACGCAGTTCATCCGTCA
GGCGTGGGGCACCGTAACGCTGTTTTGACCGGGTAAAAGCCGCGAGGACAACGCTGTCGC
AGTGTTGGCGGAACTGCTGACGCGTGCTTATCCTTGTCCGCCGCTGACACCACGTATACC
AGCCGCTGCGGGCCACCCGGAGCACGCGGCACATTGCTTTGATGCTGAACTCAGCCTGAT
GTTTTTCAATAAAGACATACTTCATTTCAGGCGCTTCGCGAAGTATGTCGCGGCCTTTTG
GAGGATAGCCAGCTCTTCATCCCGTTCTGCCAGCTGGCGTTTGAGACGTGCAATCTCGGT
AGACATCTCCAGTTCACGTTCAGAAGACGTCTGCTGATTTTGCTGTTTACTGCGCCAGTT
GTAGAGTTGTGATTCATACAGGCTGAGTTCACGGGCTGCGGCAGTAACACCGATGCGTTC
AGCAAGCTTCAGGGCTTCACTGCGAAATTCAGGCGAATGCTGTTTACGGGGTTTTTTACT
GGTTGATACTGTTTTTGTCATGTGAGTCACCTCTGACTGAGAGTTTACTCACTTAGCCGC
GTGTCCACTATTGCTGGGTAAGATCAGATTACAACCTGTACGCCAATACTATCACCGTAA
CTAACGGCGGTGTATTGGATGTGAACGTTGATCAGTTCGATACTGAAGCTTTCCGTACTG
ACAAACTGGAACTGACCAGCGGCAACATCGCTGACCATAACGGTAACGTAGTATCTGGTG
TGTTCGATATCCATAGCAGCGATTACGTTCTGAACGCTGATCTGGTGAACGACCGTACCT
GGGATACTTCCAAGTCTAACTACGGTTACGGTATTGTTGCTATGAACTCTGATGGTCACC
TGACTATCAACGGTAACGGCGACGTAGACAACGGTACTGAACTGGATAACAGCTCTGTAG
ACAATGTTGTTGCTGCAACCGGTAACTACAAAGTTCGTATCGACAACGCAACTGGCGCTG
GCGCTATCGCTGATTACAAAGATAAAGAAATTATCTACGTAAACGACGTCAACAGCAACG
CGACCTTCTCTGCTGCTAACAAAGCTGACCTGGGTGCATACACCTATCAGGCTGAACAGC
GCGGTAACACCGTTGTTCTGCAACAGATGGAGCTGACCGACTACGCTAACATGGCGCTGA
GCATCCCGTCTGCGAACACCAATATCTGGAACCTGGAACAAGACACCGTTGGTACTCGTC
TGACCAACTCTCGTCATGGCCTGGCTGATAACGGCGGCGCATGGGTAAGCTACTTCGGTG
GTAACTTCAACGGCGACAACGGCACCATCAACTATGATCAGGATGTTAACGGCATCATGG
TCGGTGTTGATACCAAAATTGACGGTAACAACGCTAAGTGGATCGTCGGTGCGGCTGCAG
GCTTCGCTAAAGGTGACATGAATGACCGTTCTGGTCAGGTGGATCAAGACAGCCAGACTG
CCTACATCTACTCTTCTGCTCACTTCGCGAACAACGTCTTTGTTGATGGTAGCTTGAGCT
ACTCTCACTTCAACAACGACCTGTCTGCAACCATGAGCAACGGTACTTACGTTGACGGTA
GCACCAACTCCGACGCTTGGGGCTTCGGTTTGAAAGCCGGTTACGACTTCAAACTGGGTG
ATGCTGGTTACGTGACTCCTTACGGCAGCGTTTCTGGTCTGTTCCAGTCTGGTGATGACT
ACCAGCTGAGCAACGACATGAAAGTTGACGGTCAGTCTTACGACAGCATGCGTTATGAAC
TGGGTGTAGATGCAGGTTATACCTTCACCTACAGCGAAGATCAGGCTCTGACTCCGTACT
TCAAACTGGCTTACGTCTACGACGACTCTAACAACGATAACGATGTGAACGGCGATTCCA
TCGATAACGGTACTGAAGGGTCTGCGGTACGTGTTGGTCTGGGTACTCAGTTTAGCTTCA
CCAAGAACTTCAGCGCCTATACCGATGCTAACTACCTCGGTGGTGGTGACGTAGATCAAG
ACTGGTCCGCGAACGTGGGTGTTAAATATACCTGGTAATATTCTTCACTCCGAAGAAATA
CTGGTAATTTAATCTAAATAATGCCCGTCAAGGATTTGACGGGCATTACTGCAAAGGACG
CGCAAATGTTATCTGTAGTTAAACCTCTTCAGGAATTTGGTAAGCTCGATAAATGTTTGT
CCAGATACGGTACGCGCTTCGAGTTTAATAATGAAAAGCAAGTTATATTTTCCAGTGATG
TCAATAACGAAGATACTTTCGTTATTTTAGAGGGAGTTATCTCTCTGCGTAGAGAAGAAA
ACGTACTTATCGGTATTACCCAGGCTCCTTATATTATGGGGCTGGCTGATGGTTTAATGA
AAAACGATATACCATACAAATTAATATCAGAAGGAAATTGTACGGGATATCATCTACCAG
CCAAACAAACCATTACGCTTATTGAACAAAATCAACTCTGGCGAGACGCTTTTTACTGGT
TAGCCTGGCAAAATAGAATTCTGGAATTACGCGACGTGCAGCTCATTGGGCATAATTCCT
ACGAACAAATCCGCGCAACATTATTATCAATGATTGACTGGAATGAAGAATTGCGATCAC
GTATTGGTGTGATGAATTATATCCATCAACGTACACGCATATCGCGTTCTGTCGTCGCAG
AAGTTCTCGCTGCTTTGCGTAAAGGCGGCTATATCGAAATGAATAAAGGCAAACTGGTCG
CTATCAACCGTTTGCCTTCAGAGTATTAATCAGGACGCGGGGATAACCAACGGTTTATTC
CCGCTTAGCTCGGTCACCAGGTCATTGATGCCATCGCTCATATTTTTAAAGCGCGTCAAC
GGCGAACGAGTGACCACCACAAACGCGCCAATATTCTTCTGCGGGATCATCGCCATATAG
GTAATGAAACCGCCACCACCGCCTGTCTTCTGAATAATCCCCGGACGACCCTCTTTCGGG
GCCATATATACCCAACCTAAACCAAGCGCATCCGCTTTGCCGGGGACATCCATGCCAATC
ACTTTCGTAAACTGCGCGCGCTGATAAATCAACGTCTGCATGCGATCTGCCTGGTTACTG
CGCTGATAAAAATCAGATGACAAATACTGCTGCATCCAGCGCATCATATCGCCAGGCGTG
GAATAGACGCCGCCGCTGCCAATTGCCGCCAGCGTGTTATTGCACGGACTGGCACCGCGC
TCAGCAACCATTAAACGGCGGCACTGATCCGGTGAGGGGGTGTAGGTGGTGTCTTTCATC
CCCAATGGACGGGTAATCTGCTCTTCAAACAACTGGGTATAAGGCTTGCCGGACGCATTC
GCCAGTGCATCTGCCAGCAGGTCGAACGCAAGGTTAGAGTACGCCGCCTGACTGCCTGGC
GCGGCTTTCAGCTTCGCCGTAGAAAGGTATTTCCAGCGTTGCTCGCGCGTTGGCCAGACA
AACACCGGACGATGTGCCGCGCCACCGGGCTGTTCACGGGGCAGGGCGCTGGTATGGGTT
GCCAGATTGACCAGCGTAATGGGCGTCCCATTGTAGGTTGGCACGCGTGCGCCTGGCGGA
GCATATTTACTTAGCGGATCGTTTAACTTCACGGTCCCCTGGTCGAGCAATTTCACCAGC
ATCTCACTGGTCATTAGCTTGGTGAGGGAAGCAATACGCACGACCGAATCCAGCTGCGGG
CGAACGTTATTACCAGGTCGCGTTTCGCCATAACTGCGAAAGACGCGCTGGTTACCGTCG
ATAACAACCAGAGCCATCCCCGTGGCACCGCTGCCGTAAAAAATATGATCGGCATAACGA
TCGACAATATCAGAGGCAAACTCCGGTTCAGTGATCGGCTGCGCCGCATGGACGGAGGTC
AATGACGCCGCACACAGCACGGCAGAAAAAAGCAGACTACGTTTCAACGGTGGTGTCCAT
AGATTGAATGAAGGTAACTGAGCGTATTTATACTACTCATTGATAGATTGCAAAGGGCGA
ATTAGTGCAATAATAGTGTTAAAAACGTAACGGCGCGTAAACACGATCTTTTTCCTGCTC
ACCAATGCCTGCATTTGTGATCCTGCGCGTGTTAATCCGCTTATGTAAACAATCTTTGGT
TTGTGAAATCCGTCGAAACAATTCTTATGGTCAGGCTGGCGAACTAAGCGCCTTGCTATG
GGTCACAATGGGCGGTTTCATTTGGCTGACGCTTTGTAGCGGTCATGCGGTTAATACACA
GCAGTTGTTAAAACGATAAGAAGTTAGCAGGAGTGCATATGTTTAAGTCTTTTTTCCCAA
AGCCGGGAACGTTTTTTCTCTCGGCCTTCGTTTGGGCATTGATTGCCGTTATCTTCTGGC
AAGCCGGTGGGGGTGACTGGGTGGCGCGTATCACCGGCGCTTCCGGGCAGATCCCGATTA
GCGCCGCGCGTTTCTGGTCGTTGGATTTCCTGATTTTTTACGCTTACTACATTGTTTGCG
TAGGACTTTTTGCATTGTTCTGGTTTATCTACAGCCCGCATCGTTGGCAATACTGGTCAA
TACTCGGTACTGCACTGATCATCTTCGTCACCTGGTTTTTGGTGGAAGTCGGGGTCGCCG
TCAACGCCTGGTATGCGCCGTTCTATGATCTGATTCAAACCGCGCTAAGTTCGCCGCATA
AAGTCACCATCGAACAATTTTACCGCGAAGTGGGCGTCTTTCTGGGGATTGCGCTGATCG
CTGTGGTGATCAGTGTGCTGAACAACTTCTTTGTCAGTCACTACGTGTTCCGCTGGCGTA
CAGCGATGAACGAATATTACATGGCGAACTGGCAACAACTGCGTCATATCGAAGGGGCCG
CACAGCGTGTGCAGGAAGACACCATGCGTTTTGCTTCAACGCTGGAGAATATGGGCGTCA
GTTTTATCAACGCCATCATGACGTTGATCGCCTTCCTGCCGGTGCTGGTAACGCTCTCCG
CGCATGTGCCGGAGCTGCCGATTATCGGGCACATTCCGTATGGTCTGGTGATTGCCGCAA
TCGTCTGGTCGCTGATGGGGACCGGATTGCTGGCAGTGGTAGGGATCAAACTGCCGGGGC
TGGAGTTTAAAAACCAGCGTGTAGAGGCTGCCTACCGTAAAGAGCTGGTTTATGGTGAAG
ACGATGCCACGCGCGCGACGCCGCCTACGGTACGCGAGCTGTTTAGCGCCGTACGGAAAA
ACTATTTCCGCCTCTATTTTCACTATATGTATTTCAACATCGCCCGCATTCTCTATTTGC
AGGTCGATAACGTTTTCGGTTTGTTCTTGCTGTTTCCGTCAATTGTTGCCGGTACGATTA
CGCTCGGCCTGATGACGCAGATTACCAACGTTTTTGGTCAGGTTCGCGGTGCTTTCCAGT
ACCTGATTAACTCATGGACCACACTGGTTGAGTTGATGTCTATCTACAAACGTCTGCGCA
GCTTTGAACATGAGCTGGATGGTGACAAAATTCAGGAAGTAACCCATACCTTGAGCTAAA
AAGGAGAAGTAATGTCGCGCGTCAATCCTCTATCTTCGCTGTCATTGTTGGCGGTTCTGG
TTTTAGCGGGGTGTAGTAGTCAGGCTCCGCAACCGTTGAAAAAGGGCGAAAAAGCGATAG
ATGTAGCGAGCGTCGTGCGGCAGAAGATGCCTGCGAGCGTGAAAGACCGCGATGCCTGGG
CGAAAGATCTCGCCACCACCTTTGAAAGTCAGGGGCTGGCACCGACGCTGGAAAACGTCT
GCTCGGTGCTGGCGGTGGCGCAGCAGGAGTCAAATTATCAGGCAGATCCGGCCGTTCCGG
GCTTAAGCAAGATCGCCTGGCAAGAGATTGACCGTCGTGCTGAACGGATGCACATTCCTG
CTTTTCTGGTTCATACCGCGCTAAAAATCAAATCGCCAAACGGCAAAAGTTATAGCGAAC
GGTTAGATTCGGTGCGTACAGAAAAGCAATTGAGCGCGATTTTTGACGATCTGATCAACA
TGGTGCCAATGGGGCAGACGCTGTTTGGTTCGCTCAATCCGGTGCGCACCGGTGGGCCGA
TGCAGGTCAGCATTGCTTTTGCCGAACAGCATACCAAAGGGTATCCGTGGAAAATGGACG
GTACAGTCCGTCAGGAAGTCTTCAGTCGCCGCGGCGGGTTGTGGTTTGGTACTTACCATT
TACTGAATTATCCCGCCAGTTATAGCGCACCGATATACCGTTTTGCTGATTTTAACGCTG
GCTGGTACGCCAGCCGTAATGCCGCGTTTCAGAACGCGGTCAGTAAGGCCAGCGGCGTGA
AGCTGGCACTGGACGGTGATTTAATTCGTTACGACAGTAAAGAACCCGGGAAAACCGAAC
TGGCAACGCGCAAACTGGCTGCAAAACTGGGGATGAGCGACAGCGAAATTCGCCGTCAGT
TAGAGAAAGGTGACAGCTTCTCTTTTGAGGAGACGGCGCTGTACAAGAAAGTTTATCAAC
TTGCCGAAACGAAAACGGGTAAATCACTCCCCCGCGAAATGTTGCCTGGCATTCAACTGG
AAAGCCCGAAAATCACCCGCAACCTGACTACGGCCTGGTTTGCGAAGCGCGTAGACGAAC
GGCGGGCGCGTTGTATGAAACAGTGATCAAACAGGAATGTCAGGCCAGATAAGGCGTTTC
AGGCCGCATCTGACAATGTAAAACTTACTGGCGGCGATGTCGCCAGTGCAGCCATAGCGC
CACCACTGCAAAAATGAGGCAGCCTACTAAAAACGGGATCAGCCCGAAAATGGTGCCGAC
ACCTAAACCAATTTCCACCCGTGGGCGACCTGTTTCCTGGACCTGCATTAAACGCTCATA
GACGCCGGGCGCATGCACTAACAGGTTCAGCAATTGCGCCCCAGCCCAAAAGCAAAACAG
CACAAACAACGCATAGGCAATGTTGCCAGGCGTTGAAGAGGCATTGCGATATTTTCCGCT
AAACAGCGATTTTGACAGGGTGAAATCAGCCATAAAAACCTCCGGAAGTCATCTGCTTCT
CTTCTGGTGTGATACCAGCGGCTTATGGCAAGTCTGACAGGTCATTTAGATTGTCAATAT
CAGAATCATGGTAAATTGATGTTGGGAATATTCCCGAAGCGTGAATCTTCGTTGTGAGTC
ACAAAATGGCAACCTTAAGTTAAATTTATTAACAATTACGAAAATGTTGTCTACACCACA
GACGGTTGTTGCAGAATATGCAAGGATGTTGTTTTTCGTTAACGGAGCTGCCATGAATCT
GCCTGTAAAAATCCGCCGTGACTGGCACTACTATGCGTTCGCCATTGGCCTTATATTCAT
TCTTAATGGCGTGGTGGGGTTACTGGGATTTGAAGCAAAAGGTTGGCAGACCTATGCCGT
CGGTCTGGTGACGTGGGTGATTAGTTTCTGGCTGGCGGGGTTGATTATTCGTCGTCGCGA
TGAAGAAACTGAAAACGCCCAATAAGAATATTATCGGGCGTTAAAATATTACATTGTGGT
TTTCAATGCGTTATCCGCAGCGTGACGCTCCAGCGCCAGTTCAATCAAACGTGTGATCAG
ATCGGTGTAACCCAGACCGCTGGCTTGCCACAGCTTCGGATACATACTGATATTAGTGAA
GCCAGGCAGGGTGTTGATCTCGTTGATCACCACTTCGTTCTCTGGGGTTAAAAACACGTC
TACACGCGCCATGCCTGCGCATCCCAACGTTTGATAAGCCTGAACGGCAATCGCCCGGAT
CTTATCGTTGATTTCTGGCGCAATGGCTGCCGGAACTACCACTTTCGCGCCATCTTCGTC
AATGTACTTGGTGTCGTAGGCATAGAAATCGCTGGTGAGTACGATCTCTCCACAGGTGCT
GGCTTGCGGATTGTCGTTGCCCAGAACTGCGCATTCGATCTCACGACCTTTGATCCCTTG
CTCAACGATCACTTTATGATCGAACTCGAACGCCAGATCGACGGCAATTGCGTACTGTTC
TTCACTGGTTACTTTGCTGACACCAACAGAAGAGCCCTGATTAGCCGGTTTTACAAACAG
TGGTAACCCCAGTTTAGACTCCACTTCGGCAAAACTAATGTTGTGACGATTGGCGCGCGT
CAGGGTAATAAATGGCGCAATGTTCAGCCCGGCATCGCGTAGCAGACGTTTGGTGACATC
TTTGTCCATACAGGCTGCTGAAGCCAGAACATCAGAACCTACAAACGGTAAATTGGCGAC
CCGCAGCATTCCCTGCAAGGAACCATCTTCGCCCAGCGTACCGTGGACAATCGGGAAAAT
GACATCCACCGTCGGCAACGGCTGACCGTTTTGCGCGTCGATAAGCTGATGCTCATGTTT
ACCTGGCACCTGCGCAAGGCTGGTCGCCGAAGGGCGCAACGCAATATGGGCAGGATCGTC
TGCATTTAGCAGATAATTGCTGGCATCGCTGACGTGCCATTGCCCTTGTTTATCAATGCC
CAGCAGCACAACGTCGAAGCGACTTTTATCAATGGCATCGACAATGTTTTTTGCCGATTG
CAGAGACACTTCATGTTCCGCTGATTTACCACCAAAAACGATTCCTACCCGCAGTTTTTC
CATCTTAAAAACCTATCCCGTCTAACACAAAGTGCATACATTACCACGACAAAACGGGGG
ATTCGCGGCCTTCTGAAAGATTGTTGCAATCTTCTGCTGACAAAGCGTGCAACGTACTGG
TGAAGAAAGTGCGTTATCTCAAAGATGTGCGCAAGATCACAAAAATGATGAACGGGAAGC
TAATTTATTCCTGGCTTAAATGGCCATGCGGTGAGTTTTTTTCTCTTAATTATAAGTTAA
CGAAGAGAATATATTTCATAACTTTTATTTATAATAAAGGTTGATAATTAAAAGCCTATA
TTTTGTGTGGGTAATTATTTAAATAAGAGAAACGTTTCGCTGGTAATCAAACAAAAAATA
TTTGCGCAAAGTATTTCCTTTGTCATAAAAATAATACTTCCAGACACTATGAAGTTGTGA
AACATAATGTTAACTTCTCCATACTTTGGATAAGGAAATACAGACATGAAAAATCTCATT
GCTGAGTTGTTATTTAAGCTTGCCCAAAAAGAAGAAGAGTCGAAAGAACTGTGTGCGCAG
GTAGAAGCTTTGGAGATTATCGTCACTGCAATGCTTCGCAATATGGCGCAAAATGACCAA
CAGCGGTTGATTGATCAGGTAGAGGGGGCGCTGTACGAGGTAAAGCCCGATGCCAGCATT
CCTGACGACGATACGGAGCTGCTGCGCGATTACGTAAAGAAGTTATTGAAGCATCCTCGT
CAGTAAAAAGTTAATCTTTTCAACAGCTGTCATAAAGTTGTCACGGCCGAGACTTATAGT
CGCTTTGTTTTTATTTTTTAATGTATTTGTACATGGAGAAAATAAAGTGAAACAAAGCAC
TATTGCACTGGCACTCTTACCGTTACTGTTTACCCCTGTGACAAAAGCCCGGACACCAGA
AATGCCTGTTCTGGAAAACCGGGCTGCTCAGGGCGATATTACTGCACCCGGCGGTGCTCG
CCGTTTAACGGGTGATCAGACTGCCGCTCTGCGTGATTCTCTTAGCGATAAACCTGCAAA
AAATATTATTTTGCTGATTGGCGATGGGATGGGGGACTCGGAAATTACTGCCGCACGTAA
TTATGCCGAAGGTGCGGGCGGCTTTTTTAAAGGTATAGATGCCTTACCGCTTACCGGGCA
ATACACTCACTATGCGCTGAATAAAAAAACCGGCAAACCGGACTACGTCACCGACTCGGC
TGCATCAGCAACCGCCTGGTCAACCGGTGTCAAAACCTATAACGGCGCGCTGGGCGTCGA
TATTCACGAAAAAGATCACCCAACGATTCTGGAAATGGCAAAAGCCGCAGGTCTGGCGAC
CGGTAACGTTTCTACCGCAGAGTTGCAGGATGCCACGCCCGCTGCGCTGGTGGCACATGT
GACCTCGCGCAAATGCTACGGTCCGAGCGCGACCAGTGAAAAATGTCCGGGTAACGCTCT
GGAAAAAGGCGGAAAAGGATCGATTACCGAACAGCTGCTTAACGCTCGTGCCGACGTTAC
GCTTGGCGGCGGCGCAAAAACCTTTGCTGAAACGGCAACCGCTGGTGAATGGCAGGGAAA
AACGCTGCGTGAACAGGCACAGGCGCGTGGTTATCAGTTGGTGAGCGATGCTGCCTCACT
GAATTCGGTGACGGAAGCGAATCAGCAAAAACCCCTGCTTGGCCTGTTTGCTGACGGCAA
TATGCCAGTGCGCTGGCTAGGACCGAAAGCAACGTACCATGGCAATATCGATAAGCCCGC
AGTCACCTGTACGCCAAATCCGCAACGTAATGACAGTGTACCAACCCTGGCGCAGATGAC
CGACAAAGCCATTGAATTGTTGAGTAAAAATGAGAAAGGCTTTTTCCTGCAAGTTGAAGG
TGCGTCAATCGATAAACAGGATCATGCTGCGAATCCTTGTGGGCAAATTGGCGAGACGGT
CGATCTCGATGAAGCCGTACAACGGGCGCTGGAATTCGCTAAAAAGGAGGGTAACACGCT
GGTCATAGTCACCGCTGATCACGCCCACGCCAGCCAGATTGTTGCGCCGGATACCAAAGC
TCCGGGCCTCACCCAGGCGCTAAATACCAAAGATGGCGCAGTGATGGTGATGAGTTACGG
GAACTCCGAAGAGGATTCACAAGAACATACCGGCAGTCAGTTGCGTATTGCGGCGTATGG
CCCGCATGCCGCCAATGTTGTTGGACTGACCGACCAGACCGATCTCTTCTACACCATGAA
AGCCGCTCTGGGGCTGAAATAAAACCGCGCCCGGCAGTGAATTTTCGCTGCCGGGTGGTT
TTTTTGCTGTTAGCAACCAGACTTAATGGCAGATCACGGGCGCATACGCTCATGGTTAAA
ACATGAAGAGGGATGGTGCTATGAAAATAACATTACTGGTTACCTTGCTTTTCGGTCTGG
TTTTTTTAACCACCGTCGGCGCTGCCGAGAGAACTTTAACCCCACAACAACAGCGTATGA
CCTCCTGTAATCAGCAGGCGACGGCGCAGGCGTTGAAAGGGGATGCTCGTAAGACCTACA
TGAGTGATTGCCTGAAGAACAGCAAGTCTGCGCCTGGCGAAAAAAGTTTGACGCCACAGC
AGCAAAAGATGCGCGAATGCAATAATCAAGCAACACAACAATCTCTGAAAGGTGATGATC
GTAATAAGTTTATGAGTGCCTGCCTCAAGAAAGCCGCCTGATACCTGATAGTGCTAACGG
GTGAGCTACGAAAATGGCTCACCCGAAATATCATACTTCTGCCTTTAGCTCCGTCTCTAT
AATTTGGGAAAATTGTTTCTGAATGTTCCCAAAAATAATGAATGATGAAAACTTTTTCAA
AAAAGCGGCGGCGCACGGGGAGGAACCTCCTTTAACTCCTCAAAACGAACATCAGCGGTC
CGGGCTGCGCTTCGCCCGTCGCGTCAGACTACCCCGTGCGGTTGGCCTGGCTGGCATGTT
CTTACCGATTGCTTCAACGCTGGTTTCACACCCGCCGCCGGGCTGGTGGTGGCTGGTGTT
GGTCGGCTGGGCGTTCGTCTGGCCGCATTTAGCCTGGCAGATAGCGAGCAGGGCCGTCGA
TCCGCTTAGCCGGGAAATTTACAACTTAAAAACCGATGCAGTATTAGCGGGAATGTGGGT
AGGCGTAATGGGCGTAAACGTGCTGCCTTCCACCGCGATGTTGATGATTATGTGTCTGAA
TTTGATGGGGGCAGGCGGCCCCCGTCTGTTTGTCGCGGGTCTGGTGTTGATGGTGGTTTC
CTGCCTTGTCACCCTCGAGCTGACGGGCATTACCGTGTCGTTCAATAGTGCGCCGCTGGA
ATGGTGGCTCTCCCTTCCCATTATTGTCATTTATCCTCTGCTGTTTGGCTGGGTCAGCTA
CCAGACGGCAACCAAACTGGCGGAACATAAACGCAGGTTGCAGGTCATGAGTACCCGCGA
CGGCATGACGGGCGTGTATAACCGACGTCATTGGGAAACTATGTTACGCAATGAATTTGA
TAACTGTCGGCGGCATAATCGCGATGCAACGTTACTGATTATCGATATCGACCATTTCAA
GAGCATCAACGATACCTGGGGCCATGATGTGGGCGATGAAGCGATTGTGGCGCTTACCCG
ACAGTTACAAATTACCCTGCGCGGTAGCGATGTGATTGGTCGGTTTGGCGGCGATGAGTT
TGCAGTAATCATGTCCGGTACGCCAGCTGAGAGCGCCATTACCGCCATGTTACGGGTGCA
TGAAGGGCTAAATACATTACGTTTGCCGAATACGCCACAGGTAACTTTACGGATTAGTGT
GGGGGTTGCGCCGCTGAACCCACAAATGAGTCACTATCGTGAGTGGTTGAAATCGGCAGA
TTTGGCGCTTTACAAAGCAAAGAAAGCCGGACGTAACCGCACCGAAGTGGCGGCCTGACG
TCCGGCGAAAGTCATCAGGATTTGCTGAGTTTTTCTGATTTTTCCATACACTTCGTCATC
GCTTCGATCACTGCAGCACGGAAGCCTTTCTCTTCCAGTACGCGTACCGCTTCAATGGTG
GTGCCTCCCGGTGAGCAGACCATATCTTTCAGTGCCCCCGGATGTTCTCCCGTTTCCAGC
ACCATTTTTGCGGAACCCATTACCGCCTGAGCGGCAAATTTATACGCCTGGGCGCGTGGC
ATCCCGCCCAGCACGGCGGCGTCGGCCATCGCTTCGATAAACATAAATACGTAGGCTGGC
GAAGAACCGCTCACACCGACCACCGGGTGGATCATCGGCTCAGCAATTACTTCCGCTTCG
CCAAAGCAGCGGAAAATATTCAGCACATCAGCGGTATCTTCTGGGGTTACCAGCGCGTTT
GGCGTTACGGAGGTCATCCCGGCATTAACCAGTGCGGGAGTGTTCGGCATGGCGCGGATA
ATTTTCCGGTCATGGCCCAGCGCGCGGGCAAGCTGGTCGAGCGTGACACCTGCAGCAATA
GAAACGACCAGAGAGTCTTTATTCAGGCTGGAGGTGATTTCGCTAAGCACTTTAATCATG
ATGCCAGGTTTAACGGCAGCAAAAATGATGTCGGCGATTTGCGCCACTTCTTGCGCCGAT
TCTGCGGCGTTGATGCCGAACTGGTCATGCAGGGCGGCGACTTTATCCGGGGAGGGGGTG
TATACCCAGATTTGCCCTGGAAGCACCTGACCGCTGGCAATCAGACCGCCGAGAATGGCT
TTTCCCATATTGCCGCAGCCAATAAAACCGATTTTCTTTTCCATTGCCTCACTCCTGCCG
TGAAATTCATTGTTTTGATAATCGCTGGCAGAAGCATAAACAGAACTATGCCGGAAGGCA
AAAGCGCGACACAATAGAGGATTACCCAACAAAGGATGACTTTATGACAATTTGGGTGGA
TGCCGACGCGTGTCCCAATGTAATTAAAGAGATTTTGTATCGCGCGGCGGAACGTATGCA
GATGCCGCTGGTACTGGTAGCAAACCAGAGTTTACGCGTGCCGCCATCGCGATTTATTCG
TACGCTGCGCGTCGCGGCAGGTTTCGACGTTGCCGATAACGAAATTGTCCGGCAGTGTGA
AGCGGGCGATTTGGTGATCACCGCAGATATACCTTTGGCTGCTGAAGCCATCGAGAAAGG
CGCTGCGGCGCTTAATCCGCGCGGCGAACGTTACACGCCAGCGACCATTCGTGAGCGCCT
GACGATGCGCGATTTTATGGATACCTTACGTGCCAGTGGGATCCAGACCGGCGGACCAGA
TAGCCTTTCACAACGTGACCGCCAGGCCTTTGCCGCGGAGCTGGAGAAGTGGTGGCTGGA
AGTGCAACGTAGTCGTGGCTAAATGTAATTTATTATTTACACTTCATTCTTGAATATTTA
TTGGTATAGTAAGGGGTGTATTGAGATTTTCACTTTAAGTGGAATTTTTTCTTTACAATC
GAAATTGTACTAGTTTGATGGTATGATCGCTATTCTCATGACACCGGCTTTCGCCGCATT
GCGACCTATTGGGGAAAACCCACGATGACACAACCTCTTTTTCTGATCGGGCCTCGGGGC
TGTGGTAAAACAACGGTCGGAATGGCCCTTGCCGATTCGCTTAACCGTCGGTTTGTCGAT
ACCGATCAGTGGTTGCAATCACAGCTCAATATGACGGTCGCGGAGATCGTCGAAAGGGAA
GAGTGGGCGGGATTTCGCGCCAGAGAAACGGCGGCGCTGGAAGCGGTAACTGCGCCATCC
ACCGTTATCGCTACAGGCGGCGGCATTATTCTGACGGAATTTAATCGTCACTTCATGCAA
AATAACGGGATCGTGGTTTATTTGTGTGCGCCAGTATCAGTCCTGGTTAACCGACTGCAA
GCTGCACCGGAAGAAGATTTACGGCCAACCTTAACGGGAAAACCGCTGAGCGAAGAAGTT
CAGGAAGTGCTGGAAGAACGCGATGCGCTATATCGCGAAGTTGCGCATATTATCATCGAC
GCAACAAACGAACCCAGCCAGGTGATTTCTGAAATTCGCAGCGCCCTGGCACAGACGATC
AATTGTTGATTTTCGAGCGCCTATACTTAACGTTCATCCCGTGAAATAAGGAAGAACGAT
GCCAACGAAACCGCCTTATCCTCGTGAAGCATATATAGTGACGATTGAAAAAGGAAAGCC
AGGACAGACGGTAACCTGGTACCAACTCAGAGCCGATCATCCTAAACCAGACTCGTTGAT
CAGTGAACATCCGACCGCTCAGGAAGCGATGGATGCGAAAAAACGCTATGAGGACCCTGA
CAAAGAGTGACCGCATCAGACTGCTCGGAAGGGATTCTGAGTGCCACTACAAGGGATCTG
CGTCACATTTTTCATAATTCATGTTTTTCTAATAATTAGAATATTAAACAATAACAATCC
ATTACTGGAATCATTTGGAATCTTTACATTATGCCGTGCACGTCTGCTGCTACGCTTTTT
GTCATTTGTAGCACAAGTAAGTGTCAGCAGTGGTGCTTCACACTTGCCCGGTAATTAACG
ACGAAAGAAAAGTAAGGTGGATGAACAATGAGTGCGTCGTTGGCGATCCTGACCATCGGC
ATTGTACCTATGCAGGAAGTTTTGCCGCTCCTGACGGAATACATTGACGAAGATAATATT
TCCCATCATAGCCTGCTGGGGAAGTTAAGTCGTGAAGAAGTGATGGCGGAGTACGCGCCA
GAAGCAGGCGAAGACACCATTCTCACATTATTAAATGACAACCAGCTGGCCCATGTTTCG
CGTCGCAAAGTGGAGCGTGACCTGCAAGGTGTGGTTGAAGTGCTCGATAATCAGGGTTAT
GACGTCATTTTATTAATGAGTACAGCAAACATTAGTAGTATGACTGCGCGTAATACGATC
TTTCTTGAGCCGTCGCGAATATTGCCTCCACTGGTTTCCTCTATTGTTGAAGATCATCAG
GTGGGGGTTATCGTTCCGGTTGAGGAGATGCTGCCCGTTCAGGCGCAAAAATGGCAAATT
TTGCAGAAATCGCCGGTATTTTCATTGGGTAACCCCATTCATGATTCAGAACAAAAAATC
ATTGATGCCGGGAAAGAATTACTGGCAAAAGGGGCTGATGTCATCATGCTGGATTGTTTA
GGATTTCACCAACGTCATCGCGATTTACTGCAAAAACAGCTCGATGTTCCTGTCTTGCTG
TCTAACGTATTGATTGCACGGCTGGCTGCGGAATTACTGGTGTAATTTTGCGTGACAGCC
AGCGCCTCTGGCCCCTATAGTGAAGTAGATGTTCAACTACCAAACAGGGCCAGTTTATGC
TTCAAAGTAATGAGTACTTTTCCGGCAAAGTGAAATCAATCGGCTTTTCCAGCAGCAGCA
CTGGTCGCGCCAGCGTGGGTGTTATGGTTGAAGGCGAATACACCTTCAGCACCGCTGAGC
CGGAAGAGATGACGGTAATCAGTGGCGCGCTGAATGTGTTACTGCCTGACGCGACCGACT
GGCAGGTGTATGAAGCCGGTTCGGTGTTTAATGTTCCCGGTCACAGTGAGTTTCATCTGC
AAGTTGCCGAACCCACCTCTTATCTGTGCCGCTATCTGTAATTCCTCGCCTTCCCCTTGA
ACGGGAGGGCATTTTTCTGAAATATCCTTTCTTTAGCCCATAATAATATTTCCTTTGCTG
CGATTTTTTCAATTTCCGATATATTCATAATTTATCAAGGTTGATATAAATATCAGTGAA
GATCTCCAGATATTGTTGCGGAACTGGCTACGATAAAAGATAAATCAGATGATGAATGGT
GGCGTGCATTGCTGCAAAGTCGCAATGATCATTTACGCCAAACGGCATTGCGCAACGCAC
ATACCCCGGCGTTGTTGTTAACGACATTGACTGAGCCTCAGGATCGGTCGCTGGCTATTA
ATAATCCACAGCTGGCTGCCGATGTGAAAACGGCGTGGTTAAAAGAGGATCCATCATTAC
TCTTATTTGTCGAACAACCCGATCTTTCGCTGTTACGTGATTTAGTGAAAACCGGGGCAA
CGCGGAAAATTCGCAGTGAAGCGCGTCACCGGCTTGAGGAAAAACAATGACACAACGTCC
ATGGAGCAAGTTACAGCGTAAAACGCATAATATTGCTGCGCTAAAAATTATTGCTCGCCG
TAGCGAATAATTATATGCCTGGTGTGGCTTCGTACGCCGGATAAGACGCGGCAGGCGTCG
CATCCGGCATTAAAGGAAAATCAGCAATTAACGTTGTGCTTCGCCACCTAATCCTTCAAT
CAGGTTTTGAATTAACGCTGCCAGTTCACCAGTCATCAGGATGAAATCGGCATCAAAACG
CTGGGCGAAATCTTCACGGTCGATATCTTCGTTTTGATCGCGCAGCTCGTCGCAGAACTT
CAGACGCTTGAGCGAACCATCGTCGCACATCACAAACTGAATGCGCTGCTGCCAGTCGAG
CGCCAGTTTAGTCACCACTTTTCCGGCTTCAATGTGATTGGTGATCTCTTCGCTGGTCAG
ATCTTGTTTCTTCGCGCGGATCACGCCGCCATCTTCCAGCAACGATTTCAGCTCGGCTTC
ATCAAGCAGCTGGAAGCCCTGTGCCGCACTACCGGAGCGAACCCATTCGGTCAGCGTCAG
TTCAATCGGGTTTTCCATGCTCAATGGTACAACCGGTAACGACCCCAGGCTTTTACGCAG
TAATGCCAGCGTATCTTCCGCTTTTTTGGCACTGGCGCAGTCCACCATAATCAAACCGTT
AACCGTGTCGATCCACATCATTGTCTGGCTAAAACGGCTGAAAGCACGCGGCAGCAGAGA
GTGCAGCACTTCGTCTTTCAGCGAATCTTTTTCGGTTTTCTTCAGCTTACGCGCCTGTTC
CGCTTCCAGTTTGGCGATTTTCGCTTCCAGCGCCTGTTTAATCACCGGAGACGGGAGGAT
TTTTTCTTCTTTGCGCGCGCAGATAACAATTTGACCATTGGCAACGTGCGTTAACGCATC
GCTGTGCGATCCCATCGGAGGAACCCAGCCCATCTTCGCCATGTCCTGGCTGCCGCATGG
GGTAAATGCCATCGAGGCTAGCTGTTTTTCCATCTCTTCTGCACGCAGCGAAATCTCGCG
GCTAAGACGGTAAACCATTAAATTTTTGAACCACAGCATGATAATTTCCACGGCCTTGTC
GTTAAATTTAGCGGGCATGATAACGAATTGTCGGCGGCCTTGCATTGCCAATCCGGTTGT
CCGTCTCTACGCTATTGATATTGAAAAAAATAAGGAGAGTACCGTGCGTATAGGTATCGA
TTTAGGCGGCACCAAAACTGAAGTGATTGCACTGGGCGATGCAGGGGAGCAGTTGTACCG
CCATCGTCTGCCCACGCCGCGTGATGATTACCGGCAGACTATTGAAACGATCGCCACGTT
GGTTGATATGGCGGAGCAGGCGACGGGGCAGCGCGGAACGGTAGGTATGGGCATTCCTGG
CTCAATTTCGCCTTACACCGGTGTGGTGAAGAATGCCAATTCAACCTGGCTCAACGGTCA
GCCATTCGATAAAGACTTAAGCGCGAGGTTGCAGCGGGAAGTGCGGCTGGCAAATGACGC
TAACTGTCTGGCGGTTTCAGAAGCAGTAGATGGCGCGGCAGCGGGAGCGCAGACGGTATT
TGCCGTGATTATCGGCACGGGATGCGGCGCGGGCGTGGCATTCAATGGGCGGGCGCATAT
CGGCGGCAATGGCACGGCAGGTGAGTGGGGACACAATCCGCTACCGTGGATGGACGAAGA
CGAACTGCGTTATCGCGAGGAAGTCCCTTGTTATTGCGGTAAACAAGGTTGTATTGAAAC
CTTTATTTCGGGCACGGGATTCGCGATGGATTATCGTCGTTTGAGCGGACATGCGCTGAA
AGGCAGTGAAATTATCCGCCTGGTTGAAGAAAGCGATCCGGTAGCGGAACTGGCATTGCG
TCGCTACGAGCTGCGGCTGGCAAAATCGCTGGCACATGTCGTGAATATTCTCGATCCGGA
TGTGATTGTCCTGGGGGGCGGGATGAGCAATGTAGACCGTTTATATCAAACGGTTGGGCA
GTTGATTAAACAATTTGTCTTCGGCGGCGAATGTGAAACGCCGGTGCGTAAGGCGAAGCA
CGGTGATTCCAGCGGCGTACGCGGCGCTGCGTGGTTATGGCCACAAGAGTAAAAAACGTA
GGCAATTGGCGCATCATGCCTGATGCGACGCTTGCCGCGTCTTATCAGGCCTACAAAAGG
TGCCAGAACCGTAGGCCGGATAAGGCGTTCACGCCGCATCCGGCAATAAGTGCTCCGATG
CCTGATGCGACGCTTGCCGCGTCTTATCAGGCCTGCAAAATGTGCCAGAACCGCGTAGGG
CGGATAAGGCGTTCACGCCGCATCCGGCAATAAGTAATGAGCACCGAGACTATAACCTAC
CCCAGTGGTTTCGCCAGCACCGGAGTATCCGCCGCTTGCTGGCGCTTATAGCGACCATAC
AGCAGCAACGACGACATCGCAGCAAACGAAAGCAGGGCGGCAGGCAGCGCCACGTAATTA
TATGCCAGCCCCAGCGTCAGCATCATACCTCCGCAATATGCGCCGACGGCGCTACCGAGG
TTAAACGCTATTTGCCCACCTGCGGCACCTAATAACTCTCCGCCTTTGGCGTTTTGTAGT
AACAATATTTGTAGCGGTGCTGAAAGGGCAAATAATCCCGCGCAACAAATAAAAGCAAAA
ATAAGCGACGTTGTTTTCATGCCGCCGCAGAAAAAGAGCATCAGCAGTGCCAGTACAATT
ATAAAGTCAGTCACTGCTGCAATGCGCAGTGGTGAATAACGTCCTGAAATCCTGCCACTT
AGCATATTTCCCAGCACCATCCCTAGCCCAACTAACATCATAATAAAGGTCATCGCCGTT
TCCGAAAAACCGGAAATAAACATCATGTATGGCTTTACGTAGCTGAACCAGGCAAACACA
CCTGCGTTGCCAAACATCGTGGCGGCGAAAATTAACCACGGGGCCGGGCTGCGCAAAAAG
TGAAATTGTTCGCGCAGATTTCCTTTCGCCTCGTCGCGAATATCTGGCACCCAAAAATAG
ACCGATGCCATCACCGCAATATTAAAAACAGCGATCAATAAAAAGGTGTAACGCCAGCTA
AATTCCTGACTTAAATACGTTCCCAGCGGAATGCCCAGCAAATTGGCGACTGTCATCCCG
GAAACCATCCCCGCCACGGCGGCGGTGACTTTTCCGGGTTTGATAATTTTTGATAACACG
ATCGCTCCGACGCCAAAAAATGCGCCATGCGGAAAGCCGGATACCAGCCGACCAATGGCG
AGCATCAGGTAAGACGAAGAGAGCGTGAACATGGCGTTGCCAATGACGCACAACGCCACC
AGAAACAACAAGATATGTTTGAGTGAGTAGCGGCTGGAAAAGAGTGCGATGATTGGCGCA
CCGACCACCACCCCCAGTGCATAATACGAGATCATATGCCCGGCGGCAGGAATCGAAATT
CCTACGTTATGCGCCAGCTCCGTGAGCACGCCCATAATGCCAAATTCGGCCATCCCCAAA
CCAAACGTGCCCAGAGCCAAAGATAAAATGACTTTTTTCATACCACCATCACAACCACCA
GAACGGCTACCAATCACCGTAGCCAATAAAGTGATAGCTTGCAGGATAACGACCAGCAAG
GCCAAGAGATAATTCGCCCCTCTGTATTCATTATCCTGCTGAATAGTTATTTCACTGCAA
ACGTACTTTCCAGTTTGCTGTAGCCCAGGCCGTTGATCTTTTTCACTTTGATCTGCACCG
GAATACGCTCTTTCATCGCTTCTACGTGGCTAATCACACCGATGGTTTTGCCACTGGCGT
TCAGGGCATCCAGCGCATCAAGGGCGGTATCCAGCGTTTCGCTATCCAGCGTGCCAAAAC
CTTCATCAAGGAACAGCGAGTCAATACGTGTTTTATGGCTGACCAGATCCGAAAGCGCCA
GCGCCAGCGCCAGACTAACGAGGAAACTTTCGCCGCCGGAAAGGGTACGGGTATCGCGTA
CCGCATCTGCCTGCCAGGTATCAACAACCTCGACTTCCAGCGCCTCGCTGGCTTTGCGCT
GTAACAGATAGCGCCCGTGCAGCCGGGTAAGTTGCTGATTAGCGAGATGGACTAAATTAT
CCAGCGTCAGCCCCTGGGCAAACTTGCGGAATTTATCGCCCTCTTTGGAACCTATTAGCG
AATTCAGATATCCCCAGTCCTCAACCTGCTGCGTCATTTGAGCAATTTGCTGCATTAAGG
TTTGTTGTTGCTGACGGTTATCTGCATCCTGCTTCAGCTGCTGGCGAATCTCGCCTTGAC
TCGTGGTGTTTTCACGCAACTTTTGGTGAGTTTGCGCTAACTCTTGCTGAATCTGCTCCA
CCGTCACAGTGAGAGCCAACCCGTCGTCAGGTCGGTGTTGTTGATGCTGTGCCAGCGTTT
CTGCTGTCTGAGTGACCAGAGTTTGCGCCTGACGGCGCTGGTTTTCCAGATTCTGCTTGA
GCTGTTCCAGCTGCGTTAGTGTTTGTTCATCCATTAGCGCCGCAAGGAACGCCTGCTGAT
CGTCAAAGACGCTGGCCTGTAGCGCGGTGTCAAACTGCGCCTGGGCTTTTTGCAGACTTT
GCGCCGCCAGAACATCCTGTTGCTGTAACGTCTGCTGCTGGCTGTGTAATGCGAGACATT
GTTCATGTACCTGCCGCCAGTTTTCCAATACCACAGTTTCTTCGCAGTGCGGGAGTTCAT
CACTTTGCGGCAACGTTTCCAGAATCGGCGTCAGCTGCTGAATACGGTTTTGCAGCGCGG
TTAATTCGTTCTGGCGTTGCTGCCAGCTCTGCGCTTCTTGCTGACGTGTCGCCAACCAGC
TCTCTTCTTCATCTTCCTGTGGCAATGTCAGTGCATAACCCGTCAATGTCGTTAAAAGTA
GTTGCTGGCGTTGTTCAATTTGCTGTTGATACTGGATAATTTGCTGATTATGCGCGGCAA
TCTGCCCTTGTAATTCATGCCGTTGGCTGAGTAACCGCAGCTGGCGTTCGTGCTCATCTT
GTGCATCCAGCCACGGTTGAATATCGTCCAGTGGCTGCAAGGTGATATTGAGGCTGGCCG
TGACGGCTTGCCATTGTTGAGTAAGTGCTTGCTCATCTTGTCGGAGGCTTTGCGCTTCGT
TTTCATCACGCTGAAGCTGCTTTGTTATGGCGTCCAGTTGCCCACGTAGCGTCGCACCTT
CTTCACCGAGCTTTTTAACTTCGTTTTCCAGCGCCAGTAATCGAGACTGATTAACGCCAG
GCTCCAGCGCCTGATACGCCTCGACCGCCGGGTGGCTGGTGGAACCACAAAGTGGGCAAG
GCTGACCCGCCTGTAACTGTGCACGTTGAGCTTCCAGCGTTTTGATGCGCGCTTCCTGCT
CGCAAATGGTTTTCACATCGGCAAGTTGCTGCGTCTTTTCTTTATAACGCTGGCGCATTT
CGTTAAGTGCGGCGTTACGTTGCGTCTGTTCTTGCGTGACATTCTGGATAGCGACCTGTA
ACTGCGCCAGACGTTTTTGTTGGGGAACAATCTGTCCATGCAGCGCGACCAGGTGCTGAC
GCAGTGGGCGTTGCTCAGCATGTTGCGCCAGGGCGGTAGCAACTTCATCGGCGGTTAACG
TCAACGTGATCGCCGCAAGCGCATTAAGTTTTTGCTCAGCATGGGTTAACTGTTGCTGCC
ATTGCCGCAGATGCTCGCGATCGCTGGTTTGTTGGGAGAACTGCGCACGCCAACCCGCCG
GTTCGTTGTTCCACTGACGGAAGCGGTCGTGTTCCTGTAACCAGGTATTCAGGCTTTGTT
GCTGCTGCTGTAATTCTGCTGACTGCTTCGCCGCGTGGTGGCGAATGCTCGCGCGAAGCG
CCATTGTGCTCTGTAAGCGAGTATTTACTTCTTCAATCTGCTGGCGAATATGCGCCAGCG
CCGCGCTGTGTTCTGCGATGCGTTCCCAGTGTGGACGAAGATTTCGTGCCGGTTGTGCCA
GACTAAGCGCCGCCAGTTGAGGTTGCGCTTTTTCTTCTTCGGCTAACGCCTGTTGCAAGG
CCTGCTGACGGCGGCTGGCTTCTTGCTGCAATTCGTCCTGACGCGTTAACCAGTTTAGCG
ATTGTTGTTCTTGCTGCTGCGCGGTAATTAACTGTTTTTCTTCGTCAGTAAGTACCTGCA
AACTCGCTGTCAGCGATTGCACTTGTTCCGGCGTGAGCAACGTGACGCCGCTGGCCTGCG
CTTGCAGCTTCTCCAGCTCTGTGCGGGCCGATTTGTGCTGCTCAAAAACCATCGCCGAGA
TTTGCCCGTAGATTTCAGTGCCGGTTAACTCCTCGAGCAATTCCGCGCGTTCTTTGGGTT
TGGCATTCAGGAAGGCAGCAAATTGCCCCTGCGAAAGCAGCATCGAACGGGTGAAGCGCC
CGTAATCCAGCCCGGTTAACGTCGCTGTCAGTTCCAGCTTATCTTTCACTTTGTCGGCGA
GAATTTTGCCGTCGGCGCAGCGCGCCAGCTCTACGCGTGGCACCTGCAAATTACCGTCGG
GTTGGTTACGCGCCCGATTCTGGCTCCAGAATGCACGGTACGCTTCACCTTTCACTTCAA
ACTCCACCTCCGCCAGACATTCGGCGGTATCGCGGGTCATGAGATCATTTTGCGATTGTG
AAACGTTAGAGAGACGCGGAGTTTCGTGATACAGCGCCAGACAAATGGCGTCCAGCAGGG
TGGTTTTCCCCGCACCTGTTGGGCCGGTAATAGCAAACAGCCCGTTGCTGGCGAACGGCT
CGCGGGTGAAATCAATCTTCCATTCGCCTTTTAATGAGTTCAGGTTTTTCAGGCGCAGGC
TGAGAATTTTCATGCTTCGTGTTCTCCGGCGAGGGTATGCAACGTCGTGGTGAAAAGATG
CTGCAGACGTTGCTGCTGCGATTCATCCAGTTCTTCCAGTGCCAGACGGCGATTGAACAC
CTCTTCGACGCTGAGTTCGCTGAGGGTTTCACGCTGTTGGCTGGCTAACACACGCTCGCG
CTGTTCACGACTCCGACGTACCAGCAATACTTCGACAGGCAATGATTCGGTTAATGCCTG
GATTTTGCGCTGAATATCATGCAGATACTCATCAGTAGTGATTTCGATATCCAGCCAGAC
AGGTGGCTCCTGCGATACATCGCGCCACTGTTCCAGCTGTGCGGTAATCGACGCCAGATC
GCCTTTCAGCACTGCCATGGGTTGCGTTACCGGTACGTTCAGGTTTTCCACGCTCTCTAA
TTTGCCGTTTGAAAATGTCACCAGATGGACATATTTACTCTTACCGCATTCATCAAAACT
CAGTGGAATGGGGGAGCCGCAATAGCGAACATGTTCCATGCCGCCAATAATCTGTGCGCG
GTGAATATGCCCGAGCGCGATGTAGTCGGCTGGTGGAAAGTTTTGTGCCGGAAACGCGTC
CAGCGTGCCAATATAAATGTCACGCACGGCGTCACTTTTACTGGCCCCCACGGTCGTTAA
ATGTCCCGTGGCGATGATGGGCAGAGGCTGATCGCCGCGCAGTTTGCAGGCATCGGCATA
GTGTTGTTGGTAATAATCGGTAATCGCTGCCAGTAAATGCTGCTGTTTTTCAATACCGTT
AAGCCCCGCCTGGCTGGTAATAATGTCACGCGGACGTAAAAACGGAATGGGGCACAGCAC
TGCGCCTGGCGTCCCGTCGCGACGAGGCAAGATTTGCGGCGCATGTCCGGCGCTGGCGAC
CACGGTAGTATTGAGGAACGCCATGATATCGCGCGATTCATTCAGCGTGGCGACCGAGTC
ATGGTTTCCTGCCAGTACCACCAGATGACAGCCAGTTTGCTGTAAATTGACAACAAAACG
GTTGTATAACGTGCGGGCGTAACTGGGCGGCGAGCCGGTATCGAAAACATCACCGGCAAC
AATAATCGCATCCACCTGATGGGTTTGTGCTGTCTCCAGCAGCCAGTCAAGAAAAGCCTG
ATGTTCAGCTTCGCGGCTTTTACTGTAGAAGTTCTGGCCGAGATGCCAGTCTGAGGTGTG
AAGGATGCGCATAACGGTTCCCTGGCGAAAAAGCATGGGCGCGATTATACCCAAACAGAT
GTGCCATTTGCTTTTTTCTGCGCCACGGAAATCAATAACCTGAAGATATGTGCGACGAGC
TTTTCATAAATCTGTCATAAATCTGACGCATAATGACGTCGCATTAATGATCGCAACCTA
TTTATTACAACAGGGCAAATCATGGCGAGACGTATTCTGGTCGTAGAAGATGAAGCTCCA
ATTCGCGAAATGGTCTGCTTCGTGCTCGAACAAAATGGCTTTCAGCCGGTCGAAGCGGAA
GATTATGACAGTGCTGTGAATCAACTGAATGAACCCTGGCCGGATTTAATTCTCCTCGAC
TGGATGTTACCTGGCGGCTCCGGTATCCAGTTCATCAAACACCTCAAGCGCGAGTCGATG
ACCCGGGATATTCCAGTGGTGATGTTGACCGCCAGAGGGGAAGAAGAAGATCGCGTGCGC
GGCCTTGAAACCGGCGCGGATGACTATATCACCAAGCCGTTTTCGCCGAAGGAGCTGGTG
GCGCGAATCAAAGCGGTAATGCGCCGTATTTCGCCAATGGCGGTGGAAGAGGTGATTGAG
ATGCAGGGATTAAGTCTCGACCCGACATCTCACCGAGTGATGGCGGGCGAAGAGCCGCTG
GAGATGGGGCCGACAGAATTTAAACTGCTGCACTTTTTTATGACGCATCCTGAGCGCGTG
TACAGCCGCGAGCAGCTGTTAAACCACGTCTGGGGAACTAACGTGTATGTGGAAGACCGC
ACGGTCGATGTCCACATTCGTCGCCTGCGTAAAGCACTGGAGCCCGGCGGGCATGACCGC
ATGGTGCAGACCGTGCGCGGTACAGGATATCGTTTTTCAACCCGCTTTTAACGCCTTGCT
CATCGGACGCAGAGCAGGGCTTATGATTTCTTAACTGGAGTATCTTACGTGCTGGAACGG
CTGTCGTGGAAAAGGCTGGTGCTGGAGCTGCTACTTTGCTGCCTCCCGGCTTTCATCCTG
GGTGCATTTTTTGGTTACCTGCCCTGGTTTTTGCTGGCATCGGTAACAGGACTGCTTATC
TGGCATTTCTGGAATTTATTGCGCCTTTCATGGTGGCTGTGGGTGGATCGCAGTATGACC
CCGCCACCGGGGCGTGGTAGCTGGGAACCGCTACTATACGGCTTACACCAGATGCAGCTG
CGAAATAAAAAACGCCGCCGTGAACTGGGCAATCTGATTAAACGCTTTCGTAGCGGCGCG
GAGTCGCTGCCCGACGCGGTGGTGCTGACCACGGAAGAGGGCGGTATTTTCTGGTGTAAC
GGTCTGGCGCAACAAATTCTTGGTTTGCGCTGGCCGGAAGATAACGGGCAGAACATCCTT
AACCTACTGCGTTACCCGGAGTTTACGCAATATCTGAAAACGCGTGATTTTTCTCGCCCG
CTCAATCTGGTGCTCAACACCGGGCGGCATCTGGAAATTCGCGTCATGCCTTATACCCAC
AAACAGTTGCTGATGGTGGCGCGTGATGTCACGCAAATGCATCAACTGGAAGGGGCGCGG
CGTAACTTTTTTGCCAACGTGAGCCATGAGTTACGTACGCCATTGACCGTGTTACAGGGT
TACCTGGAGATGATGAATGAGCAGCCGCTGGAAGGCGCGGTACGCGAAAAAGCGTTGCAC
ACCATGCGCGAGCAGACCCAGCGGATGGAAGGACTGGTGAAGCAATTGCTGACGCTGTCG
AAAATAGAAGCCGCACCGACGCATTTGCTCAATGAAAAGGTTGATGTGCCGATGATGCTG
CGCGTTGTTGAGCGCGAGGCTCAGACTCTGAGTCAGAAAAAACAGACATTTACCTTTGAG
ATAGATAACGGCCTCAAGGTGTCTGGCAACGAAGATCAGCTACGCAGTGCGATTTCGAAC
CTGGTCTATAACGCCGTGAATCATACGCCGGAAGGCACGCATATCACCGTACGCTGGCAG
CGAGTGCCGCACGGTGCCGAATTTAGCGTTGAAGATAACGGACCGGGCATTGCACCGGAG
CATATTCCGCGCCTGACCGAGCGTTTTTATCGCGTTGATAAAGCGCGTTCCCGGCAAACC
GGCGGTAGCGGATTAGGGTTAGCGATCGTGAAACATGCTGTGAATCATCACGAAAGTCGC
CTGAATATTGAGAGTACAGTAGGAAAAGGAACACGTTTCAGTTTTGTTATCCCGGAACGT
TTAATTGCCAAAAACAGCGATTAATCCGCCTTTGTCATCTTTTATTGCCATAAGCCAGTC
GATGCTGGCTTATTTTCTTTGCAGTCAAAATACGGGCGTTAGATTTTACAACGATTGGTG
ATTTTTTGTTCGCATGATTAGCCATGTCTTTTTCACGGAAATAGTGTTTTATACTGGTTG
GTGATTTCTTATCGCTATATACCTCTGGTTTTTAGATCCCTCCTTGCTTTAAAACGTTAT
AAGCGTTTAAATTGCGCTTCAGGTGCTGTCATACTGACTGCATTAACGCGGTAAATCGAA
AAACTATTCTTCGCCGCGCCTGGTTGGGAGTATTTCCCGCTAAAATTGTTTAAATATACC
GCTGTATCATCCCCAGGGATTGGCACAAAAATTTAACGTTACAACACCACATCCACAGGC
AGTATGATTTATGACCCATCAATTAAGATCGCGCGATATCATCGCTCTGGGCTTTATGAC
ATTTGCGTTGTTCGTCGGCGCAGGTAACATTATTTTCCCTCCAATGGTCGGCTTACAGGC
AGGCGAACACGTCTGGACTGCGGCATTCGGCTTCCTCATTACTGCCGTTGGCCTGCCGGT
ATTAACGGTAGTGGCGCTGGCAAAAGTTGGCGGCGGTGTTGACAGCCTCAGCACGCCAAT
CGGTAAAGTCGCTGGCGTACTGCTGGCAACGGTTTGTTACCTGGCGGTGGGGCCGCTTTT
CGCTACGCCGCGTACAGCTACCGTTTCCTTTGAAGTGGGGATTGCGCCGCTGACGGGTGA
TTCCGCGCTGCCGCTGTTTATCTACAGCCTGGTCTATTTCGCTATCGTTATTCTGGTTTC
GCTCTATCCGGGCAAGCTGCTGGATACCGTGGGCAACTTCCTTGCGCCGCTGAAAATTAT
CGCGCTGGTCATCCTGTCTGTTGCCGCTATTGTCTGGCCGGCGGGTTCTATCAGCACGGC
GACTGAGGCTTATCAAAACGCTGCGTTTTCTAACGGCTTCGTTAACGGCTATCTGACCAT
GGATACGCTGGGCGCAATGGTGTTTGGTATCGTTATTGTTAACGCGGCGCGTTCTCGTGG
CGTTACCGAAGCGCGTCTGCTGACCCGTTATACCGTCTGGGCTGGCCTGATGGCGGGTGT
TGGTCTGACTCTGCTGTACCTGGCGCTGTTCCGTCTGGGGTCAGACAGCGCGTCGCTGGT
CGATCAGTCTGCAAACGGCGCTGCTATTCTGCATGCTTACGTTCAGCACACCTTTGGCGG
CGGCGGTAGCTTCCTGCTGGCGGCGTTAATCTTCATCGCCTGCCTGGTAACGGCAGTTGG
CCTGACCTGTGCTTGTGCAGAATTCTTTGCCCAGTACGTACCGCTCTCTTATCGTACGCT
GGTGTTTATCCTCGGCGGCTTCTCGATGGTGGTTTCTAACCTCGGCTTAAGCCAGCTGAT
CCAGATCTCCGTACCGGTGCTGACCGCTATTTATCCGCCGTGTATCGCACTGGTTGTATT
AAGTTTTACACGCTCATGGTGGCATAATTCGTCCCGCGTGATTGCTCCGCCGATGTTTAT
CAGCCTGCTTTTTGGTATTCTCGACGGGATCAAAGCATCTGCATTCAGCGATATCTTACC
GTCCTGGGCGCAGCGTTTACCGCTGGCCGAACAAGGTCTGGCGTGGTTAATGCCAACAGT
GGTGATGGTGGTTCTGGCCATTATCTGGGATCGCGCGGCAGGTCGTCAGGTGACCTCCAG
CGCTCACTAAATCACTGAACATTTGTTTTAACCACGGGGCTGCGATGCCCCGTGGTTTTT
TATTGTGTTGATGGGTTAGGAATTGATGGAAAGTAAGAACAAGCTAAAGCGTGGGCTAAG
TACCCGCCACATACGCTTTATGGCACTGGGTTCAGCAATTGGCACCGGGCTGTTTTACGG
TTCGGCAGACGCCATCAAAATGGCCGGTCCGAGCGTGTTGTTGGCCTATATTATCGGTGG
TATCGCGGCGTATATCATTATGCGTGCGCTGGGGGAAATGTCGGTACATAACCCGGCCGC
CAGCTCTTTCTCGCGTTATGCGCAGGAAAACCTCGGCCCGCTGGCAGGTTACATTACCGG
CTGGACCTACTGCTTTGAAATCCTTATTGTCGCCATCGCCGATGTGACCGCTTTTGGTAT
CTATATGGGTGTCTGGTTCCCGACGGTGCCGCACTGGATTTGGGTACTGAGCGTGGTGCT
GATCATTTGCGCCGTAAACCTGATGAGCGTGAAGGTATTCGGTGAGCTGGAATTCTGGTT
CTCGTTCTTTAAAGTCGCCACCATCATCATCATGATTGTCGCCGGTTTCGGCATCATCAT
CTGGGGGATTGGCAACGGCGGGCAACCGACCGGTATTCATAACCTGTGGAGCAACGGCGG
CTTCTTCAGTAACGGCTGGCTTGGCATGGTAATGTCGTTGCAAATGGTGATGTTTGCTTA
CGGTGGGATCGAAATTATCGGGATTACCGCCGGTGAAGCGAAAGATCCTGAGAAATCGAT
ACCGCGTGCGATTAACTCCGTGCCGATGCGTATTCTGGTGTTCTACGTCGGTACGCTGTT
CGTCATTATGTCTATCTACCCGTGGAATCAGGTTGGCACTGCCGGTAGCCCGTTCGTGCT
GACGTTCCAGCATATGGGCATTACCTTTGCCGCCAGCATTCTTAACTTTGTTGTGCTGAC
TGCTTCGCTGTCGGCAATTAACAGTGATGTATTTGGCGTAGGCCGTATGCTCCACGGTAT
GGCAGAGCAGGGCAGCGCGCCGAAAATTTTCAGCAAAACGTCGCGTCGCGGTATTCCGTG
GGTTACGGTGCTGGTGATGACTACCGCGCTGCTGTTTGCGGTGTATCTGAACTACATCAT
GCCGGAAAACGTCTTCCTGGTGATCGCTTCGCTGGCAACCTTCGCCACGGTGTGGGTGTG
GATTATGATCCTGCTGTCGCAAATTGCCTTCCGTCGCCGTTTGCCGCCAGAAGAAGTTAA
GGCGCTGAAATTTAAAGTGCCGGGTGGGGTAGCAACGACCATCGGCGGGCTGATTTTCCT
GCTCTTTATTATCGGGTTGATTGGTTATCACCCGGATACGCGTATCTCGCTGTATGTCGG
TTTCGCGTGGATTGTTGTGCTGTTGATTGGCTGGATGTTTAAACGCCGCCACGATCGTCA
GCTGGCTGAAAACCAGTAATCCTTGCGTTCTGTAAGCCGGTTCAGGAGGAAATCCTGATC
CGGCTATTCCGAAAGTTATCCGCCCCCGTCCTCCTCCCCCAAATATCCTTCAGATGATGA
GTGATCCTGCATTAGGCTATGGCAAGGTGATCAGATTTTCATCACAGGGGAATTATGATG
TTAAATGCATGGCACCTGCCGGTGCCCCCATTTGTTAAACAAAGCAAAGATCAACTGCTC
ATTACACTGTGGCTGACGGGCGAAGACCCACCGCAGCGCATTATGCTGCGTACAGAACAC
GATAACGAAGAAATGTCAGTACCGATGCATAAGCAGCGCAGTCAGCCGCAGCCTGGCGTC
ACCGCATGGCGTGCGGCGATTGATCTCTCCAGCGGACAACCCCGGCGGCGTTACAGTTTC
AAACTGCTGTGGCACGATCGCCAGCGTTGGTTTACACCGCAGGGCTTCAGCCGAATGCCG
CCGGCACGACTGGAGCAGTTTGCCGTCGATGTACCGGATATCGGCCCACAATGGGCTGCG
GATCAGATTTTTTATCAGATCTTCCCTGATCGTTTTGCGCGTAGTCTTCCTCGTGAAGCT
GAACAGGATCATGTCTATTACCATCATGCAGCCGGACAAGAGATCATCTTGCGTGACTGG
GATGAACCGGTCACGGCGCAGGCGGGCGGATCAACGTTCTATGGCGGCGATCTGGACGGG
ATAAGCGAAAAACTGCCGTATCTGAAAAAGCTTGGCGTGACAGCGCTGTATCTCAATCCG
GTGTTTAAAGCTCCCAGCGTACATAAATACGATACCGAGGATTATCGCCATGTCGATCCG
CAGTTTGGCGGTGATGGGGCGTTGCTGCGTTTGCGACACAATACGCAGCAGCTGGGAATG
CGGCTGGTGCTGGACGGCGTGTTTAACCACAGTGGCGATTCCCATGCCTGGTTTGACAGG
CATAATCGTGGCACGGGTGGTGCTTGTCACAACCCCGAATCGCCCTGGCGCGACTGGTAC
TCGTTTAGTGATGATGGCACGGCGCTCGACTGGCTTGGCTATGCCAGCTTGCCGAAGCTG
GATTATCAGTCGGAAAGTCTGGTGAATGAAATTTATCGCGGGGAAGACAGTATTGTCCGC
CACTGGCTGAAAGCGCCGTGGAATATGGACGGCTGGCGGCTGGATGTGGTGCATATGCTG
GGGGAGGCGGGTGGGGCGCGCAATAATATGCAGCACGTTGCCGGGATCACCGAAGCGGCG
AAAGAAACCCAGCCGGAAGCGTATATTGTCGGCGAACATTTTGGCGATGCACGGCAATGG
TTACAGGCCGATGTGGAAGATGCCGCCATGAACTATCGTGGCTTCACATTCCCGTTGTGG
GGATTTCTTGCCAATACCGATATCTCTTACGATCCGCAGCAAATTGATGCCCAAACCTGT
ATGGCCTGGATGGATAATTACCGCGCAGGGCTTTCTCATCAACAACAATTACGTATGTTT
AATCAGCTCGACAGCCACGATACTGCGCGATTTAAAACGCTGCTCGGTCGGGATATTGCG
CGCCTGCCGCTGGCGGTGGTCTGGCTGTTCACCTGGCCTGGTGTACCGTGCATTTATTAC
GGTGATGAAGTAGGACTGGATGGCAAAAACGATCCGTTTTGCCGTAAACCGTTCCCCTGG
CAGGTGGAAAAGCAGGATACGGCGTTATTCGCGCTGTACCAGCGAATGATTGCGCTGCGT
AAGAAAAGTCAGGCGCTACGTCATGGCGGCTGTCAGGTGCTGTATGCGGAAGATAACGTG
GTGGTATTTGTCCGCGTGCTGAATCAGCAACGTGTACTGGTGGCAATCAACCGTGGCGAG
GCCTGTGAAGTGGTGCTACCCGCGTCACCGTTTCTCAATGCCGTGCAATGGCAATGCAAA
GAAGGGCATGGGCAACTGACTGACGGGATTCTGGCTTTGCCTGCCATTTCGGCTACGGTA
TGGATGAACTAACGTTTTATAACGCCTTGCGTGACGCCTGCGCCATCATCCGCGGATAAA
ACTGCCAGAAGCGGGTTTCGAGGGCGTCATAATGAGCGTCTAAATCGTACCAGGAGTCAC
GCAGGGCATCCAGACGTGGGCGGCGGCTTGCCATGCCGTTTAACACGTTCTGGATGAAAT
CCATATCGCGATAGCGCACCAGCCACTGCTCTGACCACAAGTAATTGTTCAGATTGATAA
AACGTGGCGGTGAGTCCGGCAAAATCGTCATCACTTGCTCGCGGGCATAACAGACAAATT
CCTGTAGCGGAAAGTCCGGCGACAGCTGCGACCAGTGGCGGGAAAGAAAGTGATCCCACA
TGACATCCAGCGTAATAGGCGCAACGCGGCGCGTTTCACTACGAAACCACTCCCGTGCTT
CGCGGACTTCCGGCAGATTGTCAGTCAATACGTCGATACGTCGATGCATATGAATGCCAG
CCACGACGTCGGGCGGAAAACTTTCTTCAGGATTTCCGCGTACGAAATCAGCCAGTAAAT
TGCCGGAAAGCGAGCTTTCCGCGAGATGGGCTAAATGCAGGTGAGCTAAAAAATTCATCG
ATTATATTCTATCCAAAAGGGGGTAAAGGTTGCAGGGAGAGCGCCCCGGCACTAGACTAC
CCGCCTCTTATTTTAGTCTGAGTCAGTGTCATGCGCGTTACCGATTTCTCCTTTGAATTG
CCCGAATCCCTGATTGCCCACTATCCCATGCCTGAACGCAGTAGCTGTCGTTTACTGTCG
CTGGACGGGCCGACGGGCGCGCTGACGCACGGTACTTTCACCGATTTACTTGATAAGCTC
AACCCCGGCGATCTTCTGGTTTTTAATAATACCCGCGTGATCCCGGCGCGCCTGTTTGGG
CGTAAAGCCAGCGGCGGCAAGATTGAAGTGCTGGTTGAACGGATGCTCGACGACAAACGC
ATTCTTGCGCATATTCGCGCCTCGAAAGCGCCAAAACCTGGCGCAGAACTGCTGCTGGGC
GATGACGAAAGTATTAACGCAACAATGACCGCGCGCCACGGCGCACTGTTTGAAGTCGAA
TTTAATGATGAACGCTCGGTGCTGGATATTCTCAACAGCATCGGCCATATGCCGCTGCCG
CCGTATATCGACCGTCCGGACGAAGACGCTGACCGCGAACTTTATCAAACCGTTTATAGC
GAAAAACCGGGCGCGGTTGCAGCCCCGACCGCAGGTCTGCATTTTGACGAGCCTTTGCTG
GAAAAATTGCGCGCCAAAGGCGTGGAGATGGCGTTTGTGACGTTGCACGTTGGTGCGGGC
ACCTTCCAGCCGGTGCGCGTCGACACCATTGAAGATCACATCATGCACTCGGAATACGCT
GAAGTACCGCAGGATGTGGTAGACGCGGTACTGGCGGCGAAAGCGCGCGGTAACCGGGTG
ATTGCGGTTGGCACCACTTCAGTACGTTCGCTGGAAAGCGCGGCTCAGGCAGCGAAAAAC
GATCTCATTGAACCGTTCTTCGACGATACCCAAATCTTTATCTATCCGGGCTTCCAGTAC
AAAGTGGTCGATGCGCTGGTGACGAACTTCCACTTGCCAGAGTCGACGCTGATTATGCTG
GTTTCGGCCTTTGCCGGTTATCAACACACCATGAACGCCTATAAAGCAGCGGTAGAAGAG
AAATATCGCTTTTTTAGTTACGGTGATGCGATGTTTATCACGTACAATCCGCAGGCAATT
AATGAGCGCGTCGGGGAGTAATTCCGCGGCGCTGGTTTAAAACGTTGGACTGTTTTTCTG
ACGTAGTGGAGAAAAAATGAAATTTGAACTGGACACCACCGACGGTCGCGCACGCCGTGG
CCGCCTGGTCTTTGATCGTGGCGTAGTGGAAACGCCTTGTTTTATGCCTGTTGGCACCTA
CGGCACCGTAAAAGGGATGACGCCGGAAGAAGTTGAAGCCACTGGCGCGCAAATTATCCT
CGGCAACACCTTCCACCTGTGGCTGCGCCCGGGCCAGGAAATCATGAAACTGCACGGCGA
TCTGCACGATTTTATGCAGTGGAAGGGGCCGATCCTCACCGACTCCGGCGGCTTCCAGGT
CTTCAGCCTTGGCGATATTCGTAAAATCACCGAACAGGGCGTGCACTTCCGTAACCCGAT
CAACGGCGATCCGATTTTCCTCGATCCTGAAAAATCAATGGAGATTCAGTACGATCTTGG
TTCGGATATCGTCATGATCTTTGATGAGTGTACGCCGTATCCTGCTGACTGGGATTACGC
AAAACGCTCCATGGAGATGTCTCTGCGTTGGGCGAAGCGTAGCCGTGAGCGTTTTGACAG
TCTCGGAAACAAAAATGCGCTGTTTGGTATCATCCAGGGCAGCGTTTACGAAGATTTACG
TGATATTTCTGTTAAAGGTCTGGTAGATATCGGTTTTGATGGCTACGCTGTCGGCGGTCT
GGCTGTGGGTGAGCCGAAAGCAGATATGCACCGCATTCTGGAGCATGTATGCCCGCAAAT
TCCGGCAGACAAACCGCGTTACCTGATGGGCGTTGGTAAACCAGAAGACCTGGTTGAAGG
CGTACGTCGTGGTATCGATATGTTTGACTGCGTAATGCCAACCCGCAACGCCCGAAATGG
TCATTTGTTCGTGACCGATGGCGTGGTGAAAATCCGCAATGCGAAGTATAAGAGCGATAC
TGGCCCACTCGATCCTGAGTGTGATTGCTACACCTGTCGCAATTATTCACGCGCTTACTT
GCATCATCTTGACCGTTGCAACGAAATATTAGGCGCGCGACTCAACACCATTCATAACCT
TCGTTACTACCAGCGTTTGATGGCGGGTTTACGCAAGGCTATTGAAGAGGGTAAATTAGA
GAGCTTCGTAACTGATTTTTACCAGCGTCAGGGGCGAGAAGTACCACCTTTGAACGTTGA
TTAATATTAATAATGAGGGAAATTTAATGAGCTTTTTTATTTCTGATGCGGTAGCGGCAA
CGGGTGCACCGGCGCAAGGTAGCCCGATGTCTTTGATTTTGATGCTGGTGGTATTCGGTC
TGATTTTCTATTTCATGATCCTGCGTCCACAGCAGAAGCGCACCAAAGAACACAAAAAGC
TGATGGACTCCATTGCCAAAGGTGATGAAGTTCTGACGAACGGTGGCCTGGTTGGTCGCG
TAACCAAAGTAGCGGAAAACGGCTACATTGCTATCGCGCTGAATGACACCACTGAAGTAG
TTATTAAACGTGACTTCGTAGCTGCCGTCCTGCCGAAAGGCACCATGAAGGCGCTGTAAT
TAAAATTTTTCCCTAAGGGAATTGCCGTGTTAAACCGTTATCCTTTGTGGAAGTACGTCA
TGCTGATCGTGGTGATTGTCATCGGTCTGCTGTATGCGCTTCCCAACCTGTTTGGTGAGG
ATCCGGCTGTTCAGATCACTGGTGCGCGCGGAGTCGCCGCCAGTGAGCAAACGCTGATCC
AGGTCCAGAAAACGTTACAAGAAGAAAAAATAACTGCTAAGTCTGTGGCACTGGAAGAGG
GCGCTATTCTTGCGCGCTTCGACTCCACTGACACCCAGTTGCGCGCTCGTGAAGCATTAA
TGGGCGTTATGGGTGACAAATACGTCGTGGCGCTTAACCTTGCCCCGGCAACGCCGCGCT
GGCTGGCAGCTATTCACGCTGAGCCGATGAAGCTCGGCCTTGACCTGCGTGGCGGCGTTC
ACTTCCTGATGGAAGTGGATATGGACACCGCGCTTGGCAAACTCCAGGAACAAAATATCG
ATAGCCTACGCAGTGACCTGCGCGAAAAGGGCATCCCGTATACCACTGTTCGTAAAGAAA
ACAACTACGGCCTGAGCATCACTTTCCGCGATGCTAAAGCTCGTGATGAAGCCATTGCGT
ATCTGAGCAAGCGCCATCCGGACCTGGTGATTAGCAGCCAGGGCAGCAACCAGCTGCGTG
CGGTAATGAGCGATGCTCGTCTGAGTGAAGCGCGTGAATATGCGGTGCAGCAGAACATTA
ATATCCTGCGTAACCGTGTAAACCAACTTGGCGTGGCGGAGCCGGTGGTTCAGCGTCAGG
GTGCTGACCGTATCGTTGTTGAACTGCCAGGTATTCAGGACACTGCGCGTGCGAAAGAGA
TTCTGGGTGCGACGGCAACGCTGGAATTCCGTCTGGTAAACACCAACGTTGACCAGGCCG
CTGCGGCATCCGGTCGCGTACCGGGCGACTCTGAAGTGAAACAGACCCGCGAAGGTCAGC
CAGTTGTGCTGTACAAACGCGTAATTCTGACCGGTGACCATATCACCGACTCCACTTCCA
GCCAGGACGAATACAACCAACCGCAGGTTAACATCTCGCTCGATAGCGCTGGTGGTAACA
TCATGTCTAACTTCACTAAGGACAACATCGGCAAACCGATGGCAACCCTGTTTGTGGAGT
ACAAAGACAGCGGTAAGAAAGATGCAAATGGTCGTGCGGTTCTGGTGAAACAGGAAGAGG
TGATTAACATCGCCAACATCCAGTCTCGTCTGGGTAACAGCTTCCGTATCACCGGCATCA
ACAACCCGAACGAAGCCCGTCAGCTGTCACTGCTGCTGCGTGCCGGTGCGTTGATCGCGC
CGATTCAGATTGTTGAAGAACGTACCATTGGCCCAACCCTGGGTATGCAGAACATTGAAC
AGGGGCTGGAGGCTTGCCTTGCCGGTCTGCTGGTTTCTATTCTGTTCATGATCATCTTCT
ATAAGAAGTTTGGTCTGATTGCGACCAGTGCTCTGATTGCCAACTTGATCTTAATCGTCG
GCATTATGTCGCTGTTGCCAGGCGCAACGCTGAGTATGCCAGGTATCGCGGGTATCGTCT
TAACCCTTGCGGTGGCGGTCGATGCGAACGTACTGATCAACGAACGTATTAAAGAAGAGT
TGAGCAACGGACGTACTGTTCAACAGGCAATTGATGAAGGTTATCGTGGCGCATTCAGTT
CTATCTTCGATGCGAACATCACCACGCTGATTAAAGTCATCATCCTGTACGCAGTGGGTA
CCGGGGCAATTAAAGGGTTCGCGATTACTACCGGTATCGGTGTGGCGACGTCGATGTTTA
CCGCGATTGTCGGTACGCGTGCCATCGTAAACCTGCTATATGGCGGCAAGCGCGTCAAGA
AGCTGTCAATCTGAGGAGTGCGATGTGGCACAGGAATATACTGTTGAACAACTAAACCAC
GGCCGTAAAGTCTATGACTTTATGCGCTGGGACTACTGGGCTTTCGGCATCTCTGGTCTG
CTGTTAATCGCTGCTATCGTTATTATGGGCGTGCGCGGCTTTAACTGGGGGCTGGATTTC
ACCGGTGGTACGGTTATTGAAATTACGCTCGAAAAACCGGCTGAAATTGACGTAATGCGT
GATGCATTGCAAAAAGCCGGTTTTGAAGAGCCGATGCTGCAAAACTTTGGTAGCAGCCAT
GACATCATGGTCCGTATGCCGCCTGCTGAAGGCGAAACCGGCGGTCAGGTGTTGGGCAGC
CAGGTTCTGAAGGTGATTAACGAATCCACCAATCAGAATGCAGCAGTGAAGCGTATTGAG
TTCGTCGGTCCGAGCGTGGGGGCAGACCTTGCGCAAACCGGTGCGATGGCGTTGATGGCA
GCGCTGCTGTCTATCCTCGTGTACGTAGGTTTCCGCTTTGAGTGGCGACTGGCGGCAGGG
GTGGTTATTGCGCTGGCGCACGACGTTATCATTACGCTGGGTATTTTGTCGTTATTCCAT
ATCGAGATTGACCTGACCATTGTGGCATCGTTGATGTCGGTTATCGGTTACTCGCTTAAC
GACAGTATCGTGGTATCGGACCGTATTCGTGAAAACTTCCGCAAGATCCGTCGCGGTACG
CCTTACGAAATCTTTAACGTGTCCTTGACCCAGACGCTGCACCGTACCTTGATCACATCC
GGTACTACCTTGATGGTTATCCTGATGCTGTACCTCTTCGGTGGTCCGGTACTGGAAGGC
TTCTCGCTGACCATGCTTATCGGTGTTTCCATCGGTACTGCATCTTCCATCTATGTGGCA
TCTGCGTTGGCTCTGAAACTGGGTATGAAGCGCGAACACATGTTGCAGCAGAAAGTGGAA
AAAGAAGGGGCGGATCAGCCGTCAATTCTGCCGTAATCAAGTTCCCGTTGATGTTGAAAA
TCCCGGTCAGAAGATCGGGATTTTTTTTGATGTATGGAGATTGCGAAAATCCCCGCATCT
TGGGAAACTGCGCGTAACCCTACATTTCATCCAGGTAACTTTTCATGGCTATCATCCCAA
AAAACTATGCGCGGTTAGAAAGCGGCTATCGCGAAAAAGCATTAAAAATCTATCCGTGGG
TCTGCGGTCGCTGTTCCCGCGAGTTTGTTTATTCCAACCTGCGTGAACTTACCGTTCACC
ACATTGATCACGACCATACCAATAACCCGGAAGATGGCAGTAACTGGGAATTGTTGTGTC
TCTATTGCCACGATCATGAGCATTCGAAATATACCGAAGCGGATCAGTATGGTACGACCG
TTATCGCAGGGGAAGATGCGCAGAAAGATGTCGGTGAAGCGAAGTACAACCCATTCGCTG
ACCTGAAAGCGATGATGAACAAGAAGAAGTGATTAAAACGTAAAATTGCCTGATGCGCTA
CGCTTATCAGGCCTACGTTATTTCAGCAATATATTGAATTTACGTGCTTTTGTTGGCCGG
ACAAAGCGTTTACGCCGCATCCGGCATGAACAAAGCACACGTTGTTAACAATCAGAAATG
CCGGGAATAAATCCCGGCATTTTCATAATCAGAAGTTGTAACCTACTACCAGGTAACCAC
CCCAGCCGGTAGAGCGAACGTTGAAGTTGCCGTTGCCGAAGTTCAGTTCTGCATCGTCGT
TCCACTGACCACCGTCGTGCCAGTAACGAGCTACGACAGAGTAGTGCCAGTGATCGTAGT
TCAGAGCCAGAATATGGCTGGAAGCGATAGAGTTATTAGTACGGGTCTTAATACCGTTGA
TTGCGTTACCGCTGTCATCCCCTAAATCGGAACCCCAGTCGAAGTTGGTGAAGCCGATGT
AGCTCAGCTGACCGCCCCACAGATCGGTAATCGGCACAAAGTATTTAATTTTGAAACGGT
AACCGTCCCACTCGTTTTCGTTCGCTGCGCCATAGTTCTGCCACTGGTATTTCGCATAGA
CGTTCATGGACAGGCTCATCGGCAGGCCAGTGTCGATATCGGTACCCAGACCCATGTACC
AGGTGCTCTGGCGACCATCTTTATTACGACCCATGTCGTAAATGTAGTTGTTCGCGAAGT
ACCACTCTTTGAACGGACCGAAGCTAAGGTCAGTATTGGTCAGCTTGTCGATGGAGAAAC
GTGGTTCGATTTCCATAAACAGCGGAGAACCGTGGTTCCAGATACCTTTAGCATCGGAGT
TACCGCCGAAGAATACCGGCGCATCCGCATAACCATAGAAGTCGAACCAGTCTTTTTTAG
CGAATGCTTCGTACTCAAGGTAGGTATCGTTGCGGATCTGCGGTCCGAAACGGGTGTGAT
AGCTTCCGACAACGTTAACGCTCTGGTGCCACCAGTCGGAAAGATACTGCGGTTTGTCGT
TTTCAGCTGCGTTGACAGTAAAAGACGAAGAGAGCGCCAGTACCGCACCGGCTGCCAGTA
ATGTTTTTTTCATATGTATGCCACTGTTTGAAAATCCCTTGCGGGAGTGAAAAAGGCGCA
AATTGCGTTTCTAAATATTTCGTATACAGAGGAGCCTATTATAAAAATCATTGCTCACAA
AAATATGTTTCGTTTCACAGTTCTATCATTTACGTAATCGATTGCGTTCACGTTTACACA
CATTCGGGCGGGGATTGTACTGACTTTCGCCCTTGTTGCAAACTTTTACTATCAATCCAG
GTGATGTAAGCAGAGTAACAAAATGACGGGGAAAGATGTTGCGGGACGCACAAAATCGTC
CCGAAATACGTTTACTGCATAACAGGTTGAATGTCGTGGATACGTACAAAGCCTAACTGA
TCCACAGAAATCCCCTTTAACTGTAACGGAATATCAACATCGCTGGGGGCGAGGACGCTG
GCAGGGGCATTAATCAATTGATTCTGCACATTGATTTCCTGAAAGTTGTCTATTGTTCCC
TGAATTTGCCCATATTCAACAGTTCCGCTGAATGCGGGCAAGGGATCATTCGACTCACCC
TGAATACGTAGTGTAAGGGTGGTGCCATCTGCATCAGGCGTAATATTCACCAGCGACATA
CGTAAAGTACCGATCTGGCTTTCCAGTCTTGCCGGTGTTTTCGCTCCAGGCAGAAGGTAA
ACCCCACTGCTGGATTTTGCATTCAGCCTGTTTTGCTGAGTGATTTTGACTGTTTCTTGA
TTGAGTTGCGTCATCTCCTGGTTCAGCGTGCTGACGCTGTGTTTCATCTGTCGCACTTCA
CTTTGCTGCACACAGGCGCTAAGGCTGAACAGGCTTCCCAGCAGGAGCAGTCGAAAAACG
TTAGTATTCATAGGTCGTCCCTTTCTCGTCGCAATTAGCCTAATGGTAGAGGGTAAAAGC
AGCGAAAGCATCGATCCTTTATCTCAAAAGCGTTGCGCCTTTGTTGTATCGTCAGTTCAG
GGTAAAATAGATTTCCGTTAACCACCTGGTCAGGACGCCGTATGCATTGCCCATTCTGTT
TCGCCGTGGACACTAAGGTAATTGACTCTCGTCTCGTGGGCGAGGGTTCATCCGTACGCC
GCCGTCGGCAGTGTCTGGTGTGTAATGAACGTTTCACCACCTTTGAAGTGGCGGAGCTGG
TTATGCCGCGTGTTGTAAAAAGCAACGACGTGCGTGAACCGTTTAATGAAGAGAAATTGC
GTAGCGGAATGCTGCGGGCGCTGGAAAAACGTCCGGTGAGTTCCGATGACGTCGAAATGG
CAATCAATCATATTAAATCGCAGCTGCGCGCCACCGGTGAGCGCGAAGTGCCGAGCAAGA
TGATTGGCAATCTGGTGATGGAGCAATTGAAAAAGCTCGATAAAGTCGCCTATATCCGTT
TTGCCTCTGTCTACCGCAGTTTCGAAGATATCAAAGAATTTGGCGAAGAGATCGCGCGCC
TGGAGGACTAAGCCGTGCAGGACGAGTATTACATGGCGCGGGCGCTAAAGCTGGCGCAAC
GAGGACGTTTTACCACGCATCCCAACCCGAATGTCGGGTGCGTCATTGTCAAAGATGGCG
AAATTGTCGGTGAAGGTTACCACCAACGTGCGGGTGAACCACATGCCGAAGTACACGCGT
TGCGTATGGCGGGTGAAAAAGCCAAAGGTGCGACCGCCTATGTCACACTCGAACCCTGTA
GCCATCATGGTCGTACGCCACCGTGCTGTGACGCACTCATCGCCGCTGGCGTAGCGCGCG
TGGTTGCCTCGATGCAAGATCCTAACCCGCAGGTCGCTGGGCGTGGACTTTACCGTCTGC
AACAGGCTGGCATTGACGTCAGCCACGGCCTGATGATGAGTGAAGCCGAGCAATTGAATA
AAGGCTTTCTCAAGCGGATGCGCACCGGCTTTCCTTATATTCAGTTAAAACTTGGCGCAT
CGCTTGATGGTCGCACGGCGATGGCGAGCGGCGAAAGCCAGTGGATCACTTCGCCCCAGG
CGCGGCGTGATGTACAACTACTGCGCGCGCAAAGTCATGCCATTTTAACCAGCAGCGCCA
CGGTGCTGGCGGATGATCCTGCCTTAACGGTGCGTTGGTCTGAACTGGATGAACAAACTC
AGGCGCTCTATCCGCAACAAAATCTCCGTCAGCCGATACGTATTGTGATTGATAGCCAAA
ATCGCGTGACGCCGGTACATCGCATTGTGCAGCAGCCCGGCGAAACCTGGTTCGCGCGTA
CGCAGGAAGATTCTCGTGAGTGGCCGGAAACGGTGCGTACCTTGCTGATTCCAGAGCATA
AAGGTCATCTGGATCTGGTTGTACTGATGATGCAACTGGGTAAACAGCAAATTAACAGCA
TCTGGGTGGAAGCGGGGCCAACGCTCGCTGGCGCATTGCTGCAGGCGGGTTTAGTCGATG
AGCTGATTGTCTATATCGCACCTAAACTATTAGGCAGCGACGCCCGCGGATTATGCACGC
TGCCAGGGCTTGAGAAATTAGCCGACGCCCCCCAATTTAAATTCAAAGAGATACGTCATG
TAGGCCCGGATGTTTGCCTGCATTTAGTGGGTGCATGATCTCCCGGCTCGAAAGGGAAGC
AGCGCACGAAATATTATGCTAAAATCCGCCCCCCTGCGGGGCCATACTCGAACCCGAAGG
AAGAAAATGAACATTATTGAAGCTAACGTTGCTACCCCGGACGCTCGCGTCGCCATCACC
ATCGCGCGTTTCAACAACTTTATCAATGACAGCCTGCTGGAAGGTGCAATTGACGCACTG
AAACGTATCGGTCAGGTAAAAGATGAAAACATTACCGTTGTTTGGGTGCCTGGTGCCTAT
GAGCTGCCGCTGGCGGCGGGTGCACTGGCTAAAACCGGTAAATACGACGCGGTGATTGCG
CTGGGTACGGTTATTCGTGGTGGCACTGCCCACTTTGAATATGTCGCTGGTGGTGCAAGC
AACGGCCTGGCGCATGTTGCCCAGGACAGCGAAATTCCGGTTGCTTTTGGGGTTCTGACC
ACTGAAAGCATTGAACAAGCGATCGAACGTGCTGGCACCAAAGCTGGCAACAAAGGTGCA
GAAGCTGCACTGACCGCGCTTGAAATGATTAATGTATTGAAAGCCATCAAGGCCTGAAAT
TAGTAAGGGGAAATCCGTGAAACCTGCTGCTCGTCGCCGCGCTCGTGAGTGTGCCGTCCA
GGCGCTCTACTCCTGGCAGTTGTCCCAGAACGACATCGCTGATGTTGAATACCAGTTCCT
GGCTGAACAGGATGTAAAAGACGTTGACGTCCTGTACTTCCGTGAGCTGCTGGCCGGGGT
GGCGACTAATACCGCATACCTCGACGGACTGATGAAGCCATACCTGTCCCGCCTGCTGGA
AGAACTGGGACAGGTAGAAAAAGCAGTACTGCGCATTGCGCTGTACGAACTGTCTAAACG
TAGCGATGTGCCATACAAAGTGGCCATTAACGAAGCGATCGAACTGGCGAAATCGTTCGG
CGCAGAAGACAGCCATAAGTTCGTCAACGGCGTACTCGATAAAGCAGCACCTGTGATTCG
CCCTAACAAAAAGTGATATCCAGGCCGGTAGATTCACGGAAGACCGTTCCATGATCGCCG
GCCTTTTCTTTTTTACCTGCTGAGGCATAACGTATGGCATGTGGCGAGTTCTCCCTGATT
GCCCGTTATTTTGACCGTGTAAGAAGTTCTCGTCTTGATGTCGAACTGGGCATCGGCGAC
GATTGCGCACTTCTCAATATCCCCGAGAAACAGACCCTGGCGATCAGCACTGATACGCTG
GTGGCGGGTAACCATTTCCTCCCTGATATCGATCCTGCTGATCTGGCTTATAAAGCACTG
GCGGTGAACCTAAGCGATCTGGCAGCGATGGGGGCCGATCCGGCCTGGCTGACGCTGGCA
TTAACCTTACCGGACGTAGACGAAGCGTGGCTTGAGTCCTTCAGCGACAGTTTGTTTGAT
CTTCTCAATTATTACGATATGCAACTCATTGGCGGCGATACCACGCGTGGGCCATTATCA
ATGACGTTGGGTATCCACGGCTTTGTTCCGATGGGACGAGCCTTAACGCGCTCTGGGGCG
AAACCGGGTGACTGGATCTATGTGACCGGTACACCGGGCGATAGCGCCGCCGGGCTGGCG
ATTTTGCAAAACCGTTTGCAGGTTGCCGATGCTAAAGATGCGGACTACTTGATCAAACGT
CATCTCCGTCCATCGCCGCGTATTTTACAGGGGCAGGCACTGCGCGATCTGGCAAATTCA
GCCATCGATCTCTCTGACGGTTTGATTTCCGATCTCGGGCATATCGTGAAAGCCAGCGAC
TGCGGCGCACGTATTGACCTGGCATTGCTGCCGTTTTCTGATGCGCTTTCTCGCCATGTT
GAACCGGAACAGGCGCTGCGCTGGGCGCTCTCTGGCGGTGAAGATTACGAGTTGTGTTTC
ACTGTGCCGGAACTGAACCGTGGCGCGCTGGATGTGGCTCTCGGACACCTGGGCGTACCG
TTTACCTGTATCGGGCAAATGACCGCCGATATCGAAGGGCTTTGTTTTATTCGTGACGGC
GAACCTGTTACATTAGACTGGAAAGGATATGACCATTTTGCCACGCCATAAAGATGTCGC
GAAAAGTCGCCTGAAGATGAGTAATCCGTGGCATCTACTTGCTGTCGGATTCGGAAGTGG
ATTAAGCCCGATCGTTCCTGGGACGATGGGCTCGCTGGCAGCGATTCCGTTCTGGTATCT
GATGACCTTTTTGCCCTGGCAGCTCTACTCGCTGGTGGTGATGCTGGGGATCTGTATCGG
CGTCTATCTTTGTCATCAAACGGCGAAAGACATGGGTGTGCACGATCATGGCAGCATTGT
CTGGGACGAATTTATTGGTATGTGGATCACGCTCATGGCGCTGCCGACCAATGACTGGCA
GTGGGTTGCCGCCGGGTTTGTGATTTTCCGTATTCTGGATATGTGGAAGCCGTGGCCGAT
CCGCTGGTTTGATCGCAATGTGCATGGCGGCATGGGGATCATGATCGACGATATTGTCGC
CGGGGTGATTTCCGCAGGCATCCTGTATTTTATCGGTCATCACTGGCCGCTGGGTATTCT
GTCGTAGTTGTGCACCGATGCCTGATGTGACGCTTGTCACGTCTCATCAGGCCTGGACTC
TTATTTAAATCCTACGACAGGATGCGGTTTATACGGCGTTTCCAGTTCGGCAATCTGTTC
CGGCTTCAAAGTGATATCCACCGCGTTCAATAGCTCATCAAGCTGTTCTTCGCGCGAAGT
TCCGATAATCGGTGCGGCAATGCCCGGTTTACTCAACAACCAGGCCAGCGCAACTTGTGC
TCGTGTCGCCCCCAGTTCTTCACTGACGCCTGTTAACCGCTCTGCGATCTGCGCGTCATT
TTCATCGCTTTCTTTATAGAGATTTTTCCCCACCTCATCAGACACCAGTCGTGCGGTAGT
TTCTCCCCACGGACGCGTCAGACGGCCCCTTGCCAGCGGGCTCCATGGAATTACCGCCAC
GCCCTCCTGATAACACAGTGGTAGCATCTCGCGCTCTTCTTCACGATAAATCAGATTGTA
GTGATCCTGCATACTGACAAACTGCGCCCAGCCGTGCTGTTTTTGGAGTTCCAGTGCCTG
AGCAAACTGCGAAGCGTGCATTGATGACGCGCCGATATAACGCGCTTTCCCGGCTTTTAC
CACGTCGTTGAGGGCTTCCAGCGTCTCTTCGATCGGCGTGTTGTAATCCCAGCGATGAAT
TTGCAGGATATCGACATAATCCATGCCGAGACGTCGCAGGCTGTCGTCGATAGAGCGCAA
AATTTGCGCACGGGATAATCCTTCCGGTAAATCACCAACGCGATGGAACACTTTGGTCGC
AACGACCACGTCTTCACGACGGGCGAAATCCCGCAGTGCGCGACCGACGATCTCTTCGCT
GCTGCCGTCAGAATAACTGTTGGCGGTATCAAAGAAATTTATGCCGCCTTCCAGTGCACG
TTTAATTATGGGACGGCTGCTTTCTTCCGGCAGTGTCCATGCGTGATTACCGCGATCTGG
CTCGCCAAAGGTCATACAGCCGAGGCAAAGTCGGGAAACGCGAAGGTCGGTTTTTCCTAA
GGGGTTGTATTGCATGCTGCCACTCCTGCTATACTCGTCATACTTCAAGTTGCATGTGCT
GCGGCTGCATTCGTTCACCCCAGTCACTTACTTATGTAAGCTCCTGGGGCTTCACTCGTT
TGCCGCCTTCCTGCAACTCGAATTATTTAGAGTCTATGAATAATTTCTTAAGCATAGCAG
GAGTGGAGTAGGGATTATGCCAGCCAGGCCTTGATTTTGGCTTCCATACCAGCGGCATCG
AGGCCGAGTTCGGCGCGCATTTCTTCCTGAGTTCCTTGCGGAATAAAGAAGTCCGGCAGG
CCAATGTTCAGCACGGGTACTGGTTTACGATGGGCCATCAGCACTTCGTTCACGCCGCTG
CCTGCGCCGCCCATAATGGCGTTTTCTTCTACGGTGACCAGCGCTTCATGGCTGGCGGCC
ATTTCCAGAATTAACGCTTCATCAAGCGGTTTCACAAAACGCATATCGACCAGCGTGGCG
TTCAGCGATTCGGCGACTTTCGCCGCTTCTGGCATCAGCGTACCAAAGTTAAGGATCGCC
AGTTTCTCGCCACGACGCTTCACAATGCCTTTGCCAATTGGTAGTTTTTCCAGCGGCGTC
AGTTCCACGCCGACCGCGTTGCCACGCGGGTAGCGCACCGCTGACGGGCCATCGTTATAG
TGATAGCCGGTATAGAGCATCTGGCGACATTCGTTTTCATCGCTCGGGGTCATAATGACC
ATTTCCGGTATGCAGCGCAGGTAAGAGAGATCAAAAGCACCCTGATGGGTTTGACCGTCA
GCACCAACAATGCCCGCGCGGTCGATGGCGAACAGGACCGGAAGCTTTTGAATCGCCACG
TCATGCAGCACCTGATCATAGGCGCGTTGCAGGAAAGTGGAGTAAATCGCGACAATGGGT
TTGTACCCACCAATCGCCAGACCCGCAGCAAAGGTCACCGCGTGTTGCTCGGCAATTGCC
ACGTCGAAGTAGCGATCCGGGAATTTACGTGAAAACTCGACCATGCCGGAACCTTCACGC
ATCGCCGGAGTAATCGCCATCAGCTTGTTGTCTTTCGCTGCCGTTTCGCACAACCAGTCG
CCAAAGATTTTTGAATAGCTCGGCAAACCGCCGCTACTTTTCGGCAAACAACCGCTGGAG
GGATCAAATTTAGGCACGGCGTGGAAAGTGATCGGGTCTTTTTCTGCCGGTTCATAACCA
CGACCTTTTTTGGTCATGATATGCAGGAACTGCGGGCCTTTCAGGTCGCGCATGTTCTTT
AGCGTGGTGATAAGCCCCAGCACATCGTGACCGTCCACCGGGCCGATGTAGTTAAAGCCC
AGCTCTTCAAACAACGTGCCAGGCACTACCATGCCTTTAATATGTTCTTCGGTGCGTTTG
AGCAGCTCTTTAATTGGCGGCACGCCAGAGAAAACTTTTTTCCCGCCTTCGCGCAGTGAA
GAGTAAAGCTTACCGGAAAGCAGCTGTGCCAGATGGTTGTTGAGCGCGCCGACATTTTCG
GAAATCGACATTTCATTGTCGTTGAGAATCACCAGCATATCAGGACGGATATCGCCCGCG
TGATTCATCGCTTCAAACGCCATGCCTGCGGTAATCGCGCCATCGCCAATGACACAGACG
GTGCGGCGATTTTTGCCTTCTTTTTCGGCAGCAACCGCAATACCAATTCCGGCACTGATG
GAGGTTGATGAATGCCCGACGCTTAATACGTCATATTCGCTTTCGCCGCGCCACGGGAAC
GGGTGCAGACCGCCTTTCTGACGGATGGTGCCGATTTTGTCGCGGCGTCCGGTCAAAATT
TTATGCGGATAAGCCTGATGCCCCACATCCCAAATCAATTGGTCAAACGGGGTGTTGTAG
ACATAGTGCAGCGCCACGGTCAGTTCGACCGTGCCCAGCCCGGAGGCGAAGTGCCCGCTG
GAACGGCTCACGCTGTCGAGTAAATAGCGGCGCAGTTCGTCGCAGAGTTTCGGTAAACTC
TCTTTCGGCAACAGTCGTAACTCCTGGGTGGAGTCGACCAGTGCCAGGGTCGGGTATTTG
GCAATATCAAAACTCATCAGGGGCCTATTAATACTTATTGTTTATTTATTACGCTGGATG
ATGTAGTCCGCTAGCGCTTCCAGTGCCGAGGTATCGAGTGACTGTTCAGCCAGTTGTTTC
AGCGACTGACGGGCATCGTCGATCAGATCCCGGGCTTTCTTCCGGGCTTGCTCAAGACCC
AGAAGTGCAGGGTAGGTACTTTTACCAAGTTGCTGGTCGGCACCCTGGCGTTTTCCCAAC
GTTGCAGTATCTCCCACCACATCCAGGATGTCATCCTGAACCTGGAAGGCAAGGCCGATG
CTCTCTGCATACTTGTCGAGTACCGGCAGAGCACGACGTCCTTTATCTCCGGCGCTTAAT
GCACCAAGGCGAACGGCGGCGCGAATCAATGCGCCGGTTTTATGACGATGAATACGCTCA
AGCGCGTCCAGAGGTACGTGTTTGCCTTCCGCGTCTAAATCTAATGCCTGACCACCGCAC
ATTCCGGCAATACCACTGGCGCTCGCCAGTTCAGAAATCATCGAAATTCTGTCGCGGTCC
GACACTTCCGGCATATCGGCATCGCTTAAAATCGAGAACGCCAGCGTTTGTAAAGCGTCG
CCAGCGAGAATCGCGTTTGCTTCGCCAAACTTCACATGGCAGGTTGGCAAACCGCGACGC
AGATCGTCATCATCCATTGCCGGTAAATCATCATGAATTAATGAGTAAGCGTGGATACAC
TCAACGGCGGCAGCGGGTGCGTCCAGCGTGTTTGTGCTAACGCCGAACATATGACCGGTG
GCATAAACCAGGAAAGGTCGCAGGCGCTTACCACCTAATAATGCGCCATACTGCATGGTT
TCGACCACGGGAGTGTTCTGAAAGGGCAGTGGGGCGATAAAACGGCTCAGCGCCTGGTTG
GCCTGCTTAACGCAGGCTTCGAGTTGCTGCGGAAAGTCCATTACTCATTGTCCGGTGTAA
AAGGGGTTAGAGAGGCGTCTTCATTGTCAGACAGCAGAATTTGTACGCGCTGTTCGGCTT
GTTGTAATTTGGCCTGCCCCTGACGTGCCAGCTGCACGCCGCGTTCGAACTCGTTCAGCG
CCTCTTCCAGCGGCAGGTCGCCACTTTCCAGACGGGTTACAATCTGTTCCAGCTCGCTCA
GCGCCTTTTCAAAGCTGGCGGGCGCCTCATTTTTCTTCGGCATAATGAATGTCTGACTCT
CAATATTTTTCGCCCCGTCATGGTAACGGACTCAGGGCAAATAGCAAATAACGCGCAATG
GTAAGGTGATGTGCACAGCAAAGCGATGTTAGTGGTATACTTCCGCGCCTGGATGCAGCC
GCAGGTGTGGGCTGCTGTATTTTTCCCTATACAAGTCGCTTAAGGCTTGCCAACGAACCA
TTGCCGCCATGAAGTTTATCATTAAATTGTTCCCGGAAATCACCATCAAAAGCCAATCTG
TGCGCTTGCGCTTTATAAAAATCCTTACCGGGAACATTCGTAACGTTTTAAAGCACTATG
ATGAGACGCTCGCTGTCGTCCGCCACTGGGATAACATCGAAGTTCGCGCAAAAGATGAAA
ACCAGCGTCTGGCTATTCGCGACGCTCTGACCCGTATTCCGGGTATCCACCATATTCTCG
AAGTCGAAGACGTGCCGTTTACCGACATGCACGATATTTTCGAGAAAGCGTTGGTTCAGT
ATCGCGATCAGCTGGAAGGCAAAACCTTCTGCGTACGCGTGAAGCGCCGTGGCAAACATG
ATTTTAGCTCGATTGATGTGGAACGTTACGTCGGCGGCGGTTTAAATCAGCATATTGAAT
CCGCGCGCGTGAAGCTGACCAATCCGGATGTGACTGTCCATCTGGAAGTGGAAGACGATC
GTCTCCTGCTGATTAAAGGCCGCTACGAAGGTATTGGCGGTTTCCCGATCGGCACCCAGG
AAGATGTGCTGTCGCTCATTTCCGGTGGTTTCGACTCCGGTGTTTCCAGTTATATGTTGA
TGCGTCGCGGCTGCCGCGTGCATTACTGCTTCTTTAACCTCGGCGGCGCGGCGCATGAAA
TTGGCGTGCGTCAGGTGGCGCATTATCTGTGGAACCGCTTTGGCAGCTCCCACCGCGTGC
GTTTTGTCGCTATTAATTTCGAACCGGTCGTCGGGGAAATTCTCGAGAAAATCGACGACG
GTCAGATGGGCGTTATCCTCAAACGTATGATGGTGCGTGCCGCATCTAAAGTGGCTGAAC
GTTACGGCGTACAGGCGCTGGTCACCGGCGAAGCGCTCGGCCAGGTGTCCAGCCAGACGC
TGACCAACCTGCGCCTGATTGATAACGTCTCCGACACGCTGATCCTGCGTCCGCTGATCT
CTTACGACAAAGAGCACATCATCAACCTGGCCCGCCAGATTGGCACCGAAGACTTTGCTC
GCACGATGCCGGAATATTGTGGTGTGATCTCCAAAAGCCCGACGGTGAAAGCAGTTAAAT
CGAAGATTGAAGCGGAAGAAGAGAAGTTCGACTTCAGCATTCTCGATAAAGTGGTTGAGG
AAGCGAATAACGTTGATATCCGCGAAATCGCCCAGCAGACCGAGCAGGAAGTGGTGGAAG
TGGAAACCGTCAATGGCTTCGGCCCGAACGACGTGATCCTCGATATCCGTTCTATCGATG
AACAGGAAGATAAGCCACTGAAAGTCGAAGGGATTGATGTGGTTTCTCTGCCGTTCTATA
AACTGAGCACCAAATTTGGCGATCTCGACCAGAACAAAACCTGGCTGCTGTGGTGTGAGC
GCGGGGTGATGAGCCGTCTGCAGGCGCTCTATCTGCGCGAGCAGGGCTTTAACAATGTGA
AGGTATATCGCCCGTAATTTGTGGTTTTTACGTCGCATCTGGTCAGATGCGACGTTTGCC
GCATCCGACACTACTCGTAATAATTATAAATCCCTGCCGCCATCACCAGTTGTGATGCCA
CTTCATGGGCTTTTTCACGCCCAACCAACAGGTCGATAATTTTCAGACCAAAGTCGATAG
CTGTACCCGGCCCCTGGCTGGTCAGCAATTTTACCCGTGCATCCCAGACGACGCGCTTGT
CCAGCCATTGTTCGGCGGGAATTTTGTCTTTCAGCGTCGGGAAGCCGGTCATATTACCAA
TCGGGAAGATATCGTGCGGCACCAGCACGGTGGCTGGCGCGGCGCAAATAGCCGCGACGA
TACGCCCGGAACGGTGGAACTGTTTAACGGTTTCAACCAGCAGAGTGCTATCGCGAAAAC
ACTCCGCGCCTTTAATGCCACCAGGCAGCACGATCACGTCATATTCGCCATCAGCCACTT
CGACCAGCGGCGCATCCGCCAGCAGCTTCACGCCGCGCGAGCAGGTAATCGCCAGGTTAC
CATCGCTGGCGACGCTGGCAGTGGTGACTTTGATACCGCCGCGAACCAGCAGATCGATAG
TGGTGACGGCTTCAGTCTCTTCACTACCAGGGGCGAGGCAAACCAGTGCCGATGCGCTCA
TATTCACTCTCCTTTCTTTTTACCATTTCAAACAGGCGGGTGTTTTCCGGTACGGCAATC
CCATGCGCGCGGGCGCGGCGTAAGAGAAAACCATTGATATAGTCGATTTCAGTGTGGCGC
AGCGCGCGGATATCCTGCAACATCGACGAGATATTTTCCGCTGTGGCATCAATCACCTGC
ATCACGTAATCACGCAAATCTTCTGCTGAAGTATGATGCCCTTCGCGTTCGATCACCGCC
GCGACTTCTTCGCATATCTGCATAATTTCTTGCGGATGATGACGTAATTCACCGTTCGGG
CAATTCCAGATGGCAGTCAGTGGATTAATCACGCAGTTGACTGCCAGCTTGCGCCACAGC
TCGGCGCGAATATTGTTATGCCAGGCAACGTCAGGCAACACGGTTTGCAAAATATCCGCC
AGATAACTGTAATCCCCGTCCTGTTGCCGTGCCGGGCCAATATGCGTGATACCGTTTGCC
ACATGAATAATGACATTGCCGTCGCGGCGGGCTGCATGGGTGGTGGTGCCCATCAGTAAT
GGCTGCTGAATGTTTTGCAACTCTTCGATGGTGCCCATGCCGTTGTGAATTAACAGTATT
GGCGTAGTTACAGGCAGTGTGGACGCGAGGCTTTTGACGGCATCGGAAACCTGCCATGCT
TTCAGCGTCACCAGGAGCAGATCGCTGGTGGCGAGAAAATCGGGATCGTTGGCGGTCAGC
GATTCGTTAAATATCGAACCATCTGTCTCAACCAGATTCACGCTACAATAAGGTTGCGGT
ACGCGCAGCCAGCCCTGAACTTCATGACCCTGTTTGCAAAGTGCTGTAAGCCATAATTGC
CCTAAGGCACCGCATCCCAATACGGTAATTTTCATTGTTCCTCCTCACCCGCAACCACTC
CGGGTGTTCAATAAGGCTATCCCTTAATTGTGCATGCTGTTGCGACTATGCACAATTAAG
GGATACGTCCTGGTGCAGGACTGTCGGTTATTTAACTTTGCGGGTATTATGCTTCGCATC
AAAAATGAAGGGAGAGGAAAAGATGCCATCTTTCGATATTGTCTCTGAAGTTGATCTTCA
GGAAGCACGTAACGCGGTCGATAACGCGAGCCGCGAAGTGGAGTCCCGTTTTGACTTCCG
TAACGTTGAAGCCTCATTTGAGCTGAACGACGCCAGCAAAACCATCAAAGTGTTGAGCGA
GTCCGATTTCCAGGTCAATCAGTTGCTGGATATTCTGCGTGCCAAGCTGCTGAAGCGCGG
CATTGAAGGCAGTTCGCTGGATGTACCGGAGAATATCGTTCATAGCGGTAAAACCTGGTT
TGTGGAAGCGAAACTGAAACAGGGCATTGAGAGCGCGACCCAGAAGAAAATCGTCAAGAT
GATCAAAGACAGCAAACTGAAAGTGCAGGCGCAAATTCAGGGCGATGAAATCCGCGTAAC
GGGCAAATCTCGTGATGATTTGCAGGCTGTCATGGCGATGGTACGTGGTGGCGATCTCGG
TCAGCCGTTCCAGTTCAAAAACTTCCGCGATTAATCGCGACTATGTGCGTTTTGTTCATG
TCAGATGCGGCATGAACGCCTGATTCGGCCTACAAAGGTTTGTAATTCAGAAACTTTGTA
GGCCTGATAAGCGTAGCGCAGCAGGCAATTCGCCGCGTTTTTTATGCCTGACGAATTGCC
TGTTCTATCTCAAAGCGATTCGTCACTTTGCTGTCGATTTTCACATAAGCTGAATGTTCT
TCTTCTGCAATCAACACTTCTTTGATGCCTTCAGTTTCTAGCAAACGCACTTTTAACGCC
TCGTTTGCGGCAATGTTCGCCGGGATTTCAATGCGCAAACTGCTGACATACGGCGGTTCT
TTCATGGTACTGGCGACTGTCAGCCACACTGCGGCCAGCATTGCGCCAGCGAGAAATACC
CCCTGACCGTCAAACATGCCGTTAATCCAGCCGCCCAGCGAACCGCCAATCGCCACGCCA
AGAAACTGGCTGGTGGAGTAAACACCCATCGCCGTACCTTTGTAACCTGCTGGCGACTCT
TTACTGATAAGTGAGGGCAGGAGGGCTTCCATCAAATTAAACGCCACAAAGAAAAGCTGC
ACGCCGACCACCAGTTGCCAGAACTGCGTTTGCGCGTTCCACAACACAATTTCCGCAACC
ACGATCAACCCGACGCAGAAGACAAAGACTTGCTTCATTTTGCGCTTAACTTCAGCGTAG
ATAATGAAAGGCACGACCGAGCCAAAGGCGATTAGCATTGTCGCCAGATAGACCTTCCAG
TGTTCAGCCGCCGGGAACCCTGCATCAGCCAGTTGTCCGGGCAGGGCAACAAACGTCGAC
ATCAGCAAAATATGCAGACACATAATGCCAAAGTTGAGTTTCAGCAGCCGCGGTTCCGCC
AGCACTTTACTGAAACTGCCTTTCACCATTCCGGACTCACGATTAAGTACGTGAGTGCTA
CTGTTGGGCACAACCCAAATGGTCAACGCAATGCCGGTCGTTGCCAGAATAGCGATCATC
CAGAACAGCGCGTGCAGCCCAAGTTTGTGAGTGATGATCGGGCCAAGCACCATCGCAATG
GCAAAGGTAATGCCAAAGCTCACGCCGATAAACGCCATCGCTTTGGTGCGGTTTTGTTCG
CGCGTGAGATCGGAAAGCAGCGCCATAACGGCGGCGGCAATTGCTCCAGAGCCTTGTAGC
GCCCGGCCCAGAATAATTCCCCAGATGGAGTCGGAAAGCGCAGCGATAACGCTACCGGCG
GCAAACACCGCCAGCCCACCGACAATTAATGGTTTGCGACCAATGCGGTCGGAAAGCAGG
CCAAACGGAATCTGAAAAACGGCCTGAGTCAGACCATAAATACCAATGGCAATACCGATT
AATGCTTCGCTGGCACCTTGCAGAGCCATGCCGTACGTGGTCAGAACCGGCAGAACCATA
AACATGCCCAGCATGCGCAACGAGAATACGGTCCCTAAACCCCAGGTCGCGCGCCTCTCA
CCTGGCGTCATTTTATAATCGTTCATTACCACCTCTGTTTTAAATTCGCGACTAGTGTAA
AGCGGCAAACGAATGGGGTAAACATGCGGATTTTTTAGTAAATATTTCGAGAGGGATATG
TTTCTAATGCTAAGAAAAAAGGTGCCGTAGCACCTTTTTAATAGAGAGGTTTTGTTACCA
CACAGCAGCCAGCAGCGTATGCGAGTCCGGTACCATAAAATCAACGGACATCATCACCGA
GAGGGCAGTGATGGCGATGATAGAGAAGCCGAACAGCTTGCGCGCCCAGATTCTGTCATC
AGCAACTTTATAACCGCGCAGAGCCATACCTAACCACCAGACGCTAACCGCCGCGGCGAC
CACCAGATATTTATACCCAGCGTAACCGCCAAGAGAGAGCATCAGCGTGGCAACGGCAAA
GGCGATGATATACAGCGTGATGTGATTCTTCGCCACCGAAATGCCTTTTACCACTGGCAA
TACCGGAATGTTTGCCGCCTGGTAATCCTTAAAGCGGAAAATGGCGATGGCATAGGAGTG
AGGCATCTGCCACAGGCTGAAGATAGCCAGCAGGATCGCTGCGCCGCTATCGAACTCACC
GGTTACCGCACAGTAGCCGATCACCGGCGGCGCAGCGCCGGAGAGCGAACCAATCAACGT
GCCGTAGACAGAGTGGCGTTTCATGTACAGGCTATAAACGCCGACATAAACCACAAAGCC
CATCACCCCCAGCCAGCAGGCCAGCGGATTCGCGCCAAACCACAGCAGCATAAAGCCAGC
AATACCCAGCAACGTGGCGTACACCAGCGAGACAGCAGGAGAGATCAGGCCTTTCACCAG
CACCCGATTCTTCGTCCTTTCCATCTTTCTGTCGATATCCCTGTCGATGTAGTTGTTAAA
CACACAACCCGACGCCACAACCAGTGACACCCCAACCAGCGTGTAGATAAACAGGGGATA
ATCAATGCTGCCCTTTGAGGCCAGCAGGAATCCCCCAATCACCGAGATCAGGTTGCCAAA
GATGATGCCTGGTTTCGTTACTTGCAGGTATTGCTTAAACATCATAACCGCCGCTCTTAG
TGCATCATCATGTTGTAGTTGAGGTTCCACATAATCCAGATGGAGCCTACAACCAGGATA
GCGATGATTAGCACGGTGAAGACAAACGCCGTCATGTTCCAGCCTTCATCTGATTTGGTA
TTCATGTGCAGGAAGCACACCAGATGCACCAGAACCTGTACCACTGCCATTGCCAGGATT
GTTCCCAGAATTACGGCCGGAGAGGCAGCTCCTGTCATCACCATCCAGAACGGAATCACC
GTCAGAATGATCGACAGGATAAAGCCTGTCATGTAGGTTTTTACGCTGCCATGGGACGCG
CCGCTGTGATCGGTAGAATGACTCATTACATCGCCCCCATCAGATAAACAACAGTGAACA
CACAGATCCAAACCACATCCAGGAAGTGCCAGAACAGGCTCAGGCACATGATGCGGGTAC
GGTTAGTGCTGGTCAGGCCGCGACGGGCGATTTGCACCATCAGCACCGCCATCCAGATAA
GACCAGAAGTGACGTGCAGACCGTGCGTGCCGACCAGCGCAAAGAACGCTGACAGGAAGC
CGCTGCGATCCGGACCCATGCCGTTAACAATCAGGTGATGGAATTCATAGATTTCCATCC
CGATAAATCCGGCACCAAACAACCAGGTCAACGCCAGCCAGGAGATAACCTGGCTTTTGT
TGTTTTTGTACATGGCGATAGCCGCCATGCCGTAGGTGATGGAGCTGAACAACAGCAAGA
AAGTTTCAACCAGAACGAACGGCAGTTCGAAAATGTCCTTACCTGTCGGGCCGCCTGCGG
TGCCGTTCACCAGAACGGCATAGGTAGCAAACAAGATAGAGAACAGAATGCAGTCGCTCA
TCAGGTAGATCCAAAATCCGAAGATTTTGGTTCCGCCTGCATCGTGGTGCCCGTGTTCGT
GCGCGTGGGCAGTCGCGTGCGTCAAAGTATCAGTTGCCATTTTTCAGCCCTGCCTTAGTA
ATCTCATCGAAATGCTGGTTTTCCAGTTTTTCGATTTCTGCCACCGGCACGTAGTAATCC
ACGTCCTCGTCGAAGCTTTTCACGATCCAGGTGATGATCATGCCTGCGAAGCCAACAATC
GCCAGCCACCAGATATGCCAGATCATGGCGAAACCGAAGATGGTGGAGAAAGCTGCAATG
ACGATACCTGCACCGCTGTTTTTCGGCATATGAATTTCTTCATAGTGGTCAGGCTTTTTA
TACGCTTCGCCTTTCTCTTTCATTTCCCAGAATGCATCACGTTCGTGAACGTGCGGCACT
ACGGCAAAGTTATAGAACGGAGGCGGGGAAGAGGTTGCCCACTCCAGCGTACGGCCACCC
CACGGGTCGCCAGTCAGGTCACGGTTCTGGTCGCGGTCGCGAATAGAAACGTACATCTGA
ATAACGAGGCAGAGAATACCCAGCGCAATCAGTACTGCACCGCTGGCTGCAATCATCAGC
ATGGTGTGGAACTGCGGGTCAATCTGCTGGCTCAAACGACGGGTCATGCCCATGAAGCCC
AGCGCATACAGTGGCATAAAGGCAACGAAGAAGCCGATGATCCAGAACCAGAACGCGCGT
TTACCCCAGGTTTCGTTCAGTTTGAAACCGAACGCTTTAGGCCACCAGTAGGTCATCCCT
GCGAAGCAGCCGAAGACCACGCCGCCGATGATCACGTTATGGAAGTGCGCAATCAGGAAC
AGGCTGTTATGCAGAACGAAGTCCGCGCCCGGTACGGCCAGCAGCACGCCAGTCATCCCG
CCCACCGAGAAGGTGACGATAAAACCGATGGTCCACAGCATCGCAGAATGGAACACGATG
CGGCCCTGATACATGGTGAACAGCCAGTTGAAGATCTTCACCCCGGTCGGGATGGCGATA
ATCATTGTGGTGATACCAAAGAAGGCGTTTACGTTCGCGCCCGCACCCATCGTAAAGAAG
TGGTGCAGCCAAACGATGAACGACAGCACGGTGATACAGACGGTTGCCCATACCAGCGAG
GTATAACCAAACAGACGTTTACGCGAGAAGGTTGCCGCAATTTCGGAGAACACACCGAAA
ACAGGCAGGATCAGGATGTAAACTTCCGGGTGGCCCCAGGCCCAAATCAGGTTGATGTAC
ATCATCATGTTGCCACCCATATCGTTGGTAAAGAAATGGGTGCCCAGATAGCGATCCAGG
GTCAACAACGCGACGGTAACCGTCAGAATTGGGAAGGAAGCAATAATCAGTACGTTCGCG
CACAGTGATGCCCAGGTAAATACTGGCATCTTGAACATGGTCATGCCCGGTGCGCGCATC
TTCAGAATGGTAACGAAGAAGTTGATACCGGTAAGCGTCGTACCTATACCGGATAGCTGG
AGACTCCATATCCAGTAATCGACACCGACTCCCGGACTGTACTCTATTCCCGATAGCGGT
GGATAGGCCAGCCAGCCGGTCTGCGCAAATTCGCCCACGCCGAGAGAAACGTTAACCAGA
ATCACACCAACAACGGTAAACCAGAAGCTTAAGTTGTTGAGGAACGGGAACGCAACGTCA
CGCGCGCCGATCTGCAGCGGAACCACCAGGTTCATCAGACCGATAACGAAAGGCATCGCC
ACGAAGAAGATCATAATCACGCCGTGCGCGGTAAAGATCTGATCGTAGTGGTGAGGTGGC
AGGAAGCCCGCTTCGCCCGCCGAGGCAAGAGCCTGCTGGCTACGCATCATAATGGCGTCA
GCAAAACCACGCAGCAACATCACAATCGCCACGATGATATACATGATACCGAGGCGTTTA
TGGTCGACGGAGGTCAGCCACTCTTTCCACAGGTAGGTCCACTTACCGAAGTAAGTGATC
AGGCCAACGAGCGCCAGACCTCCCAAAATAATGCCAGCGATCGTAACCATGACGATAGGT
TCATGGAACGGGACTGCATCAAGTGATAATTTTCCGAACATCTTTATTCTTCCTCAACCC
CTTTAATGGGCGGATTCCGCGTGGCTCATGTCCATGCCTTCCATACCTTCGTGTGCGCTG
TGCTCACCTTCTGGCTGGGTCATGTCCATGCTCTTACCGTGAGCCATAAACTTGTTAATT
ACATCGGCAAACAAGTCTGGTTTCACGTTGGAGAAATATTCCACCTGGTTGTATTCGCTA
GGCGCGGCCAGTTTTTCGAACGCAGCCATGTCAGACATGGTGTTCGGCGACTGCTTCGCT
TTTGCGACCCACTGGTCGAATGCGGCGCGATCCGGTGTTGCAATAGCTTTGAACTTCATG
CCTGAGAAGCCCGGGCCGCTGTAGCTGGCGGAGATACCGTCATAAGTGCCGGGTTCGTTG
GCGATCAGATGCAGGCGAGTCTGCATACCGGCCATGGCATAAATCTGGCTACCCAGACGC
GGAATGAAGAAGGAGTTCATCACGGAGTTGGAGGTCACTTTGAAGTACACCGGAGTGTTC
GCCGGGAAAGCGATTTCATTCACGGTAGCAATGCCCTGTTCCGGGTAGATGAAGAACCAT
TTCCAGTCCATGGAAACCACTTCGATGGTAATGGGCTTCTCGTCGTGTGCCAGCGGCTTG
CTAGGCTCAAGAGCGTGAGTGGTTTTCCAGGTCAGTACTGCAAGGAAGATGATGATTAAG
ATAGGTACCGTCCAGACCACAGCTTCCACTTTATTGGAGTGTGACCAGTTCGGGCTGTAC
TTAGCATCTTTATTGCTCGCACGGTACTTCCAGGCGAAACCAACAGCCATCAAGATTGCG
GGAATAACGACAATCAACATCAGGCCAAATGCCGTCAGTATCAGTGAACGTTGCTCCAGA
CCAATCTGTCCTTTGGGATCTAACAGCGCAGAATTACAGCCACTGAGCAATACAGTGCCT
GCAAATAATGACAACCATCCCAAACTTTTATTGTATTTCCTGAGTCTCATTTAACGACCT
CAATTCCACGGGATCTGGTGGCGTTTAAAGTGTGTGGGCATTTTACGGGAAGGTTACATT
ACTGTAAACATGATTAAATTCCTGTTACTTGGATTTGGCTGCCAGGTCACATATGTTGCA
AAACATATCAGGTTGATTTTAAGAAGCTGTTGCAAAAGGGCGTTATAACAAAAGGGGAGT
GCTGAAGGAGTCTGGGCGGGCAATTGGTATAACCAATGTGAAATAAAACAATTATTTAAC
AAATAATTATCATTAGAGTGACAACTGGGTGATGAGAAAATAAAGACTCATTAGCTGAAT
CGTGTAAGAAAAATAGAATTTATAAATGGCGCCAATAATTTCCAAACGCTAAGCCGCACA
AAAGAACAAATATTAATAAGCGATACTGATGTTTATTTAGCCGTAATAATTACGGCGAGT
GATTACTACAGCTAAATAATATTTACAGATTACGTCAGATGCGTTTTTCGTAGCGCCAGA
TAATCCAGCAAACCACCAAGCACGACGCCAGAAAGGGCGACTAAAACCCCGACTTCCAGC
AGAGCAGGCAGGAAAGAGAAGTGCGTCAAATCCAGCGCGTCCATCGTCAATAGCAGTAAC
CACACGGCCAACAGGCTGACGCCCGCCGCCAGTGTCCACATGGCAAAGGCATAACCTGCC
GGATATGCGGTACGGGAGATAAAGTTGTCATTTACTCGTGTATATTCAAGCGTCTGGCGG
CAAACCAGCAGCAAAATAAGCCCTGGTACGGCAGCGGCGACGGAGAATAGATAGAATGTC
GACCAGCCGTGTGCTTCAACAAACCAACCCGCCACGGGGCCGACATAAACTCGCCCTACA
GCAGAAAGCGCTGAGAGCAGGGCAAATTGAGTAGCGGAAAATGACTTATTACATAGCGTC
ATTAACAGCGCGACAAAGGCTGATGTGCCCATCCCGCCACAGAGGTTTTCGAAAAAGACG
GCTGCGCCCATGCTGTAGAGATGCTTATCAGTAATCGACAGCAGCCAGTAACCGGCGTTA
GACGCACCTTGTAAAATGCCGAAAATCAGCAGTGCCCGGAACAGTGACAGGCGCTGCATC
AAAATCCCACCGTACAATGCGCCAACAATGGTCGCTAGTAAGCCAAGCGTTTTGTTAACC
ACGCCTACTTCACCCGCATCAAACCCGACGCCGCGAATCAAAAACGTGGTTGTCAGGCTC
ATGGCGAATGCGTCGCCCAGCTTATACAGCACGATAAGAAGCAAAATAAGCCAGGCATTA
TTGCGACCAAAGAAATCTCGCAGAGGTGCAACAACCGCTTGTTCCAGCGTTTTGGGCACA
GGAATGGTGTCGGTTGGTTCTGGTGCAAGCAACGTCGCGATAATACAGGGGATCAACAGT
GCCGCCATTAACCAGTACATGCCCTGCCAGCCCAGCCATTTATCTGCCAGCCACAGGGCT
AGGCCGCCGGAAACCAGCATCCCTAAACGGTAACCCAGCACGCTGATTGCCGCGCCCGCA
CCACGTTCTTCTGCCGGAAGCACATCGGTTTTCCACGCATCGAAGACTATATCCTGGGAA
GCAGAGCAAAAAGCGATCACCACTGCCAGCGCCGCCATCCAGCGGAGTTGGGTGCCTGGT
TCGAGAAAACCCATCGCCGCAATGGCGACTAATAACAGGATTTGCGTGGCGAGCAGCCAA
CCGCGCCGCCGCCCAAAAAATGGAGGCGTGTAGCGGTCCATCAGCGGTGACCAGAGGAAT
TTAAAAACGTAAGCCTGGCCTACCAGAGAGAAGAAACCAATGGTTTTGAGATCGATATTC
TCGACCGTCATCCAGGCCTGTAAGGTACCGGATGTCAGGGCGAGCGGTAGCCCGGAAGCA
AAACCCAGGATCAGCAATATGGCTGAACGCGGCTGTTGAAAAATACGTAAATATTGACTG
GACATGGGCGTCTACAGGCCCGGCTTGCACCGGGCCAGAGGGCAGAAATTAACGCGCGTT
CTGCTTGATGAATTCGTGGATGCTGGTGTCCTGAGACATATCAGCGATGGTATCGGTCAG
CACACTGTTAACCGCATCGGCGATATTTTTGTTGGAGGCCTGGAACGCACCTTCAACGTT
GTAGCTGGCACGATAGTTTTTGGTCATTTTGTTGCCATTCTGCGCGGTAGCGATGATGGC
GATATCCGCTTTGGTCGCGATGTTGTAGCGCACGTTGCCCTGGGACACGTCAGCATACAG
TTGGCTAACGATGATTTGCAGATTAACCGGGCCATTCGGACCAACCATGTAACCACGCGC
GGTCATCTGTTTTTCCAGCACTTCTTGCAGCAGGAAACGCAGATCGCGGGAGGCGGTCAG
GGTAACGATTTGATTATCGCGGGTGACTTTTGCCAGCGCCTGATCGGTACGCTGATCGGC
ACCATTAATGCTTACGGTGACGCCCATCAGGCTTGGATCCTGCTGTGGCAGTGTAATCGT
CGGGGAAACTTCAATAGTTGTTGGCGGTTTTGCGCATCCTGCAAGCATAAACAGAGCAAC
TAACGGGAAGAGGATTTTTTTGAACATGTTCGGGCTCTCAGAGACTCTTAAGCGTGTTTG
GTAAAAATTCCCGCCATCATAACATTGCCAACGGCGAGGGGAAGTGGGTAAGGCATGTAA
ATTCATCATGTTGACGAAATAATCGCCCCTGGTAAAAGAAACACTGATGCGAGGCCTGTG
TTTCAATCTTTAAATCAGTAAACTTCATACGCTTGACGGAAAAACCAGGACGAAACCTAA
ATATTTGTTGTTAAGCTGCAATGGAAACGGTAAAAGCGGCTAGTATTTAAAGGGATGGAT
GACATCTCAGCGTTGTCGGAGGAGATATTTCATGATGATACGTGAGCGGATAGAAGAAAA
ATTAAGGGCGGCGTTCCAACCCGTATTCCTCGAAGTAGTGGATGAAAGCTATCGTCACAA
TGTCCCAGCCGGCTCTGAAAGCCATTTTAAAGTTGTGCTGGTCAGCGATCGTTTTACGGG
TGAACGTTTTCTGAATCGTCATCGAATGATTTACAGTACTTTAGCGGAGGAACTCTCTAC
TACCGTTCATGCGCTGGCTCTGCATACTTACACTATTAAGGAGTGGGAAGGGTTGCAGGA
CACCGTCTTTGCCTCTCCTCCCTGTCGTGGAGCAGGAAGCATCGCGTAAAAACGCATTTG
CAACTGTCGGCGCTTTTCCAGTATGTTGCTAAAGATTTTATGAAAAACGGCCTGCGGGCC
GTTTTGTTTTGTCTGGATTTTGCGCTTTTTGCCCAGCATTCAGACGAAAATTGCCCGGGA
ATTGTGAAAAAATACGCGACAGCGCGCAATAACCGTTCTCGACTCATAAAAGTGATGCCG
CTATAATGCCGCGTCCTATTTGAATGCTTTCGGGATGATTCTGGTAACAGGGAATGTGAT
TGATTATAAGAACATCCCGGTTCCGCGAAGCCAACAACCTGTGCTTGCGGGGTAAGAGTT
GACCGAGCACTGTGATTTTTTGAGGTAACAAGATGCAAGTTTCAGTTGAAACCACTCAAG
GCCTTGGCCGCCGTGTAACGATTACTATCGCTGCTGACAGCATCGAGACCGCTGTTAAAA
GCGAGCTGGTCAACGTTGCGAAAAAAGTACGTATTGACGGCTTCCGCAAAGGCAAAGTGC
CAATGAATATCGTTGCTCAGCGTTATGGCGCGTCTGTACGCCAGGACGTTCTGGGTGACC
TGATGAGCCGTAACTTCATTGACGCCATCATTAAAGAAAAAATCAATCCGGCTGGCGCAC
CGACTTATGTTCCGGGCGAATACAAGCTGGGTGAAGACTTCACTTACTCTGTAGAGTTTG
AAGTTTATCCGGAAGTTGAACTGCAGGGTCTGGAAGCGATCGAAGTTGAAAAACCGATCG
TTGAAGTGACCGACGCTGACGTTGACGGCATGCTGGATACTCTGCGTAAACAGCAGGCGA
CCTGGAAAGAAAAAGACGGCGCTGTTGAAGCAGAAGACCGCGTAACCATCGACTTCACCG
GTTCTGTAGACGGCGAAGAGTTCGAAGGCGGTAAAGCGTCTGATTTCGTACTGGCGATGG
GCCAGGGTCGTATGATCCCGGGCTTTGAAGACGGTATCAAAGGCCACAAAGCTGGCGAAG
AGTTCACCATCGACGTGACCTTCCCGGAAGAATACCACGCAGAAAACCTGAAAGGTAAAG
CAGCGAAATTCGCTATCAACCTGAAGAAAGTTGAAGAGCGTGAACTGCCGGAACTGACTG
CAGAATTCATCAAACGTTTCGGCGTTGAAGATGGTTCCGTAGAAGGTCTGCGCGCTGAAG
TGCGTAAAAACATGGAGCGCGAGCTGAAGAGCGCCATCCGTAACCGCGTTAAGTCTCAGG
CGATCGAAGGTCTGGTAAAAGCTAACGACATCGACGTACCGGCTGCGCTGATCGACAGCG
AAATCGACGTTCTGCGTCGCCAGGCTGCACAGCGTTTCGGTGGCAACGAAAAACAAGCTC
TGGAACTGCCGCGCGAACTGTTCGAAGAACAGGCTAAACGCCGCGTAGTTGTTGGCCTGC
TGCTGGGCGAAGTTATCCGCACCAACGAGCTGAAAGCTGACGAAGAGCGCGTGAAAGGCC
TGATCGAAGAGATGGCTTCTGCGTACGAAGATCCGAAAGAAGTTATCGAGTTCTACAGCA
AAAACAAAGAACTGATGGACAACATGCGCAATGTTGCTCTGGAAGAACAGGCTGTTGAAG
CTGTACTGGCGAAAGCGAAAGTGACTGAAAAAGAAACCACTTTCAACGAGCTGATGAACC
AGCAGGCGTAATTTACGCAGCATAACGCGCTAAATTCGCACAAAGGCCCGTCACCGCCAG
GTGGTGGGCTTTTTTTTGTCATGAATTTTGCATGGAACCGTGCGAAAAGCCTCTTTCGGT
GTTAGCGTAACAACAAAAGATTGTTATGCTTGAAATATGGTGATGCCGTACCCATAACAC
AGGGACTAGCTGATAATCCGTCCATAAGGTTACAATCGGTACAGCAGGTTTTTTCAATTT
TATCCAGGAGACGGAAATGTCATACAGCGGCGAACGAGATAACTTTGCACCCCATATGGC
GCTGGTGCCGATGGTCATTGAACAGACCTCACGCGGTGAGCGCTCTTTTGATATCTATTC
TCGTCTACTTAAGGAACGCGTCATTTTTCTGACTGGCCAGGTTGAAGACCACATGGCTAA
CCTGATTGTGGCGCAGATGCTGTTCCTGGAAGCGGAAAACCCAGAAAAAGATATCTATCT
GTACATTAACTCCCCAGGCGGGGTGATCACTGCCGGGATGTCTATCTATGACACCATGCA
GTTTATCAAGCCTGATGTCAGCACCATCTGTATGGGCCAGGCGGCCTCGATGGGCGCTTT
CTTGCTGACCGCAGGGGCAAAAGGTAAACGTTTTTGCCTGCCGAATTCGCGCGTGATGAT
TCACCAACCGTTGGGCGGCTACCAGGGCCAGGCGACCGATATCGAAATTCATGCCCGTGA
AATTCTGAAAGTTAAAGGGCGCATGAATGAACTTATGGCGCTTCATACGGGTCAATCATT
AGAACAGATTGAACGTGATACCGAGCGCGATCGCTTCCTTTCCGCCCCTGAAGCGGTGGA
ATACGGTCTGGTCGATTCGATTCTGACCCATCGTAATTGATGCCAGAGGCGCAACTGTGC
CGCTATACTTATCCAGGGCGGCACAACGCTGTAAGCGGCTTGCGCCTGAGAATGGCATTT
GCGTCGTCGTGTGCGGCACAAAGAACAAAGAAGAGGTTTTGACCCATGACAGATAAACGC
AAAGATGGCTCAGGCAAATTGCTGTATTGCTCTTTTTGCGGCAAAAGCCAGCATGAAGTG
CGCAAGCTGATTGCCGGTCCATCCGTGTATATCTGCGACGAATGTGTTGATTTATGTAAC
GACATCATTCGCGAAGAGATTAAAGAAGTTGCACCGCATCGTGAACGCAGTGCGCTACCG
ACGCCGCATGAAATTCGCAACCACCTGGACGATTACGTTATCGGCCAGGAACAGGCGAAA
AAAGTGCTGGCGGTCGCGGTATACAACCATTACAAACGTCTGCGCAACGGCGATACCAGC
AATGGCGTCGAGTTGGGCAAAAGTAACATTCTGCTGATCGGTCCGACCGGTTCCGGTAAA
ACGCTGCTGGCTGAAACGCTGGCGCGCCTGCTGGATGTTCCGTTCACCATGGCCGACGCG
ACTACACTGACCGAAGCCGGTTATGTGGGTGAAGACGTTGAAAACATCATTCAGAAGCTG
TTGCAGAAATGCGACTACGATGTCCAGAAAGCACAGCGTGGTATTGTCTACATCGATGAA
ATCGACAAGATTTCTCGTAAGTCAGACAACCCGTCCATTACCCGAGACGTTTCCGGTGAA
GGCGTACAGCAGGCACTGTTGAAACTGATCGAAGGTACGGTAGCTGCTGTTCCACCGCAA
GGTGGGCGTAAACATCCGCAGCAGGAATTCTTGCAGGTTGATACCTCTAAGATCCTGTTT
ATTTGTGGCGGTGCGTTTGCCGGTCTGGATAAAGTGATTTCCCACCGTGTAGAAACCGGC
TCCGGCATTGGTTTTGGCGCGACGGTAAAAGCGAAGTCCGACAAAGCAAGCGAAGGCGAG
CTGCTGGCGCAGGTTGAACCGGAAGATCTGATCAAGTTTGGTCTTATCCCTGAGTTTATT
GGTCGTCTGCCGGTTGTCGCAACGTTGAATGAACTGAGCGAAGAAGCTCTGATTCAGATC
CTCAAAGAGCCGAAAAACGCCCTGACCAAGCAGTATCAGGCGCTGTTTAATCTGGAAGGC
GTGGATCTGGAATTCCGTGACGAGGCGCTGGATGCTATCGCTAAGAAAGCGATGGCGCGT
AAAACCGGTGCCCGTGGCCTGCGTTCCATCGTAGAAGCCGCACTGCTCGATACCATGTAC
GATCTGCCGTCCATGGAAGACGTCGAAAAAGTGGTTATCGACGAGTCGGTAATTGATGGT
CAAAGCAAACCGTTGCTGATTTATGGCAAGCCGGAAGCGCAACAGGCATCTGGTGAATAA
TTAACCATTCCCATACAATTAGTTAACCAAAAAGGGGGGATTTTATCTCCCCTTTAATTT
TTCCTCTATTCTCGGCGTTGAATGTGGGGGAAACATCCCCATATACTGACGTACATGTTA
ATAGATGGCGTGAAGCACAGTCGTGTCATCTGATTACCTGGCGGAAATTAAACTAAGAGA
GAGCTCTATGAATCCTGAGCGTTCTGAACGCATTGAAATCCCCGTATTGCCGCTGCGCGA
TGTGGTGGTTTATCCGCACATGGTCATCCCCTTATTTGTCGGGCGGGAAAAATCTATCCG
TTGTCTGGAAGCGGCGATGGACCATGATAAAAAAATTATGCTGGTCGCGCAGAAAGAAGC
TTCAACGGATGAGCCGGGTGTAAACGATCTTTTCACCGTCGGGACCGTGGCCTCTATATT
GCAGATGCTGAAACTGCCTGACGGCACCGTCAAAGTGCTGGTCGAGGGGTTACAGCGCGC
GCGTATTTCTGCGCTCTCTGACAATGGCGAACACTTTTCTGCGAAGGCGGAGTATCTGGA
GTCGCCGACCATTGATGAGCGGGAACAGGAAGTGCTGGTGCGTACTGCAATCAGCCAGTT
CGAAGGCTACATCAAGCTGAACAAAAAAATCCCACCAGAAGTGCTGACGTCGCTGAATAG
CATCGACGATCCGGCGCGTCTGGCGGATACCATTGCTGCACATATGCCGCTGAAACTGGC
TGACAAACAGTCTGTTCTGGAGATGTCCGACGTTAACGAACGTCTGGAATATCTGATGGC
AATGATGGAATCGGAAATCGATCTGCTGCAGGTTGAGAAACGCATTCGCAACCGCGTTAA
AAAGCAGATGGAGAAATCCCAGCGTGAGTACTATCTGAACGAGCAAATGAAAGCTATTCA
GAAAGAACTCGGTGAAATGGACGACGCGCCGGACGAAAACGAAGCCCTGAAGCGCAAAAT
CGACGCGGCGAAGATGCCGAAAGAGGCAAAAGAGAAAGCGGAAGCAGAGTTGCAGAAGCT
GAAAATGATGTCTCCGATGTCGGCAGAAGCGACCGTAGTGCGTGGTTATATCGACTGGAT
GGTACAGGTGCCGTGGAATGCGCGTAGCAAGGTCAAAAAAGACCTGCGTCAGGCGCAGGA
AATCCTTGATACCGACCATTATGGTCTGGAGCGCGTGAAAGATCGAATCCTTGAGTATCT
TGCGGTTCAAAGCCGTGTCAACAAAATCAAGGGACCGATCCTCTGCCTGGTAGGGCCGCC
GGGGGTAGGTAAAACCTCTCTTGGTCAGTCCATTGCCAAAGCCACCGGGCGTAAATATGT
CCGTATGGCGCTGGGCGGCGTGCGTGATGAAGCGGAAATCCGTGGTCACCGCCGTACTTA
CATCGGTTCTATGCCGGGTAAACTGATCCAGAAAATGGCGAAAGTGGGCGTGAAAAACCC
GCTGTTCCTGCTCGATGAGATCGACAAAATGTCTTCTGACATGCGTGGCGATCCGGCCTC
TGCACTGCTTGAAGTGCTGGATCCAGAGCAGAACGTAGCGTTCAGCGACCACTACCTGGA
AGTGGATTACGATCTCAGCGACGTGATGTTTGTCGCGACGTCGAACTCCATGAACATTCC
GGCACCGCTGCTGGATCGTATGGAAGTGATTCGCCTCTCCGGTTATACCGAAGATGAAAA
ACTGAACATCGCCAAACGTCACCTGCTGCCGAAGCAGATTGAACGTAATGCACTGAAAAA
AGGTGAGCTGACCGTCGACGATAGCGCCATTATCGGCATTATTCGTTACTACACCCGTGA
GGCGGGCGTGCGTGGTCTGGAGCGTGAAATCTCCAAACTGTGTCGCAAAGCGGTTAAGCA
GTTACTGCTCGATAAGTCATTAAAACATATCGAAATTAACGGCGATAACCTGCATGACTA
TCTCGGTGTTCAGCGTTTCGACTATGGTCGCGCGGATAACGAAAACCGTGTCGGTCAGGT
AACCGGTCTGGCGTGGACGGAAGTGGGCGGTGACTTGCTGACCATTGAAACCGCATGTGT
TCCGGGTAAAGGCAAACTGACCTATACCGGTTCGCTCGGCGAAGTGATGCAGGAGTCCAT
TCAGGCGGCGTTAACGGTGGTTCGTGCGCGTGCGGAAAAACTGGGGATCAACCCTGATTT
TTACGAAAAACGTGACATCCACGTCCACGTACCGGAAGGTGCGACGCCGAAAGATGGTCC
GAGTGCCGGTATTGCTATGTGCACCGCGCTGGTTTCTTGCCTGACCGGTAACCCGGTTCG
TGCCGATGTGGCAATGACCGGTGAGATCACTCTGCGTGGTCAGGTACTGCCGATCGGTGG
TTTGAAAGAAAAACTCCTGGCAGCGCATCGCGGCGGGATTAAAACAGTGCTAATTCCGTT
CGAAAATAAACGCGATCTGGAAGAGATTCCTGACAACGTAATTGCCGATCTGGACATTCA
TCCTGTGAAGCGCATTGAGGAAGTTCTGACTCTGGCGCTGCAAAATGAACCGTCTGGTAT
GCAGGTTGTGACTGCAAAATAGTGACCTCGCGCAAAATGCACTAATAAAAACAGGGCTGG
CAGGCTAATTCGGGCTTGCCAGCCTTTTTTTGTCTCGCTAAGTTAGATGGCGGATCGGGC
TTGCCCTTATTAAGGGGTGTTGTAAGGGGATGGCTGGCCTGATATAACTGCTGCGCGTTC
GTACCTTGAAGGATTCAAGTGCGATATAAATTATAAAGAGGAAGAGAAGAGTGAATAAAT
CTCAATTGATCGACAAGATTGCTGCAGGGGCTGATATCTCTAAAGCTGCGGCTGGCCGTG
CGTTAGATGCTATTATTGCTTCCGTAACTGAATCTCTGAAAGAAGGGGATGATGTAGCAC
TGGTAGGTTTTGGTACTTTTGCCGTTAAAGAGCGTGCTGCCCGTACTGGCCGCAACCCGC
AGACCGGTAAAGAGATCACCATCGCTGCTGCTAAAGTACCGAGCTTCCGTGCAGGTAAAG
CACTGAAAGACGCGGTAAACTAAGCGTTGTCCCCAGTGGGGATGTGACGAAGTTCAAGGG
CGCATCTACTGATGTGCCTTTTTTATTTGTATTCGGTGACTTTCTGCGTCTTGTGGGCTG
ACAATTGCCCCCGTTTCTTGTCACAATAGGCCTTTGCGCGCATCGATACGTTGCGTGAGG
TACACAGTCATCTACAGCGGAGTGTTGTTACACCATGATGGACAGCTTACGCACGGCTGC
AAACAGTCTCGTGCTCAAGATTATTTTCGGTATCATTATCGTGTCGTTCATATTGACCGG
CGTGAGTGGTTACCTGATTGGCGGAGGCAATAACTACGCCGCAAAAGTGAATGACCAGGA
AATCAGCCGTGGGCAATTCGAGAACGCCTTCAACAGCGAGCGTAATCGCATGCAGCAACA
GCTGGGCGATCAATACTCCGAGCTGGCAGCGAACGAAGGCTATATGAAAACCCTGCGTCA
ACAGGTGCTGAATCGTCTGATCGACGAGGCGCTGCTGGATCAGTACGCACGTGAGCTGAA
ACTGGGTATCAGCGATGAGCAGGTTAAACAGGCGATTTTCGCGACCCCAGCCTTCCAGGT
TGACGGCAAATTTGATAACAGCCGCTATAACGGTATCCTCAACCAGATGGGGATGACCGC
CGATCAGTACGCCCAGGCGCTGCGTAACCAGCTCACTACCCAACAGCTGATTAACGGCGT
TGCCGGTACCGATTTTATGCTGAAAGGTGAAACCGACGAGCTGGCGGCACTGGTCGCGCA
ACAACGCGTGGTGCGTGAGGCGACTATCGATGTTAACGCGCTGGCGGCGAAGCAGCCTGT
GACCGAACAGGAGATTGCCAGCTACTACGAACAAAACAAAAACAATTTCATGACGCCGGA
ACAATTCCGCGTGAGTTACATCAAGCTGGATGCCGCAACGATGCAGCAACCGGTTAGCGA
TGCGGATATCCAGAGCTACTACGACCAGCATCAGGATCAATTCACCCAGCCGCAGCGTAC
CCGCTACAGCATCATCCAGACCAAAACTGAAGATGAAGCGAAAGCGGTACTTGATGAGCT
GAATAAAGGCGGTGATTTTGCTGCATTAGCCAAAGAAAAATCTGCCGATATTATCTCTGC
TCGTAACGGCGGCGATATGGGTTGGTTAGAAGATGCCACTATCCCGGACGAACTGAAAAA
TGCTGGTCTGAAAGAAAAAGGCCAACTGTCTGGTGTCATCAAATCTTCGGTCGGTTTCCT
GATTGTACGTCTGGACGACATTCAGCCAGCGAAAGTGAAATCGTTAGACGAAGTACGTGA
CGACATTGCGGCGAAAGTGAAACACGAAAAAGCCCTCGATGCGTACTACGCGCTGCAGCA
GAAAGTGAGCGATGCGGCAAGCAACGACACCGAGTCTCTGGCCGGTGCAGAGCAAGCTGC
CGGCGTTAAAGCCACTCAGACGGGTTGGTTCAGCAAAGATAACCTGCCGGAAGAGTTGAA
CTTCAAGCCGGTTGCCGACGCTATCTTTAACGGCGGTCTGGTAGGTGAAAACGGCGCGCC
GGGCATCAACTCTGACATCATCACCGTAGACGGCGACCGCGCATTCGTGCTGCGCATCAG
CGAGCACAAACCGGAAGCGGTGAAACCGTTGGCAGATGTTCAGGAACAAGTTAAGGCATT
GGTTCAGCACAACAAAGCTGAACAACAGGCGAAAGTGGATGCTGAGAAACTGCTGGTTGA
TTTGAAAGCCGGCAAAGGTGCGGAAGCTATGCAGGCTGCCGGTCTGAAATTTGGCGAGCC
GAAAACCTTAAGCCGTTCCGGTCGTGACCCGATTAGCCAGGCGGCGTTTGCACTGCCACT
GCCAGCGAAAGACAAACCGAGCTACGGTATGGCGACCGATATGCAAGGTAATGTGGTTCT
GCTGGCGCTGGATGAAGTGAAACAAGGTTCAATGCCGGAAGATCAGAAAAAAGCGATGGT
GCAGGGTATCACCCAGAACAACGCACAAATCGTCTTTGAAGCTCTGATGAGTAACCTGCG
TAAAGAGGCGAAAATCAAAATTGGCGATGCGCTGGAACAGCAATAATCCTGAAGCCGCCT
CGCAAAAAAATGCGTTGCAGCTGTAACAAGAAAAGGTCGCTTTCGCGGCCTTTTCCATTT
CTGAACATTGCCATTTGTTTACTGTTTTCACTGCCGTTAAGGTGATTCCACTGTTAACAA
ACAAGGAGAAAACAGTATGAAACACGGAATTAAAGCACTGCTCATTACCCTGTCCCTGGC
CTGTGCCGGAATGTCTCATAGCGCGCTGGCGGCAGCTTCTGTGGCGAAACCGACGGCGGT
AGAAACCAAAGCGGAAGCTCCTGCAGCACAAAGTAAAGCAGCAGTACCGGCGAAAGCCAG
TGACGAAGAAGGCACCCGGGTCAGCATTAATAATGCCAGCGCGGAAGAGCTAGCCCGCGC
GATGAATGGCGTTGGCCTGAAGAAAGCGCAGGCGATTGTCAGTTATCGCGAAGAGTACGG
TCCGTTTAAAACTGTGGAGGATCTAAAGCAGGTGCCGGGGATGGGCAATTCGCTGGTGGA
ACGTAATCTGGCGGTATTAACCCTGTAATTAATTTGCATAGTGGCAATTTTTTGCCAGAC
TGAAGAGGTCATACCAGTTATGACCTCTGTACTTATAACAACAACGTAAGGTTATTGCGC
TATGCAAACACAAATCAAAGTTCGTGGATATCATCTCGACGTTTACCAGCACGTCAACAA
CGCCCGCTACCTTGAATTTCTCGAAGAAGCCCGCTGGGATGGGTTGGAAAATAGCGACAG
TTTTCAGTGGATGACGGCCCATAACATCGCCTTCGTCGTGGTCAATATCAATATTAACTA
TCGTCGCCCAGCGGTATTAAGTGACCTGTTAACTATTACCAGTCAGTTGCAGCAATTAAA
CGGTAAAAGCGGCATCTTAAGCCAGGTCATTACACTGGAGCCGGAAGGGCAGGTGGTAGC
GGATGCGCTTATTACGTTTGTTTGTATTGATCTTAAAACGCAGAAAGCATTAGCTCTGGA
AGGGGAATTGCGCGAAAAGCTGGAGCAGATGGTTAAGTAAACGTTTTGTGGTGCCGGATG
CTCAAGCCGCATCCGGCGACACCCGGAATAATTACCTCAACCCGGTTTTCTGCTTCATCG
CTGCCATCACCGTCGGTTTATCGGCCAGATAATGATTCAAACCGTTGGCGCGTAAATTAC
ATGCCGCACAATGACCGCAACCGTCGCCTTTAAAGCCGTTATAGCAGGTCAACGTTTCGT
TACGGACTAAATCCAGTTTGCCGTAATAATCTGCCAGCGCCCAGGTTTCCGCTTTATCAA
TCCACATCAGCGGCGTTTCAAAACGAATATCTTTCGCCATGCCCAAACTGACGGCATGGT
TTAGTGCTTTCACAAACTCATCGCGGCAATCCGGGTAGCCGGAGAAATCCGTTTCGCAGA
CGCCAGTAATTACGGCTTCTGCTTTTACCTGATACGCATATATTGCCGCCAGCGTCAGGA
ACAAAATATTACGCCCTGGGACAAACGTATTCGGGATACCATCGGCTTCAGGTTCATAAT
CAGGCACCGGAATGCTGTCACGCGTCAGGCTACTGACCGCCAGCTCGTTGAGCAGGGTGA
CATCCAGCACCTTATGCGCGCGTGCCCCCAGTTTCAGCGCCAGTTCGCGTGCCACGTCGA
TTTCTGCGCGATGCCGCTGACCGTAATCGAACGTCACGCAATGGACTTCATCATATTGTT
GTAATGCCTGCACCAGACAGGTGGTGGAATCCTGACCTCCACTGAACACAACGACAGCAC
GTTTCATAGATAATCCTGCTTGAACAATAAAAGCGTTATGGTAACGCCTGCGATTAACCC
GGACCAGCTATTCATTGCGATGGCGCGGGAAGCCAGGCTTCGGTAAATTCAAACCAGCCG
CGCGGTGTCAGTCGCACACCGTTCACGCCGGGAGGGGCACTAATGCGATAGTGATAGTTG
AACAGCGGCGTCAGCGTCGCATCTGTCATTAACTGGCTAAAAACCGCTTTCAGGGCATTA
AATCGGTTTTCTTCATCAGGCATTATTTGCACGGCATCCAGTGTCGATTGTAGATGTGCG
TATGCTGGAGCGTCGAAAACATGTGGCCACAGCGGATCGCAGCGCAGCCATTGCTCCAGA
GTATATTCCGGTGCTTCGCCAATTAATCTGTCGCCCATCATGAGGTCTGCGTGTGCCTGT
AGGGTCGTGTCGTCCCAGTTTTTTGCGTTATGAAAAATAATTGTGAGTTCACAGCCTTCC
GCTGCCAGTGTCGCCTGTAGGCGTTCTGCCATGGTATGAAGTTCTATCGGTAGGTGATAA
ACCAGCGTCAAGGTTTTCGGTAGTTTGACTTCATCCGGTACCTGCCAATGCGGAATAGTC
CAGCCTGGCAGTAATGCATGACTGGCGGTGATCAGGTTTTCTCCGACTTCTAACGTTTGT
AATAAACCGGATTGATGAATAATGGAGATCACTTTTCGCGCCTGCCAGAGGGAGAGTCGG
GGACTTTTGCGCAACGTCAAATAGCAAAAACCTAAACTGATGCCGCTACTGACCTGGCTG
ACCCGTTGCAGCTCCTCCGGTTTGCCGATGGTGATTTGCACGGGATGCCGACAACTGGTT
CCCAAATCTTTTTCGAAAAGCGGCGGAGTTATCCAGTACTCAACCGCTTTAAGCAGCGGA
TGACGTAAATGGTAATAATCATGGCTTTCCAGGCGCACCAGCTCTGCTGTGAATTGTGTT
AAGCGAAAAGGACCCGTGCCGATCAGTGGGAATTGCGGATGCGCCAGATGGCTGCAATAG
CTCGCCAGCCGGTGCGCAAGCCAGTAATCAGGGCGATGTAAAAAGAAGGTCAGACACTGC
GGATGGGTGACTTCAATACGCTTCACGCTAATAAATAATTGATCCAGTGCTGGCAGTTGT
AACAGCATCAATAATCGCTGGTGTAAGTGTGAGGCTTTTACTGCATCGCCGTTATGCCAG
TGTAGGGTTGAACGAAGATAAAAGTCCCAGCGTAACCCGTCAGTAGAGGTTTCCCAGTGA
TGCGCTAAATCGCCAATCGGGCGCTGAGTATTATTATCGAAGCGGGTCAGGCCGGAAAAT
ATCTGCCCGGCGAGATGCTGCTCGGCACGGCCGGGCAAAAAGCCTGGTTGTAGCGGTTCG
AGCGGGCGATAGTAGGGAATACGCAACGTGGGTGTATCGTTTTGCCATTGTCCGCCCATA
AACGGCTGTAACAGAGTGCGCAGCTCACCTGGGGCCAGTTGCGCCAGCTCCAGCACATCT
TGCTGCTTTCCGGTTTCCAGTGCCTGTTCCATCATCGCATTGCGTAGCGATTCCGGCGTG
ACCAGAAAGCGTAATTGTCCGCGCTTTCCGCGTCCTGACTGCGCCTGCCACTCCAGCCAT
CCCGCCTCCTGTGCCTGACGCAACAGCGTACGAACATGGCGTTCGCTGCAAAAACAGCGT
TCGGCCAGTTCGCTGACGGTGACGGTTTGCGGCTTTCCGGCGGAAGGTTGCCACAGACGT
TGATACTGGTTAAGACGGTTGAGCAATCGCATATAAACCCGGAACAATATTATTTAACTA
TTCACTATTACTTCCGTATATATCAGGTGATACTCAATCACCATTAACCGTGTCACAGAG
TGGAGAAAGAAATGGCTCGTCTGGCAGCATTTGATATGGATGGCACTTTATTGATGCCCG
ACCATCATTTAGGTGAGAAAACCCTCTCTACTTTGGCGCGACTGCGTGAACGCGACATTA
CCCTCACTTTTGCCACGGGGCGTCATGCGCTGGAGATGCAGCATATTCTCGGGGCGCTAT
CGCTGGATGCGTATTTGATTACCGGCAACGGAACGCGCGTGCATTCTCTGGAAGGTGAAC
TTTTACATCGTGATGATTTACCTGCGGATGTCGCGGAGCTGGTGCTGTATCAGCAATGGG
ATACCCGAGCCAGCATGCATATCTTCAATGACGACGGTTGGTTTACCGGGAAAGAGATCC
CTGCGTTGTTGCAGGCATTTGTCTATAGCGGTTTTCGTTATCAGATAATCGATGTCAAAA
AAATGCCACTCGGCAGCGTCACCAAGATCTGCTTCTGTGGCGATCACGACGATCTTACAC
GCTTGCAGATCCAGCTATACGAAGCATTAGGCGAGCGTGCACATTTGTGTTTTTCCGCCA
CGGATTGCCTCGAAGTGCTGCCGGTGGGCTGCAATAAAGGCGCTGCATTGACGGTGCTGA
CCCAACATTTAGGTTTATCGTTGCGCGATTGCATGGCCTTTGGTGATGCGATGAACGATC
GCGAAATGTTAGTCAGCGTCGGTAGCGGATTTATTATGGGCAATGCGATGCCGCAACTGC
GCGCGGAGCTCCCGCATTTACCGGTGATTGGACATTGCCGAAATCAGGCTGTCTCTCACT
ATTTGACGCACTGGCTGGACTATCCACATCTACCTTATTCCCCCGAATAACGAGATCCCT
TCCAGCACCGGGCAATTGCCCGGTTTTTTTTGCGTTGAATTTGTCATTTTGTGCCGTGGT
GTTTAAACCGCACAGAATAAATTGTCGTGATTTCACCTTTAAAATAAAATTAAAAGAGAA
AAAAATTCTCTGTGGAAGGGCTATGTTAGATAAAATTGACCGTAAGCTGCTGGCCTTACT
GCAGCAGGATTGCACCCTCTCTTTGCAGGCACTGGCTGAAGCCGTTAATCTGACAACCAC
CCCTTGCTGGAAGCGCCTGAAACGGCTGGAGGACGACGGTATCCTTATCGGCAAAGTCGC
CCTGCTGGATCCGGAAAAAATAGGCCTCGGCCTGACCGCTTTTGTGCTGATAAAAACGCA
ACATCACAGCAGCGAATGGTATTGCCGCTTTGTCACGGTGGTTACCGAAATGCCAGAAGT
GCTGGGGTTCTGGCGCATGGCTGGTGAATACGATTATCTGATGCGCGTCCAGGTTGCCGA
CATGAAACGCTACGACGAGTTTTATAAGCGTCTGGTAAACAGCGTGCCGGGGCTGTCGGA
CGTCACTTCCAGCTTCGCGATGGAACAGATTAAATACACCACTTCTTTACCCATCGAATA
AATATCCAGAATCAGGTCAGGACACAACGCGTGCGATTATTTGCTCAATTAAGCTGGTAT
TTCCGTCGGGAATGGCGTCGCTATCTCGGGGCTGTCGCCTTGCTTGTCATTATCGCGATG
CTGCAACTGGTTCCGCCAAAAGTGGTTGGTATTGTTGTCGATGGCGTGACAGAACAACAC
TTTACTACCGGGCAGATCCTGATGTGGATCGCCACCATGGTGCTGATTGCCGTTGTGGTT
TATCTCCTGCGTTACGTCTGGCGGGTATTGCTGTTTGGTGCGTCTTATCAACTGGCTGTT
GAACTGCGTGAAGATTATTACCGTCAGCTAAGCCGGCAGCATCCTGAGTTTTACCTGCGT
CATCGCACCGGTGACCTCATGGCTCGTGCGACCAATGACGTCGATCGCGTCGTGTTTGCC
GCCGGAGAAGGGGTGCTGACGCTGGTGGATTCACTGGTGATGGGCTGCGCTGTGTTGATT
ATGATGTCTACGCAAATTAGCTGGCAGTTGACCTTATTTTCCCTGTTGCCGATGCCAGTG
ATGGCGATCATGATTAAGCGCAACGGCGATGCTTTGCATGAACGCTTTAAGCTGGCACAG
GCGGCGTTTTCCAGTCTTAATGACCGCACCCAGGAAAGCCTCACCAGTATCCGCATGATC
AAAGCCTTTGGTCTGGAAGATCGCCAGTCGGCGTTATTTGCCGCGGATGCCGAAGATACC
GGCAAAAAAAACATGCGGGTGGCGCGTATTGATGCTCGTTTCGACCCGACCATCTATATC
GCGATTGGTATGGCGAACTTGCTGGCGATTGGCGGCGGTAGTTGGATGGTGGTGCAGGGC
AGTTTAACGCTGGGCCAGCTCACCAGTTTTATGATGTATTTAGGTCTGATGATTTGGCCA
ATGCTGGCGCTGGCATGGATGTTTAACATTGTGGAACGTGGTAGTGCTGCGTACAGCCGT
ATTCGCGCGATGCTGGCGGAAGCGCCGGTGGTGAACGATGGTAGCGAACCCGTGCCGGAA
GGGCGTGGCGAACTGGATGTAAATATTCACCAGTTCACGTATCCGCAGACTGACCATCCT
GCGCTGGAAAACGTCAATTTCGCCCTGAAACCCGGTCAGATGCTGGGTATCTGCGGGCCG
ACTGGTTCCGGCAAAAGTACCCTGTTGTCGCTCATTCAGCGTCATTTCGACGTCAGCGAG
GGGGATATTCGCTTTCATGATATTCCTCTGACGAAGTTACAACTCGATAGCTGGCGTAGC
CGCCTGGCGGTAGTTAGCCAGACGCCATTCCTTTTTTCTGACACTGTGGCGAATAACATC
GCGCTGGGTTGCCCGAATGCCACCCAGCAAGAGATTGAGCATGTCGCGCGGTTAGCCAGC
GTACATGACGATATTTTGCGTCTACCGCAAGGTTACGATACAGAGGTGGGCGAGCGCGGT
GTGATGCTTTCCGGCGGGCAAAAACAGCGTATCTCCATTGCTCGTGCGTTATTAGTCAAC
GCGGAAATCCTCATCCTTGATGATGCGCTTTCGGCGGTGGACGGACGCACTGAGCACCAG
ATCCTGCATAACCTGCGTCAGTGGGGGCAGGGAAGAACGGTAATCATCAGTGCCCATCGC
CTTTCTGCACTGACGGAAGCCAGTGAAATTATTGTGATGCAGCACGGACATATCGCCCAG
CGTGGCAATCATGATGTGCTGGCACAACAAAGCGGCTGGTATCGCGATATGTATCGCTAT
CAACAACTGGAGGCGGCGCTCGACGACGCTCCGGAAAATCGCGAGGAGGCCGTCGATGCG
TAGTTTTAGCCAACTGTGGCCGACTCTCAAGCGCCTGTTAGCGTACGGTTCGCCGTGGCG
TAAACCGCTGGGGATTGCGGTCCTGATGATGTGGGTTGCGGCGGCGGCAGAAGTCAGTGG
GCCGCTGCTTATCAGCTATTTTATCGACAATATGGTAGCGAAAAATAACCTGCCGTTGAA
AGTGGTTGCAGGGCTGGCTGCGGCGTATGTTGGGCTGCAACTGTTTGCCGCCGGGCTACA
TTACGCGCAGTCGCTGCTGTTTAATCGGGCGGCAGTAGGCGTAGTGCAACAGTTGCGTAC
CGACGTGATGGATGCTGCGTTACGCCAGCCATTAAGCGAGTTTGATACCCAACCCGTCGG
GCAGGTGATTTCCCGCGTCACTAATGACACTGAAGTGATCCGCGATCTCTACGTTACCGT
AGTGGCAACTGTCCTGCGCAGTGCCGCGCTGGTGGGCGCGATGCTGGTGGCGATGTTCAG
CCTCGACTGGCGAATGGCACTGGTGGCGATAATGATTTTCCCGGTGGTGCTGGTGGTAAT
GGTGATATACCAGCGTTACAGCACGCCGATTGTCCGTCGTGTGCGCGCCTATTTGGCGGA
TATCAACGACGGCTTTAACGAAATCATCAATGGCATGAGCGTTATCCAGCAGTTTCGTCA
GCAGGCGCGATTTGGCGAACGTATGGGGGAGGCCAGTCGTTCACACTATATGGCGAGGAT
GCAAACCCTGCGCCTCGACGGTTTTCTGCTGCGTCCGCTGCTGAGTCTGTTTTCATCGCT
CATTCTTTGTGGCTTGTTGATGCTGTTTGGCTTCTCCGCCAGCGGCACCATTGAAGTGGG
CGTGCTGTATGCGTTTATCAGCTATCTTGGGCGACTTAACGAACCATTAATCGAACTGAC
CACGCAACAGGCGATGCTGCAACAGGCTGTTGTTGCTGGTGAGCGCGTGTTTGAACTGAT
GGACGGACCGCGCCAGCAATATGGCAATGATGATCGCCCGTTACAGAGTGGCACCATCGA
AGTCGATAACGTGTCATTTGCTTATCGCGATGACAATCTGGTGCTAAAGAACATTAATCT
CTCTGTGCCTTCGCGCAATTTTGTGGCGCTGGTCGGGCATACCGGCAGTGGCAAAAGCAC
CCTCGCCAGTTTATTGATGGGCTATTACCCGCTAACGGAAGGTGAGATTCGCCTTGATGG
TCGTCCATTAAGTTCGCTAAGTCACAGCGCGCTGCGCCAGGGCGTGGCAATGGTGCAGCA
AGATCCGGTGGTGCTGGCGGATACCTTCCTCGCCAACGTGACGCTGGGGCGGGATATCTC
CGAAGAACGCGTCTGGCAGGCGCTGGAAACCGTGCAACTGGCGGAGCTGGCGCGTAGCAT
GAGCGACGGTATTTACACGCCGCTGGGCGAGCAGGGGAATAATCTCTCAGTTGGGCAAAA
GCAACTGCTGGCACTGGCGCGCGTGCTGGTCGAGACGCCGCAAATCCTGATCCTTGATGA
GGCAACCGCCAGCATTGACTCCGGTACTGAACAGGCGATTCAACATGCTCTGGCGGCGGT
GCGTGAACATACCACGCTGGTAGTGATTGCTCACCGCTTATCGACCATTGTTGATGCCGA
CACCATTCTGGTGCTTCATCGTGGGCAAGCCGTGGAGCAGGGCACTCACCAGCAACTGCT
GGCGGCCCAGGGACGCTACTGGCAGATGTATCAACTGCAACTTGCGGGCGAAGAGCTGGC
AGCCAGCGTGCGTGAAGAGGAATCATTGAGCGCCTGAATAGCGCAATATTTCATCGTTGG
TGCAAAAATGTAACGCACTGTGCACTGTCATAGTGCGTTTTCATTTTCAAACTTCTTAAC
TTCCTGCTCTCTTTCTCGTTTTTCATTTCTGGCACACCGCTTGCAATACCTTCTTCGTGT
AGCAGAACCATTACCGAATTCTGACCGGAGGGGATCTATGAAGCTGGTGACCGTGATAAT
CAAACCATTCAAGCTGGAAGACGTTCGTGAAGCGTTATCTTCCATTGGTATTCAGGGCCT
GACCGTCACCGAAGTGAAAGGTTTCGGGCGTCAGAAAGGGCATGCCGAGCTGTACCGGGG
GGCGGAATACAGCGTCAATTTCCTGCCAAAAGTAAAAATTGATGTGGCGATTGCTGATGA
CCAACTCGATGAAGTGATCGATATCGTCAGTAAGGCGGCTTACACCGGAAAAATTGGCGA
CGGCAAAATCTTCGTCGCTGAATTGCAACGCGTCATTCGTATTCGTACCGGCGAAGCCGA
CGAAGCGGCGCTGTAATCTCTGGCACACAGCAACAGGAACGAAAAATGAAGATAGCGACG
ATAAAAACTGGGCTTGCTTCACTGGCGATGCTTCCGGGACTGGTAATGGCTGCACCTGCG
GTGGCCGATAAAGCCGACAATGCGTTTATGATGATTTGTACTGCGCTGGTGCTGTTTATG
ACTATTCCGGGGATTGCCCTGTTTTACGGTGGGTTGATTCGCGGCAAAAACGTGCTGTCG
ATGCTGACGCAGGTGACGGTGACATTTGCACTGGTCTGTATTCTCTGGGTGGTTTACGGT
TACTCGCTGGCGTTTGGTGAGGGCAACAACTTCTTCGGCAACATTAACTGGTTGATGCTG
AAAAACATCGAACTGACGGCGGTGATGGGCAGCATTTATCAGTATATCCACGTGGCGTTT
CAGGGATCGTTTGCCTGCATTACCGTCGGCTTGATAGTTGGGGCGCTGGCGGAACGAATC
CGCTTCTCAGCTGTGTTGATTTTCGTGGTGGTATGGCTGACGCTCTCTTACATTCCGATT
GCGCATATGGTGTGGGGCGGTGGTTTGCTGGCTTCTCACGGTGCGCTGGATTTCGCGGGT
GGCACCGTGGTGCACATTAACGCCGCAATCGCCGGTCTGGTGGGCGCGTATCTGATAGGA
AAACGCGTGGGCTTCGGTAAAGAGGCGTTTAAACCGCACAACCTGCCGATGGTCTTCACC
GGGACTGCCATTCTCTATATCGGTTGGTTTGGCTTTAACGCCGGGTCAGCGGGCACGGCG
AATGAAATCGCGGCACTGGCATTTGTGAATACTGTGGTCGCAACGGCGGCGGCAATTCTT
GGCTGGATCTTCGGTGAATGGGCGCTGCGTGGTAAGCCTTCACTGCTGGGGGCGTGTTCT
GGCGCGATTGCCGGTCTGGTCGGCGTGACGCCAGCCTGCGGCTACATTGGGGTTGGCGGC
GCGTTGATTATCGGCGTGGTAGCTGGTCTGGCGGGCTTGTGGGGCGTTACCATGCTCAAA
CGCTTGCTGCGGGTGGATGATCCCTGCGATGTCTTCGGTGTGCACGGCGTTTGTGGCATT
GTCGGCTGTATCATGACCGGGATTTTTGCCGCCAGCTCGCTGGGCGGCGTGGGCTTCGCT
GAAGGTGTGACGATGGGCCATCAGTTGCTGGTACAGCTGGAAAGCATCGCCATTACGATC
GTCTGGTCCGGTGTTGTGGCATTTATCGGCTACAAATTGGCGGATCTGACGGTTGGTCTG
CGTGTACCGGAAGAGCAGGAGCGAGAAGGGCTGGATGTCAACAGCCACGGCGAGAATGCC
TATAACGCGTAACAAGCACTGCAAAAAACAGCCGGACGGTTTTCACCTCCGGCTATTTTT
TTAATTGTGATTACGCATCACCCCTTCCTGAACGGTCGAGGCAACCAGTACGCCGTCTTG
GGTATAAAACTCACCGCGCACAAAGCCACGTGCGCTGGACGCCGAGGTGCTCTCCACGCT
ATACAGCAGCCATTCATTCAAATTAAACGGGCGATGGAACCACATGGAATGGTCAATGGT
GGCAATCTGAATCCCCGGTTCGAGAAAACCGATGCCGTGCGGCTGTAGAGCTACCGGCAG
GAAGTTAAGATCAGAAGCGTAACCGAGCAGATACTGATGAACGCGCAGGTCATCCGGCAC
GCTACCATTTGCGCGGATCCACACCTGACGATGTGGTTCTGCGACGTGACCTTTCAGTGG
GTTATGAAACTCCACCGGACGGACTTCCAGCGGACGATCGCAGATGAATTTATCTTTCAG
CACTGGCGGCAGCAGGTGCGCCAGCGATTGGGCGATTTGCGTTTCCGAAGGGAGGCCATC
AGGCGCTGGCGCGGACGGCATTGTTTTTTGATGTTCGAAACCCGCTTCTGGTGCCTGGAA
AGAGGCAGTCATATAAAAAATCGGTTTGCCGTTTTGAATAGCAGCAACCCGGCGGGCGCT
GAAGCTGTTACCGTCACGCAGCGTTTCGACATCATAAATAATCGGCTTCTTACTATCGCC
AGGGCGAAGAAAGTAGCTGTGAAACGAATGTACCAGCCGCTCTTCAGGGACGGTCTCTTT
TGCAGCATACAAGGCCTGACCCACGACCTGGCCGCCAAACACCTGGCGTAAACCTAAATC
TTCACTCTGGCCGCGAAAGAGTCCTTCCTCAATTTTTTCCAGATTTAACAATGTCAGTAA
ATTTTTTAGCGCCTGACTCATATAACTCTCCAGTAACAAAGCTGCCGCAGCAAGCCAAAG
TGAGTTGAGTATAACGCAAATTTGCTACTGGTCCGATGGGTGCAATGGTCTGAATTACGG
GCTAATTACAGGCAGAAATGCGTGATGTGTGCCACACTTGTTGACGTTACTATTTTGTTA
ACCACTCTTCCGGCGAGGAAAGTTAGCCCGCTGGTGCATTGATAATAAGGAGAAATGAAT
GAAACTCGTGCACATGGCCAGTGGTTTAGCGGTTGCGATTGCGTTGGCGGCTTGCGCAGA
TAAAAGCGCGGATATTCAGACGCCAGCACCGGCTGCAAATACGTCTATTTCAGCAACACA
ACAACCAGCTATCCAGCAACCGAATGTCTCCGGTACCGTCTGGATCCGTCAGAAAGTCGC
ACTGCCGCCTGATGCTGTGCTGACCGTGACACTTTCTGACGCGTCGTTAGCCGATGCACC
GTCAAAAGTGCTGGCGCAGAAAGCGGTGCGTACTGAAGGTAAACAGTCACCATTCAGCTT
TGTTCTGTCATTTAACCCGGCAGATGTTCAGCCGAACGCGCGTATTCTGTTGAGTGCGGC
GATTACCGTGAATGACAAACTGGTATTTATCACCGATACCGTTCAGCCGGTGATCAACCA
GGGCGGAACTAAAGCCGACCTGACATTGGTGCCGGTACAGCAAACCGCCGTGCCGGTTCA
GGCCAGCGGTGGCGCAACGACTACCGTACCTTCGACTTCACCAACTCAGGTGAATCCGTC
TTCGGCAGTTCCAGCTCCTACGCAATATTAAGCGACGTTAACCCTCTCCGCCCGGAGAGG
GTTAGTAGTTCCAGCGATAACGCTGCAAGTCGATTTGCCCGCTTCCCGATACCATCACAC
CTTCTGCCAGTAATGCCTGTCGCTGACGCTGTAAATCCGGTCCGGTTAGCGAAATTGTGC
CGTGGCGATTAACCACCCGGTGCCAGGGTAAGGTGCTGCCTTCAGGGAGACGCTTTAACA
CACCGCCCACCTGGCGCGCGGCGCGGGGCGATCCCGCCAGTTTCGCCACATCACCGTAAG
TGGTGACATAGCCTTCGGGAATAGCGGCGACGATTTGCCAGACGCGTTGGGGAAATGAAT
CTTCTTTTTCCATCTTTTCTTCCTGAGGTAATTTTTCAGCATAATCTGGAAAAACGCCCG
AGTGAAGTCGCATTGCGCAAGAAACCAGCATCTGGCACGCGATGGGTTGCAATTAGCCGG
GGCAGCAGTGATAATGCGCCTGCGCGTTGGTTCTCAACGCTCTCAATGGGGGCTCTGTTG
GTTCTCCCGCAACGCTACTCTGTTTACCAGGTCAGGTCCGGAAGGAAGCAGCCAAGGCAG
ATGACGCGTGTGCCGGGATGTAGCTGGCAGGGCCCCCACCCATTTCTGCCTCCCACCGTT
TCGTCAAAAAATCCCAACATGGCTAAACTTTAACCACAACTGACGTCGCAAGAATTGTCT
GGCTGCGCAGTACGCTTCGGAGGTATGTCTGATGAAGTATGTTGATGGTTTTGTGGTTGC
CGTTCCTGCCGATAAAAAGGATGCCTATCGGGAAATGGCCGCTAAGGCTGCGCCATTGTT
TAAAGAGTTTGGCGCGCTTCGTATTGTCGAATGCTGGGCCAGCGATGTACCGGATGGCAA
AGTGACCGATTTTCGTATGGCGGTGAAAGCGGAAGAGAATGAAGAGGTTGTCTTTAGCTG
GATTGAATACCCTTCAAAAGAGGTCCGCGACGCTGCTAATCAAAAGATGATGTCGGACCC
ACGGATGAAAGAGTTCGGCGAGTCCATGCCGTTTGACGGCAAGCGAATGATCTATGGCGG
ATTCGAGTCAATCATCGACGAATAGGTAGCGTGACGGGCTGTGCGGCGTGCCGTCAGCCC
AAAAATTCACAAATGTTGCTCGGCCCAGCGTAAGAAATCTTCTTTCGGTAATGCCTTGCT
GTAGAGCCAGCCCTGACCGTAGTGCACGCCATGCTGGCGTAACCACTCTTCTTGTTTACT
GGTTTCGATTCCCTCCGCTACCATTTTCAGTTTCAGTGTTTTTGCCATTTCGATGATATG
CGGCGTGACATTTTTATATTCCAGCGCATCAACGAAAGATTTATCGATCTTCAGAATGTC
GACATCCAGATCCTGTAAATAACTTAAACTTGAATACCCCGTACCAAAATCATCAAGATA
AATTTCATGGCCCGCCTCCCGGTAGCGAGAAATTATCGGGGCGCTGGTTTTCGGATCGGC
AAACTCGCGTTCAGTGAGTTCAAGCGCGATCTGTCTGGGATTAACCTGATAGTGATTGAT
CATGTCACGCAGCAATTGCGGGATTTTTTCCGAGGTGAGCACGGGGGATTCAAGATTGAT
CGAAATATGCTGCTGTGGATGCTGACGCAGCCAGTCGCCCATATCTTCAAAGACGCTTCT
TATAATCAGTAGCGTCAATGGCTCAGAAAGGCCCGTTTGCTGTGCCAGCGGAATAAAACT
ATCTGGTGACAACCAACTACCGTCTGTCTGCGGCCAGCGCGCCAGTGCCTCAGCACCGAC
AATTTTGCCATTGGCTAAGGAGACAATCGGCTGATAGTGCACGCAAATATCACGATTTTC
GATAGCATCCTGCAGCCGATGATGCGGTGACTGAATACGGCGCAAAATACGCAGCACAAA
CATCGCTGCCAGCAGGCCAATCACCAACCCGAGCGGTAACCAAATAAAGACTTGCCGATG
CCAGCCTTTCTGCAACATTTTCGTTGAAGCCCATGTGATGATCGAAATATTCATCTCCGG
TAAGGGCAGGATATCGTAAATGATTCCATTATTTTCGATATGCTCACCGGGTGTTTTTTG
TAGCCTGGTAATAATTCCCTGAGCAATTTCATCGCTGCTGGTTATGACAACGTTATGGGC
ATTGCCAATAATGGCGGCATCAATTTGCCATGAGCTATAGGGAATGACATCAATAAAGGA
AGCGGGGTCGATCATGACGACATAATGTGCCGTTCCCATGGCGACCATGTAACGGATAAT
GCCTAAATCGTTATGCGATGTTAACCAGACACGATAACCATCTTTCGAAATTTTACCTGG
CTCGGGGAAGGTATCGGGCGGACTTTCATGCTCCAGAGACGAACACTGGGGAACGTTGTT
ATCGATATAAGCCACTTCCTGAATATAGCGATAACTGTAAGATACCCGACGCATTTCCAT
GAGATGGGCTTCGCTACAGGCAGCGCCTTGCCATCTTTCCAGCTCCTGCAGCGCATCTTT
CCCTTGTGTCGCCACCTTATTGGCTCGAATAGCGACGCGGGAGGAATAGGTATCCAGCTC
TTCAATAAACGATGTTTCTACCTGCTGATGGGCCAGCCAGATGCTTAAGCCGACAGGCAG
CAATACTGAAAGAATCAGTACTCCCGAAATAAGGCCGACCAGATGTCGTGTTCTCACCAG
CATATCCTTATTAACACAGTGTAGGGAAAGTATATCTGATTGTGGAAAAAGGCTGGCTGG
AGATAAGGAGGTAGAGCTGGTATTTCATGAAGTGATGGGTGGAAACGATCATTGTCATTT
GACCAGGCGCAGAGCTTTACGCCTGGTATGTAACCCTAACTTAAGATGTTGATTCGGCGC
GAGCGAGGGTAAAAATATCGTAAAAAGACAGTTCACCTTTACGGACGATCATTTTTTGCA
GTTGTTCCTTATGAACATCCGCGACACGCGGAGAGTTCAAGATGGCTTCAACCAGCGCGG
CAGGTACAAAGCGCGTGTTGTACCATTCGCCGTTATAGCAAACGCGGAAATCCAGCACGT
CGATATCTTCATAGCGGTAGCGTGGGTAGACATCGAAAAAGAAGAAACCATTAAGCAGGA
TAAATAATACAACCAGTAGCCAGACAGAGCCTGACAGCGTTTCGGACTGCAACATCACCG
CCAGGGTGGCAAAAAAAGCAACGTACATACCGATAAACAGCCCCGGATGTTTACGGATAA
AACTGATACTAAAGCGGGGTTTGTTGTCGCGTTTTTCGCGGGTATTCAGAGACTCAATCG
TTTCGGTCAGCAGGCGTTGTATTTCGGTCATCGTTTGCCTTCGTGGTATCTGCAACTTTC
CAGGGAACACCCTATTTTAACGTGGGAATAGTAGAGGGGAAGTAACAGATCTACCACAAT
TTTGCATAACAGTTGCGAAAAACCGATTACAATTTTTTAATTATTCTGGCTGGATTACCG
CCCACGACAACGTTGTCCGGGACATCTTTTGTGACAACTGCACCTGAGGCTACCACGACG
TTATCACCAATGGTCACACCAGGGTTAATGACCGCGCGTCCGCCAATCCAGACGTTATTA
CCGATGGTGACGGGTTTCCCCAGTTCAGCACCGCTATTACGTGCTACAGGGTCGATGGGA
TGTGTTGCCGTGTAGATATGAACGCCTGGTGCCAACATACAGTTATCACCGATGCGAATA
GGGCAGACATCAAGCATCACGCAATCGAAGTTGGCGAAAAAATTATTACCGAGAAAAATG
TTATAGCCATAGTCACAGCGAAACGTTGGCTCAATATAAGCCTCTGTCACCTGACCGAAT
AGATCAGCGAGAATTTGCTGGCGTAATGTGTGCTCTTCCGCCAGGGAATGATTGTATCGG
TGAATAAGCTGACGAGCGCGCAGGCGATCGCGAGATAACGTCTCATCTGCCGAGCGATAC
AACTCACCAGCAATCATCTTTTCTTTTTCTGTGCTCATTACTGACCTCCGGTTGCTGAAA
ATGCGGCAACACAGTAAGACGAAAAGTCAGTGAAGAGAACGTTCCCATTACATCTGTGTG
ATAAAGATCACATAGGGTATGTCTTCATGGCGAAAAAGTATAAAATTCTTAATAAACAGC
CGGTTATAGCTCCGAAAGCGAATTATTTATTAGCGAATAAATTTCCATACTGAGGAAGGG
ATCTTGTCGTACAGTTTATTCATGGTCAATTCGGCGAGGCGGTGATCTGCGGCTGAGTAA
AATACCGCCAGTTCATTATCTGATAATTCGTATTTATTTTTCTCGATAACACGCTCCAGC
GTGTCAATTGTCTGGCAACGACGTAAACGCATTAAATAATCGGTTTTCGTTAAAGGTTTT
TCGGACATACTTCTACCTATGGTTGTAATAATTCTAACAAGATAAACTCGCAGGATTCTC
TTTCGTCGCATTGACAAAACAACGGAATAGTCGATTACCTGACTTCCGCCATTTCTGAAG
ATCCTGCATATTAATACCATAACTACTGAACAACATAAAGGTGTCATCCAGATATTCGTC
GATCTGCTCAATGAGCTTATTGTCTTCATTATACTTAATTTTGTAATTAAGTGCGAAGGT
CGCAATATGCTCAATCAGTTCATTCAACTGGAGGTTGATCGCCGAGGTTGGGTCGTTTAC
CCAGCCATGATTGCTTTCTTCAAGGTTTGCAAGGCAGTCATGATACAGGGTTTCACAGAG
AAACTTAAGCTGTGCGATATCATGTCTTTTGGGTGAGTATTCATCCATAACGCGTCCCCT
TCTTAGCGGTTGAACTAACGGACACCTTTCGGGATGGAAAAAACTTACTGACCTGGACTT
GCCCTCTCGTTTGTTAGCTTAACTATAAGCCACTCTTTGCAGGTTTTCATCGCATTATTA
CGAAAAATTACAATTAGGAAGGAAGCGGGACAGGACTCACTTTTTCATACTAGCACTAAC
CCGCAGCAGGTAAAAGCAGTTTGCTCGAACTATTCATAACATTTCAGGATTATCGCCAGA
TGAAATTGGTGACACTAATACCAGGATTGCTCTGAATATGACGTAATAACCGAGGAATGA
ATAAAGAATTACCGCAAATAATTAAGAATAGCCTCTAAATGATTATGGATTATTAAATCT
ATTAGCGCTACTTAATATAAATTAACTAACAATCAGTATTTTTTATGAATTTTATCCGTG
GTTAATACTGGTTTTCGTATGAGATCCTGAGTTGGTGGTTCAATTACTCCTTAATGTTCG
TAGGTTATGCATAAAAAAGGCCGCTTACGCGGCCTTAGTGATTACACGTTGTATCAATGA
TGATCGACAGTATGGCTGTGCTCGATATCTTCATTCTTGCGGCTAAAGCGGCGGCGAACC
ACCACAAAGAATACCGGAACGAAGAAGATTGCCAGTACCGTTGCGGTCACCATCCCGCCC
ATTACACCGGTACCTACTGCGTTCTGCGCGCCGGAACCAGCACCAGTACTGATAACCAGC
GGCATAACGCCGAGGATAAACGCCAGCGAGGTCATCAGGATCGGACGTAAACGCATCCGC
ACCGCATCAAGCGTCGCTTCAATCAGACCTTTACCTTCTTTATCCATCAAGTCTTTGGCG
AATTCGACGATAAGGATCGCGTTCTTCGCCGACAACCCAATGGTTGTGAGCAGGCCTACC
TGGAAGTAAACGTCATTGGTCAGGCCACGGAAGGTGGCAGCCAGCAACGCACCGATAACC
CCCAGCGGAACGACCAGCATAACGGAGAACGGAATCGACCAGCTCTCGTACAGCGCCGCC
AGACACAGGAACACGACAATCAACGAAATCGCGTACAGTGAAGGTGCCTGGTTGCCGGAG
AGACGTTCCTGATAGGACATCCCCGTCCAGTCATAGCCAACACCGGTAGGCAGTTTGCTC
GCCAGTTGTTCCATCAGCTCCATTGCTTCACCGGTACTTTTACCCGGTGCCGCCTGGCCT
AAGATTTCCATGGATGGCAGGCCGTTGTAACGTTCCAGACGCGGCGAACCGTACTCCCAA
CGAGAAGAGGAGAACGCCGAGAATGGCACCATCTGACCATCAGCAGCACGAACATACCAG
TCGCCGATATCATCCGGCAGCATACGGTATTTCGCTTCTGACATGACATAAACTTTCTTC
ACACGACCGCGGTCGATAAAGTCGTTCACATAGCTGCCGCCCCATGCAGCGCCCAGAGTG
GTGTTAATGTCGTTGATAGAAACACCCAGCGCCTGCGCTTTTTCCTGGTCGATATCAATC
TTAAACTGCGGGGTATCTTCCAGACCGTTTGGACGTACGCTGGTCAACATATCAGGGTGC
TTCGCTGCTTCTGCAAGCAACTGGTTACGCGCCTGAGTCAGTTTTTCGTGACCAAGGCCA
GCCTGGTCAATCAGCTCAAAGTCAAAGCCGGTTGCAGTACCCAGTTCCACGATTGCGGGC
AGGTTAAAGGCGAAAACCATCGCATCTTTGATTTGCGAGAAAGCGCGTGTTGCACGCATG
GTAATCGCTTCAACTTTGTTTTCTTCGCCCGGACGATCGGCCCAGTCCTTCAAGGAAACG
AACGCAATACCGGTATTCTGACCACGTCCCGCAAAGCCGAAGCCGTTAACGGCGAACACC
GACTCAACGTTGTTCTTTTCTTTGGTCAGATAGTAATGCGTTACCTCATTGAGCACTTTC
TGTGTACGTTCCTGCGTTGCACCTGCTGGCAGCTGAACCATGGTCATAAACACGCCCTGG
TCCTCATCTGGCAAGAAGGAGCTTGGCAGACGCACGAACAGATAGGCCATGCCGACCACG
ATGATCAGATACAGCACCAGGTAACGCCCCGTACTGCGCAGAATACCGCCTACGCTGTCG
GTGTAGTGGTGCGTGCTCTTCTCGAACATGCGGTTAAACCAGCCGAAGAAGCCTTTTTTA
CCTTCCCCGTGATCGCCTTTGGCAATCGGTTTCAGCATGGTGGCACAAAGAGCTGGAGTC
AGGATCAACGCCACCAGTACCGACAGCGCCATTGCTGAAACAATGGTAATAGAGAACTGA
CGATAGATAGCACCAGTAGAACCGCCAAAGAAGGCCATCGGTACGAATACCGCCGACAGT
ACCATCGCGATACCGACCAGAGCGCCCTGAATCTGCCCCATCGACTTACGGGTAGCTTCT
TTTGGCGGCAAACCTTCTTCCGCCATAACACGCTCAACGTTTTCTACCACAACGATGGCG
TCATCCACCAACAGGCCGATGGCGAGCACCATCCCGAACATTGTTAGCGTGTTTATCGAG
AAGCCAAAGGCGGCAAGGACGGCAAAGGTCCCGAGCAATACCACCGGTACGGCAATGGTC
GGAATCAACGTCGCGCGGAAGTTCTGCAGGAACAGATACATAACCAGGAACACGAGGATG
ATCGCTTCGACCAGCGTTTTAACCACTTCGTGAATAGAGATTTTCACGAACGGCGTGGTG
TCGTATGGGTAAACAATTTTCAGACCCGACGGGAAGAACGGTTCCATCTTCGCCAGTTCA
GCACGGATTGCCGCAGCGGTATCCAGCGCGTTTGCACCGGTCGCCAGCTTGATCCCCAGA
CCGGAAGCCGGTTGGCCGTTAAACTCTGCGATGATGTCGTAGTTCTCACCACCCAGCTCA
ATCTTCGCGACGTCACGCAGCAGCACGCGGGAACCATCCTGATTCACTTTCAGCAGGATT
TTGCCGAACTCTTCAGTAGAGGTCAGACGCGTCTGAGCAATAATAGAGGCGTTAAGCTGT
TGGCCTTTCACCGGCGGCGTACCACCGAGCTGACCCGCCGCAACCTGGGCGTTCTGCGCT
TTGATGGCGGTAATGACATCAACCGGCGTTAGCTGGAATTTGTTCAGCTCATTCGGGTTC
ATCCAGATACGCATCGCGTACTGTGAACCGAACAACTGAACATCACCCACGCCCGACGTA
CGGCTGATGGCATCTTTCATATTCGCCGCCACGTAGTCGGAGATATCCTCCTGCGTCATG
GTGCCATCGGTGTTGATAACGCCGACAACCATCAGGAAGCTGCTGGATGATTTCTCAACG
CTCACCCCTTGCTGCTGAACTTCTTGCGGCAGCAACGGCATCGCCAGCTGCAGTTTGTTC
TGCACCTGAACCTGCGCGATATCCGCATCAGTACCAGACTCAAAGGTCAGGGTGATCTGC
ACGGTACCCGTGGAGTCACTGTTAGAGGACATGTACATCAGGTTATCGATACCGTTCATA
TTCTGTTCGATAACCTGTGTCACCGTGTCCTGCACTGTTTTCGCATCAGCGCCGGGGTAG
GAGGCGGAGATCGTTACTGCCGGCGGTGCAATCGTAGGATATTGCGCCACCGGCAGTTTG
AGGATCGCCAGCCCCCCTGCCAACATGATGATAATGGCGATCACCCACGCAAAAATCGGG
CGATCGATAAAGAAATTAGGCATGTCTTAACGGCTCCTGTTTAAGTTAAGACTTGGACTG
TTCAGGCTGAGCACCGCTTGCGGCTTGCTGGTTATTATCAGCGGTAACTTCTTGTGCTTT
TACCTGGACACCAGGACGCACTTTCTGCAGCCCACTTATTACTACGCGATCGCCTGCTTT
CAGACCTTCTGTCACCAGCCACTTATCGCCAATAGCCTGGCTTGCAACGATCGGACGGGT
TTCCACTTTGTCATCCGCGCCAACTACCAGTACGGTGGCATCGCCACGCGGCGTACGGGT
TACGCCCTGTTGCGGGACTAAAATAGCGTTTGGATTAAGCCCTTCTTCCAGACGTGCGCG
CACGAACATACCCGGCAGCAGAGTGTGATCCGGGTTCGGGAAGATAGCGCGTAGGGTGAT
AGACCCAGTGGTCTGATCAACGGTAACGTCAGAGAATTCCAGCGTACCGTCCTGCGGGAA
CTTAATGCCGTCACTGGTGATCAGTGACACTTTGGCTTTGCCGTTCTCTTGTTTCAGCGT
GCCATTCGCCAGTTCCTGTTTCAGGCGCAGGAAGTCGTTGCTGGACTGGGTCACATCAAC
GTAGATCGGATCAAGTTGCTGCACGGTTGCCAGCGCAGTCGCCTGACCGTTCTGTACCAA
TGCGCCTTCCGTCACGTTCGACTTACCAATGCGACCGCTAATCGGAGAGGTGACTTTGGT
GTAAGCCAGATTGATCCGCGCAGTTTCAACGGCAGCTTTCGCCGCAGTTACCGCAGCATT
CGCCTGTTGCGCATCAGCCAGAGCCTGATCGTACTCTTGCTTACTGATGTACTGAGTACC
GAGCAGTTTCTGATAACGATTCACCGTCAATTGCGCGATATTGGCTGCAGCCTGGGCTTT
CGCCAGATCACCTTTCGCACTGTCGTATGTCGCCTGATAGGTCGCAGGATCAATCTGATA
GAGAGAGACACCTGCTTCGATGTCGCTACCTTCTTTGAAATTACGCTTCAGGATAATCCC
GCTAACTTGAGGACGAACTTCTGCGATCCGGTAGGCACTGGTGCGACCCGGAAGCTCGGT
TGTGATCTGCAGAGGTTCAGTTTTGACTGTTACTACGCCAACGGCGGGCATCTGCTGGCC
ACCTTGTTGGGCCTGTTTGTCGTCACATCCTGTTAGGGCTAAGCTGCCTGAGAGCATCAG
AACGACCGCCAGAGGCGTAAACCCTCTGTTTTTGTTCATATGTAAACCTCGAGTGTCCGA
TTTCAAATTGGTCAATGGTCAAAAGTTAATAAACCCATTGCTGCGTTTATATTATCGTCG
TGCTATGGTACATACATTCACAAATGTATGTAAATCTAACGCCTGTAAATTCACGAACAT
ATGGCACGAAAAACCAAACAAGAAGCGCAAGAAACGCGCCAACACATCCTCGATGTGGCT
CTACGTCTTTTCTCACAGCAGGGGGTATCATCCACCTCGCTGGGCGAGATTGCAAAAGCA
GCTGGCGTTACGCGCGGTGCAATCTACTGGCATTTTAAAGACAAGTCGGATTTGTTCAGT
GAGATCTGGGAACTGTCAGAATCCAATATTGGTGAACTAGAGCTTGAGTATCAGGCAAAA
TTCCCTGGCGATCCACTCTCAGTATTAAGAGAGATATTAATTCATGTTCTTGAATCCACG
GTGACAGAAGAACGGCGTCGATTATTGATGGAGATTATATTCCACAAATGCGAATTTGTC
GGAGAAATGGCTGTTGTGCAACAGGCACAACGTAATCTCTGTCTGGAAAGTTATGACCGT
ATAGAACAAACGTTAAAACATTGTATTGAAGCGAAAATGTTGCCTGCGGATTTAATGACG
CGTCGCGCAGCAATTATTATGCGCGGCTATATTTCCGGCCTGATGGAAAACTGGCTCTTT
GCCCCGCAATCTTTTGATCTTAAAAAAGAAGCCCGCGATTACGTTGCCATCTTACTGGAG
ATGTATCTCCTGTGCCCCACGCTTCGTAATCCTGCCACTAACGAATAACCCTGAATCTGA
CTCCAGGATTTTTCCTGGACATTTTCGTCGTTGCTATTCTGGTTCACTGCGTCGTGATAT
TCTTGCGGTTTGACTTTTTCAGGTCGTTCTTCAGGTTCAGAAACCTTCATTCATCATGAC
TATGTTCCAGTATTACAAACGATCACGGCATTTTGTTTTTTCAGCATTTATTGCTTTTGT
TTTTGTCTTGTTATGCCAGAACACGGCGTTTGCGCGGGCGTCATCGAATGGTGATCTGCC
GACAAAAGCGGACCTGCAGGCGCAACTTGACTCACTAAATAAACAAAAAGATCTTTCTGC
TCAGGACAAACTGGTGCAGCAGGATCTGACAGATACATTAGCCACCCTCGATAAAATCGA
TCGCATAAAAGAAGAGACAGTTCAGCTACGGCAAAAAGTCGCTGAAGCGCCGGAAAAAAT
GCGCCAGGCGACCGCGGCGTTAACAGCACTTAGCGATGTCGATAACGACGAAGAAACGCG
CAAAATTCTGAGCACGCTGTCGTTGCGCCAGCTGGAAACTCGCGTTGCCCAGGCGCTGGA
CGATTTGCAAAACGCACAAAACGATCTGGCGTCTTATAACAGCCAGCTGGTTTCGTTACA
GACGCAGCCCGAACGCGTGCAAAATGCGATGTATAACGCTTCGCAGCAGCTGCAACAAAT
TCGCAGTCGTCTGGATGGGACTGATGTCGGCGAGACAGCCTTACGTCCCAGCCAGAAAGT
GTTAATGCAGGCCCAGCAGGCGTTGCTGAATGCGGAGATTGACCAGCAGCGTAAAAGCCT
GGAAGGGAACACCGTCTTGCAGGATACCTTGCAAAAGCAACGTGATTACGTGACGGCGAA
CAGCGCTCGTCTGGAGCACCAGTTACAACTGTTGCAAGAAGCGGTAAACAGCAAGCGCCT
GACTTTAACCGAAAAAACGGCGCAGGAAGCCGTCTCCCCGGATGAAGCCGCGCGTATTCA
GGCTAATCCGCTGGTGAAGCAGGAACTGGAAATTAACCAGCAGTTAAGTCAGCGTCTGAT
TACCGCGACTGAAAACGGTAATCAGTTGATGCAGCAAAACATTAAAGTCAAAAACTGGCT
GGAGCGGGCGCTGCAATCGGAACGCAATATTAAAGAGCAGATTGCCGTCCTGAAGGGCAG
CCTGCTGTTGTCTCGTATCCTTTACCAGCAACAACAAACGCTGCCCTCGGCGGATGAACT
GGAAAACATGACCAACCGCATCGCGGATTTGCGTCTCGAACAGTTTGAAGTTAACCAGCA
GCGTGATGCACTCTTCCAGAGCGATGCGTTCGTCAACAAACTGGAAGAAGGTCACACCAA
CGAAGTCAACAGCGAAGTTCACGATGCGTTATTGCAAGTGGTTGATATGCGTCGCGAATT
GCTGGATCAACTCAACAAACAGTTGGGTAACCAGCTGATGATGGCCATTAACCTGCAAAT
CAACCAGCAGCAGTTAATGAGTGTGTCGAAAAACCTGAAATCCATCCTGACTCAGCAAAT
CTTTTGGGTGAACAGTAACCGTCCAATGGACTGGGACTGGATCAAAGCGTTCCCGCAAAG
CCTGAAAGATGAATTTAAGTCGATGAAAATCACGGTGAACTGGCAAAAAGCCTGGCCCGC
CGTTTTTATCGCTTTCCTCGCTGGTTTGCCGCTGCTGTTGATTGCCGGGCTGATCCACTG
GCGTCTGGGCTGGCTGAAAGCGTATCAACAAAAACTGGCTTCCGCTGTGGGTTCCCTGCG
TAACGACAGCCAGCTCAACACACCAAAAGCGATCCTTATCGACCTGATCCGTGCGCTGCC
GGTGTGCCTGATTATTCTCGCGGTTGGCCTGATTCTGTTGACCATGCAGCTCAACATCAG
CGAACTGCTATGGTCGTTCAGCAAAAAACTGGCGATATTCTGGCTGGTGTTTGGCCTGTG
CTGGAAGGTACTGGAGAAAAACGGCGTTGCCGTACGTCACTTCGGCATGCCGGAACAGCA
GACCAGCCACTGGCGTCGGCAAATTGTCCGCATCAGTCTCGCATTGCTGCCTATCCATTT
CTGGTCTGTGGTGGCAGAACTTTCCCCGCTGCATCTGATGGATGATGTGCTGGGGCAAGC
GATGATTTTCTTCAACCTGCTGCTGATTGCCTTCCTGGTATGGCCGATGTGCCGCGAAAG
CTGGCGTGATAAAGAGTCGCACACCATGCGACTGGTCACCATTACCGTGCTGTCGATAAT
CCCGATTGCGCTGATGGTGCTGACTGCTACAGGCTACTTCTACACTACGCTGCGTCTGGC
AGGACGCTGGATTGAAACCGTTTATCTGGTGATCATCTGGAACCTGCTGTACCAGACGGT
ACTGCGTGGCTTAAGCGTAGCGGCGCGGCGTATCGCCTGGCGTCGTGCGCTGGCGCGTCG
GCAGAATCTGGTGAAAGAGGGCGCAGAAGGTGCTGAACCGCCGGAAGAACCCACCATTGC
ACTGGAGCAAGTTAACCAGCAGACGCTGCGTATTACCATGTTGCTGATGTTTGCGCTGTT
CGGTGTCATGTTCTGGGCAATTTGGTCCGATTTGATCACCGTGTTCAGCTATCTCGACAG
CATCACGCTCTGGCATTACAACGGCACTGAAGCTGGCGCTGCGGTGGTGAAAAACGTCAC
CATGGGCAGTCTGTTGTTTGCGATTATCGCCTCAATGGTGGCCTGGGCGTTGATTCGCAA
CCTGCCTGGTTTACTGGAAGTGCTGGTGCTCTCGCGACTGAATATGCGCCAGGGCGCGTC
GTATGCCATTACTACCATCCTTAACTACATCATTATTGCTGTTGGTGCGATGACGGTGTT
CGGATCGCTGGGCGTCTCTTGGGATAAACTCCAGTGGCTGGCCGCAGCATTATCCGTAGG
TCTTGGTTTTGGTTTACAAGAAATTTTCGGTAACTTCGTCTCCGGTTTGATCATTCTATT
CGAACGTCCGGTGCGTATTGGCGATACGGTAACCATTGGTAGCTTCTCGGGGACGGTAAG
TAAGATCCGTATTCGTGCGACAACGATTACCGATTTCGATCGCAAAGAAGTGATCATCCC
GAACAAAGCGTTTGTTACCGAGCGTCTGATCAACTGGTCGTTGACTGACACTACTACGCG
TCTGGTGATCCGTCTCGGCGTGGCCTATGGCTCCGATCTGGAAAAAGTGCGTAAAGTGTT
ACTGAAGGCGGCGACTGAGCACCCAAGGGTGATGCACGAACCAATGCCGGAAGTCTTCTT
TACGGCATTTGGTGCCAGCACGTTGGATCATGAGCTGCGTCTGTATGTGCGTGAACTGCG
TGACCGTAGTCGTACTGTCGATGAGCTGAACCGTACTATCGATCAGCTGTGCCGTGAAAA
CGACATCAACATTGCCTTTAACCAGCTTGAAGTGCATCTGCACAACGAGAAGGGCGATGA
GGTGACGGAAGTAAAACGCGACTACAAAGGCGATGACCCGACGCCAGCGGTAGGGTAAAA
ACGAAAGGGGGCAACATTTAGTTGCCCCGAGATTGCTAACAAAGTGCGCGTTGTTCATGC
CGGATGCGGCGTGACCGCCTTATCCGGCCTACGAAACCGCAAGAATTCAATATATTGCAG
GAGCGGTGTAGGCCTGATAAGCGTAGCGCATCAGGCAGTTTTGCGTTTGCCCGCAACCTT
AGGGGACATTTAGCGACCCCATTTATTTCTCACTTTTCCGCCTCATCATCGCGCGTTAAT
TTCTTTTCATAATCACGCTTTACAATATCCAGCGCGCGCAGCACGGTACTGGCAGGGATC
TGATTTTCCTCCAGCAGCACAATCAAATCGACAGCCAGTTTGACATCGTCAGGGGCATTT
TCCAGTGACATATTCTCTCCATTGCTAGCGGGTTAAACGCGCTAACCTGTTTTCGATTTT
TTCCAGCGCATGGCGGCAGCGTGCCAGGCGCGCTTCATAGGCTTCCACTTCACGATGCAG
CGTTTGCTGTTCCACGAGATCGGTCACCCGCGCCAGACGGGCTCTGCGTTCGGCAACCAT
CTCACGTAGCCGCCGCTCAAAATCCTGATGCTGAATACGTTTACGCTGCCAGCGGGCAAT
TTTCGGTGGTGCACTGTCCCACTCGCGCAATGACCAGGCGGAGGCTTCACGCGCGATGGC
TTCCAGTTGTGCCGCCAGATGTTCCGCCAGCCAGGCCACTTGCGGCAGCTGTTGCTGCTC
AACTGCATGACGAAGCGCAGCCAGATTATCGCCCGCCTCGTCGAGACAAGCCTGTAGTGT
TGTCGCACGAGTCTGAAAAAGATGCCTGTCGAAACGAGCACTTAGCGTGGCGAACTGTGA
CACCGGGGCACAACGCTGACGCAGCGTAGCGAGCTGTCCTTCCAGTTTTTCCAGCAGCAG
GGCGGTTTTCACGATAAGACCTCAATGAAAATGATAATTGTTATGCTAAAGTAGCCACTC
TGTAAGCTGACAACACTCAATATGCAACGAATCATTTTAATCATCATTGGCTGGCTGGCG
GTAGTGCTGGGTACGCTGGGCGTGGTATTACCGGTATTACCGACGACGCCGTTTATCCTG
CTGGCGGCCTGGTGCTTTGCCCGTTCTTCCCCGCGCTTTCACGCCTGGTTGCTGTACCGC
TCATGGTTTGGCAGCTATCTACGTTTCTGGCAGAAACATCATGCGATGCCGCGCGGCGTC
AAACCGCGGGCGATTTTGCTTATTTTGCTCACGTTTGCCATTTCTCTGTGGTTCGTCCAG
ATGCCATGGGTGCGCATCATGTTGCTGGTAATTCTCGCCTGTTTGCTTTTCTATATGTGG
CGAATTCCGGTGATTGATGAAAAGCAAGAAAAGCACTGAAGCACAACAATCGCAGTTGCA
ATTATTGCGTACAGCCAGTACATTCTGGCGTTTTCGAGCACAGGCGCAGGCGGTCAAAGG
TTAAACAACTGTTACTTTTGATACGTTTAAAACGCGCCGTGAGTACCACCGTAACAAGCA
GGCATACACTTATGACCGCGACTGCACAGCAGCTTGAGTATCTCAAAAATAGCATCAAAA
GCATTCAGGACTACCCAAAACCCGGCATTCTTTTCCGCGATGTCACCAGCTTACTGGAAG
ACCCGAAAGCTTACGCTCTCAGCATCGACTTGCTGGTTGAGCGTTACAAAAATGCGGGCA
TTACCAAAGTTGTCGGCACCGAAGCGCGTGGCTTCTTGTTTGGCGCTCCGGTAGCTCTGG
GTCTGGGCGTTGGCTTTGTACCGGTCCGTAAACCGGGCAAACTGCCGCGTGAAACCATCA
GTGAAACTTACGACCTGGAATACGGCACCGATCAGCTGGAGATCCACGTTGATGCCATCA
AACCGGGCGACAAAGTTCTGGTGGTGGACGACCTGCTGGCAACCGGCGGCACTATCGAAG
CGACCGTTAAACTGATCCGTCGTCTGGGTGGTGAAGTGGCTGACGCTGCGTTCATTATCA
ACCTGTTCGATCTCGGCGGCGAACAGCGTCTCGAAAAACAGGGCATTACCAGCTACAGCC
TTGTCCCGTTCCCGGGCCATTAATTATCGCCAGTCTTGTGCTGCCCACGCTACGGACAGC
ACAAGATGTGCATTCAGCCTCGCCGTTCTGACGGGGCTGTGTTAGCATTACCCCTTCGTG
AATCCACCTTCCAGCGTTTCAGAGCCTGCCAATGAGTTATCAGGTCTTAGCCCGAAAATG
GCGCCCACAAACCTTTGCTGACGTCGTCGGCCAGGAACATGTGCTGACCGCACTGGCGAA
CGGCTTGTCGTTAGGGCGTATTCATCATGCTTATCTTTTTTCCGGCACCCGTGGCGTCGG
AAAAACCTCTATCGCCCGACTGCTGGCGAAGGGGCTAAACTGCGAAACCGGCATTACCGC
GACGCCGTGCGGCGTGTGCGATAACTGTCGTGAAATCGAGCAGGGGCGCTTTGTCGATCT
GATTGAAATCGACGCCGCCTCGCGCACCAAAGTTGAAGATACCCGCGACCTGCTGGATAA
CGTCCAGTACGCTCCGGCGCGTGGTCGTTTCAAAGTTTATCTGATCGACGAAGTGCATAT
GCTGTCGCGCCACAGCTTTAACGCACTGTTAAAAACCCTTGAAGAGCCGCCGGAGCACGT
TAAGTTTCTGCTGGCGACGACCGATCCACAGAAATTGCCGGTGACGATTTTGTCACGCTG
TCTGCAATTTCATCTCAAGGCGCTGGATGTCGAGCAAATTCGCCATCAGCTTGAGCACAT
CCTCAACGAAGAACATATCGCTCACGAGCCGCGGGCGCTGCAATTGCTGGCACGCGCCGC
TGAAGGCAGCCTGCGAGATGCCTTAAGTCTGACCGACCAGGCGATTGCCAGCGGTGACGG
CCAGGTTTCAACCCAGGCGGTCAGTGCGATGCTGGGTACGCTTGACGACGATCAGGCGCT
GTCGCTGGTTGAAGCGATGGTCGAGGCCAACGGCGAGCGCGTAATGGCGCTGATTAATGA
AGCCGCTGCCCGTGGTATCGAGTGGGAAGCGTTGCTGGTGGAAATGCTCGGCCTGTTGCA
TCGTATTGCGATGGTACAACTTTCGCCTGCTGCACTTGGCAACGACATGGCCGCCATCGA
GCTGCGGATGCGTGAACTGGCGCGCACCATACCGCCGACGGATATTCAGCTTTACTATCA
GACGCTGTTGATTGGTCGCAAAGAATTACCGTATGCGCCGGACCGTCGCATGGGCGTTGA
GATGACGCTGCTGCGCGCGCTGGCATTCCATCCGCGTATGCCGCTGCCTGAGCCAGAAGT
GCCACGACAGTCCTTTGCACCCGTCGCGCCAACGGCAGTAATGACGCCAACCCAGGTGCC
GCCGCAACCGCAATCAGCGCCGCAGCAGGCACCGACTGTACCGCTCCCGGAAACCACCAG
CCAGGTGCTGGCGGCGCGCCAGCAGTTGCAGCGCGTGCAGGGAGCAACCAAAGCAAAAAA
GAGTGAACCGGCAGCCGCTACCCGCGCGCGGCCGGTGAATAACGCTGCGCTGGAAAGACT
GGCTTCGGTCACCGATCGCGTTCAGGCGCGTCCGGTGCCATCGGCGCTGGAAAAAGCGCC
AGCCAAAAAAGAAGCGTATCGCTGGAAGGCGACCACTCCGGTGATGCAGCAAAAAGAAGT
GGTCGCCACGCCGAAGGCGCNNNNNNNNNNNNNNNNNNNNNNNNNNNNNNNNNNNNTGGC
GGCGAAGCTAGCGGCAGAAGCCATTGAGCGCGACCCGTGGGCGGCACAGGTGAGCCAACT
TTCGCTACCAAAACTGGTCGAACAGGTGGCGTTAAATGCCTGGAAAGAGGAGAGCGACAA
CGCAGTATGTCTGCATTTGCGCTCCTCTCAGCGGCATTTGAACAACCGCGGTGCACAGCA
AAAACTGGCTGAAGCGTTGAGCATGTTAAAAGGTTCAACGGTTGAACTGACTATCGTTGA
AGATGATAATCCCGCGGTGCGTACGCCGCTGGAGTGGCGTCAGGCGATATACGAAGAAAA
ACTTGCGCAGGCGCGCGAGTCCATTATTGCGGATAATAATATTCAGACCCTGCGTCGGTT
CTTCGATGCGGAGCTGGATGAAGAAAGTATCCGCCCCATTTGATCGTAAGCACAGCTTAC
GTTCGTCATCCTTAACGTGATTGAGAGAGAAACCTATGTTTGGTAAAGGCGGTCTGGGTA
ACCTGATGAAGCAAGCCCAGCAGATGCAAGAAAAAATGCAGAAAATGCAGGAAGAGATCG
CGCAGCTGGAAGTCACCGGCGAATCTGGCGCAGGTCTGGTAAAAGTGACCATCAACGGTG
CACACAACTGCCGTCGCGTAGAGATCGACCCGAGCCTGCTGGAAGACGACAAAGAGATGC
TGGAAGACCTGGTGGCTGCAGCATTCAACGACGCAGCACGTCGTATTGAAGAAACGCAGA
AAGAAAAAATGGCCTCTGTATCCTCCGGAATGCAGCTGCCGCCTGGCTTTAAGATGCCGT
TCTGATGCAAACCAGCCCGCTGTTAACACAGCTTATGGAAGCACTGCGCTGTCTGCCGGG
CGTTGGCCCGAAGTCGGCGCAGCGTATGGCGTTCACGCTGCTTCAGCGCGATCGTAGCGG
CGGGATGCGTCTGGCGCAGGCGCTCACCCGGGCGATGTCGGAAATCGGCCACTGCGCCGA
TTGCCGCACTTTCACCGAACAGGAAGTCTGTAACATCTGTTCGAATCCGCGTCGTCAGGA
AAACGGTCAAATCTGCGTGGTGGAGAGTCCGGCGGACATCTACGCCATTGAGCAGACGGG
GCAGTTTTCAGGTCGTTATTTTGTGTTGATGGGGCATCTGTCACCGCTGGACGGCATCGG
TCCGGATGATATCGGGCTTGATCGTCTGGAACAGCGTCTGGCAGAGGAAAAAATCACTGA
AGTGATCCTCGCCACCAACCCCACGGTTGAAGGTGAAGCTACCGCTAACTACATTGCCGA
GCTTTGCGCGCAATATGACGTGGAAGCCAGCCGAATCGCTCATGGCGTTCCGGTTGGCGG
CGAGCTGGAAATGGTCGACGGCACCACGTTGTCACACTCCCTTGCCGGGCGTCATAAGAT
TCGTTTTTAAGCAAACGAGAGCAGGATCACCTGCTCTCGCTTGAAATTATTCTCCCTTGT
CCCCATCTCTCCCACATCCTGTTTTTAACCTTAAAATGGCATTATTGAGGTAGACCTACA
TGAAAGGACAAGAAACTCGTGGTTTTCAGTCAGAAGTGAAACAGCTTCTGCACCTGATGA
TCCATTCTCTCTATTCCAATAAAGAAATCTTCCTGCGTGAGCTTATCTCTAACGCCTCCG
ATGCGGCGGACAAGCTGCGTTTCCGTGCGCTCTCTAACCCGGACCTGTACGAAGGTGATG
GCGAACTACGCGTTCGTGTCTCTTTCGATAAAGACAAGCGTACGCTGACCATCTCCGATA
ACGGCGTGGGGATGACCCGCGACGAAGTGATTGACCATCTGGGGACTATCGCTAAATCCG
GTACCAAATCATTCCTCGAATCCCTGGGTTCTGACCAGGCGAAAGACAGCCAGCTGATCG
GTCAGTTTGGTGTTGGTTTCTACTCTGCGTTTATCGTGGCCGACAAAGTGACCGTGCGTA
CTCGCGCGGCAGGCGAAAAACCAGAAAATGGCGTCTTCTGGGAATCGGCTGGCGAAGGTG
AATACACCGTTGCCGACATCACCAAAGAAGATCGTGGTACTGAAATCACCCTGCATCTGC
GTGAAGGCGAAGACGAGTTCCTCGATGACTGGCGCGTGCGTTCCATCATCAGCAAATACT
CCGACCATATCGCGCTGCCGGTAGAGATCGAAAAACGCGAAGAGAAAGACGGCGAAACCG
TTATCTCCTGGGAGAAAATCAACAAAGCGCAGGCGCTGTGGACTCGTAACAAGTCGGAAA
TCACCGATGAAGAGTACAAAGAGTTCTACAAACACATCGCCCACGACTTTAATGATCCGC
TGACCTGGAGCCACAACCGTGTTGAAGGTAAGCAGGAGTACACCAGCCTGCTGTACATCC
CGTCCCAGGCTCCGTGGGATATGTGGAACCGCGATCATAAACACGGCCTGAAACTGTATG
TTCAGCGTGTGTTCATCATGGACGACGCAGAACAGTTCATGCCGAACTATCTGCGCTTCG
TGCGTGGTCTGATTGACTCCAGCGATCTGCCGCTGAACGTTTCCCGTGAAATCCTCCAGG
ACAGCACGGTAACGCGTAACCTGCGCAATGCGCTGACCAAGCGTGTGCTGCAAATGCTGG
AAAAACTGGCGAAAGACGACGCGGAAAAATACCAGACCTTCTGGCAACAGTTTGGCCTGG
TACTGAAAGAAGGTCCGGCGGAAGATTTCGCTAACCAGGAAGCGATCGCCAAACTGCTGC
GTTTTGCTTCTACCCATACCGATTCTTCTGCGCAGACCGTATCTCTGGAAGACTACGTTT
CCCGCATGAAAGAAGGGCAGGAGAAAATCTACTACATCACCGCAGACAGCTATGCGGCAG
CGAAGAGCAGCCCGCACCTGGAACTGCTGCGTAAGAAAGGCATCGAAGTTCTGCTGCTTT
CCGACCGCATCGATGAGTGGATGATGAACTATCTGACTGAGTTCGACGGTAAACCGTTCC
AGTCGGTGTCTAAAGTTGACGAGTCGCTTGAAAAACTGGCTGACGAAGTTGATGAGAGCG
CGAAAGAAGCGGAGAAAGCACTGACTCCGTTCATCGACCGTGTGAAAGCCCTGCTCGGCG
AGCGCGTGAAAGATGTCCGTCTGACTCACCGTCTGACCGATACGCCAGCGATCGTTTCGA
CCGACGCGGACGAAATGAGCACTCAGATGGCGAAACTGTTCGCTGCGGCGGGCCAGAAAG
TGCCAGAAGTGAAATACATCTTCGAACTGAACCCGGATCACGTACTGGTGAAACGTGCGG
CAGATACTGAAGATGAAGCGAAGTTCAGCGAGTGGGTAGAACTGCTGCTGGATCAGGCGC
TGCTGGCAGAACGCGGCACGCTGGAAGATCCGAACCTGTTTATTCGTCGTATGAACCAGC
TGCTGGTTTCCTGATGTAATGCCGGATGACCTTCGTGTCATCCGGCATTTTTCTTTTCAT
CATCTGCACTTTCCGCAAATTATCTCGCCATTAACCGTTTCAGCCCCAGGTGCCTTTCTT
GAGGCAATCGCCTGTTGGTGGTATCGTTTATCGCTTTTTCAAAAAATTCGACACATTTTA
AGGGGATTTTCGCAATGCGTATCATTCTGCTTGGCGCTCCGGGCGCGGGGAAAGGGACTC
AGGCTCAGTTCATCATGGAGAAATATGGTATTCCGCAAATCTCCACTGGCGATATGCTGC
GTGCTGCGGTCAAATCTGGCTCCGAGCTGGGTAAACAAGCAAAAGACATTATGGATGCTG
GCAAACTGGTCACCGACGAACTGGTGATCGCGCTGGTTAAAGAGCGCATTGCTCAGGAAG
ACTGCCGTAATGGTTTCCTGTTGGACGGCTTCCCGCGTACCATTCCGCAGGCAGACGCGA
TGAAAGAAGCGGGCATCAATGTTGATTACGTTCTGGAATTCGACGTACCGGACGAACTGA
TCGTTGACCGTATCGTCGGTCGCCGCGTTCATGCGCCGTCTGGTCGTGTTTATCACGTTA
AATTCAATCCGCCGAAAGTAGAAGGCAAAGACGACGTTACCGGTGAAGAACTGACTACCC
GTAAAGATGATCAGGAAGAGACCGTACGTAAACGTCTGGTTGAATACCATCAGATGACAG
CACCGCTGATCGGCTACTACTCCAAAGAAGCAGAAGCGGGTAATACCAAATACGCGAAAG
TTGACGGCACCAAGCCGGTTGCTGAAGTTCGCGCTGATCTGGAAAAAATCCTCGGCTAAT
TCGAAAGCGCGCACGGACAGTCCCCTCGCCCCCTCGGGGAGAGGGTTAGGGTGAGGGGAA
CAGGCCCGCACAAGCAAACTTATCAGCAATCTCAGGCCGGATATTCATTCGGCCTTTTAC
AAAAACCTCAATCTGCGCTATTCCTTTTTCTGATTTGACCTCTCACAGCAATTAGTTCTT
CTTCCTCACTTTTCCGCTACAATTATCAACAAGTTGAATCGATAAGAGGCGGTAATGCGT
CAGACTAAAACCGGTATCCTGCTGGCAAACCTGGGTACGCCCGATGCCCCCACACCTGAA
GCGGTAAAACGCTATCTGAAACAATTTTTAAGCGACAGACGCGTGGTTGATACCTCACGG
TTGTTATGGTGGCCATTGCTGCGCGGCGTGATTTTGCCGCTGCGCTCGCCGCGTGTGGCG
AAGCTGTATGCCTCTGTCTGGATGGAAGGTGGCTCGCCGCTGATGGTTTACAGCCGCCAG
CAACAGCAGGCGCTGGCACAACGTTTACCGGAGATGCCCGTAGCGCTGGGAATGAGCTAC
GGCTCGCCATCACTGGAAAGCGCCGTAGATGAACTCCTGGCAGAGCATGTAGATCATATT
GTGGTGCTGCCGCTTTATCCGCAATTCTCCTGTTCTACGGTCGGTGCGGTATGGGATGAA
CTGGCACGCATTCTGGCGCGCAAACGTAGCATTCCGGGGATATCGTTTATACGTGATTAC
GCCGATAACCACGATTACATTAATGCACTGGCGAACAGCGTACGCGCTTCTTTTGCCAAA
CATGGCGAACCGGATCTGCTACTGCTCTCTTATCATGGCATTCCCCAGCGTTATGCAGAT
GAAGGCGATGATTACCCGCAACGTTGCCGCACAACGACTCGTGAACTGGCTTCCGCATTG
GGGATGGCACCGGAAAAAGTGATGATGACCTTTCAGTCGCGCTTTGGTCGGGAACCCTGG
CTGATGCCTTATACCGACGAAACGCTGAAAATGCTCGGAGAAAAAGGCGTAGGTCATATT
CAGGTGATGTGCCCGGGCTTTGCTGCGGATTGTCTGGAGACGCTGGAAGAGATTGCCGAG
CAAAACCGTGAGGTCTTCCTCGGTGCCGGCGGGAAAAAATATGAATATATTCCGGCGCTT
AATGCCACGCCGGAACATATCGAAATGATGGCTAATCTTGTTGCCGCGTATCGCTAAAGC
TGAGCGGTAAAGAACTGAGCGCCGTCGCGAAGAGCCTCGTCGGCGGTTTTCATCATCCGT
GAATAATGCAAAAAGGCGTGCAGCGTGCCTGGGTAGAGTTTGAACTCACAGGGCTGCTGA
TGCGCCGCTAACGTCTGGTAAAGCAGACGGCTGTCATCCAGCAGCGGATCGAACTCCGCC
CCGGCAATAAAACAGGGCGGAACTTCGCGAGTGAGATCATTATTAAACAGACAGTAATAC
GGCGACTCGCGGTCCGCGTCGTTGCTTAAATATGCCTCTTCGTACATCTGCAAATCCTGT
TGCGTTAAGCCATCCCAGACACCGCCCAACAGACGACGAGTCACGGAATCCCGTAATCCG
TAAAGCCCATACCACAGCAAAACGCCCGCAACTTTACCGCAATCGATCTGTTTATCACGC
AACCACAACGCACTGGCGAGCGCCAGCATGGCACCTGCGGAATCACCGGCAAAGCCAATG
CGGGACATATTGATTTGATAATCCTCCGCCTGCTGGTGGAAATAACAACAAGCAGCCACA
ATTTCCTCTATCGCTTGCGGAAAACGCGCTTCAGGTGAAAGGGTGTAATCAATACCAATC
ACCGTACATTGGCTGTAGCTTGCCAGCAGGCGCATGATGCGATCGTGGGTATCGAGATTG
CCGAGAATAAAACCGCCTCCATGCAAATAAAATAGCGTCGCTGGGCTATCTGGCTGCGGA
CAAAAGAGACGTGTTTCCACCTGCCCATATTTTGTTGGAACCATGTAAGCTCTGGTTGCC
ATTTCTGGAGCGCCCGCATTCCAGAATCGGCGCTCAAGCGTGTAATACTGTCGTTGCTCA
GCAATCGTTCCCGTTGCGGGCCAGGGCGGTAAATCCGGCTGAAGAGTATTCACAACGGTC
TTCATTTCAGCAGAAATAAGGTCCAGAACAGGTAGTTTGTTTTCCGGCTTCATACAAAAA
CTCCTTTCAAATTACGTCATTGTAAGGAACCACTGCCATGAAAATGCGATCCCGCCTGCT
GATATTGAAACTGGCTGCGTCTCGCGCGCTCCCGTCAGATTGTGTTAACATTCGCCGCTC
AGTTAACCACCCGTAAAAACAACCATGAAATTTCCCGGTAAACGTAAATCCAAACATTAC
TTCCCCGTAAACGCACGCGATCCGCTGCTTCAGCAATTCCAGCCAGAAAACGAAACCAGC
GCTGCCTGGGTAGTGGGTATCGATCAAACGCTGGTCGATATTGAAGCGAAAGTGGATGAT
GAATTTATTGAGCGTTATGGATTAAGCGCCGGGCATTCACTGGTGATTGAGGATGATGTA
GCCGAAGCGCTTTATCAGGAACTAAAACAGAAAAACCTGATTACCCATCAGTTTGCGGGT
GGCACCATTGGTAACACCATGCACAACTACTCGGTGCTCGCGGACGACCGTTCGGTGCTG
CTGGGCGTCATGTGCAGCAATATTGAAATTGGCAGTTATGCCTATCGTTACCTGTGTAAC
ACTTCCAGCCGTACCGATCTTAACTATCTACAAGGCGTGGATGGCCCGATTGGTCGTTGC
TTTACGCTGATTGGCGAGTCCGGGGAACGTACCTTTGCTATCAGTCCAGGCCACATGAAC
CAGCTGCGGGCTGAAAGCATTCCGGAAGATGTGATTGCCGGAGCCTCGGCACTGGTTCTC
ACCTCATATCTGGTGCGTTGCAAGCCGGGTGAACCCATGCCGGAAGCAACCATGAAAGCC
ATTGAGTACGCGAAGAAATATAACGTACCGGTGGTGCTGACGCTGGGCACCAAGTTTGTC
ATTGCCGAGAATCCGCAGTGGTGGCAGCAATTCCTCAAAGATCACGTCTCTATCCTTGCG
ATGAACGAAGATGAAGCCGAAGCGTTGACCGGAGAAAGCGATCCGTTGTTGGCATCTGAC
AAGGCGCTGGACTGGGTAGATCTGGTGCTGTGCACCGCCGGGCCAATCGGCTTGTATATG
GCGGGCTTTACCGAAGACGAAGCGAAACGTAAAACCCAGCATCCGCTGCTGCCGGGCGCT
ATAGCGGAATTCAACCAGTATGAGTTTAGCCGCGCCATGCGCCACAAGGATTGCCAGAAT
CCGCTGCGTGTATATTCGCACATTGCGCCGTACATGGGCGGGCCGGAAAAAATCATGAAC
ACTAATGGAGCGGGGGATGGCGCATTGGCAGCGTTGCTGCATGACATTACCGCCAACAGC
TACCATCGTAGCAACGTACCAAACTCCAGCAAACATAAATTCACCTGGTTAACTTATTCA
TCGTTAGCGCAGGTGTGTAAATATGCTAACCGTGTGAGCTATCAGGTACTGAACCAGCAT
TCACCTCGTTTAACGCGCGGCTTGCCGGAGCGTGAAGACAGCCTGGAAGAGTCTTACTGG
GATCGTTAAGTTATCGTCGGTTCGTAGGCCAGATAAGGCGTTCACGCCGCATCTGGCATT
TGGCTCTCGATGCCTGATGCGACGCTGGCGCGTCTTATCATGCCTACATATTTTTCATAT
TTTACATCCGGCAACCACCGTTTACCCCGTCACCACCTCACCCGCCGGTGGCGTTTCCAG
CAGTTCCAGCATGGTACGGGCGATTTCACGCTCGCCCATCACTACCTGATTCGCACCACG
TTCGGTGATATACGCCACTTCATCGTCATAATGGGCGCGGGCAATAATCTCAATATCCGG
ATTTTTCGCGCGGGCAGATGCCACAATCTCACCCGCTTCATAACCGTTGGGAATCGTCAG
GATCAGCCATTTTGCACATTCCAGATGCGCCAGTTGCATAATTTCTTCGTTCGCCGCATT
GCCCAATACTGCGCGGACCCCGCGCTCTCGCAGCTCATCAACACGGGTTCGTGACGTCTC
AATCACCACCAGCGGAATATCAGAGGCGAGCAATTTCTCCCCCAGCAGGCTGCCTACACG
ACCGTAACCCACCAGTAGCGCATGGTTGCAAATATCCACTGGGATCTGCTTCTCTTCTTC
GATTGCCTCTTCCAGCGTCTGCTCTTCCAGCGTTTCGGTCTTCGCCAGATATTTCTCCAG
TAGTGCGAACAGTACCGGGTTGAGCATAATCGACAGGATCGCCCCTGCCAGTACCAGGTT
TTGTCCGGCCTGCGGCAGTAAATTCAATGCCATTCCCAGTCCCGCCAGGATAAACGCGAA
CTCACCAATCTGCGCCAGGCTGGCGGCGATGGTTAATGCCGTACGTTGGGAGTGACCAAA
CAGTCGCACCAGGAAAAATGCGGCTAACGACTTACCAAACAGAATAATCGCCAGCGTCGC
CAGCACTGCCAGCGGTTGCTGAATCAGAATTAACGGATCAAACAACATCCCGACGGAGAC
AAAAAACAGCACCGCAAACGCGTCGCGCAATGGCAGCGTATCGTGGGCGGCACGGTGACT
CAGTTCAGACTCGTTCAGTACCATCCCGGCAAAGAACGCACCGAGTGCAAAGGAGACATC
AAACAGCTCTACCGCACCAAAGGCAACCCCTAACGCCAGCGCCAGCACCGACAGGGTAAA
CAGCTCGCGAGAACCGGTTGCCGCGCTGCGTGCCATAATCCACGGCACCAGACGGCGACC
TACCAGCATCATAATGGCGATAAATGCGATCACTTTGCCGATGGTGATCCCCATATCGAC
TGCAAGAGTGGCAAAGCCCACATCGCCCTGTTCCATCATTCCTGCCACTGCGGGCAGCAA
CACCAGCGTCAGAACCATTACCAGGTCTTCCACAATCAACCAACCGATGGCGATTTGCCC
ACGCTGACTGTCAATTAATTGCCGTTCTTCAAGTGCGCGCAGTAACACCACGGTACTGGC
GGTGGAAAGACATAAACCGAACACGATACCGGTCATTAACGACCAGCCCAGCACGGCAGA
GAGCGCCATACCCAGCAGCGTCGCCACGGCTATCTGGGCGATCGCACCGGGAATGGCGAT
GGCCTTTACCGCCATCAAATCCTTCAGCGAAAAGTGCAAACCGACGCCAAACATCAACAG
AATGACGCCCAGTTCAGCCAGTTCCGGGGCAAGCTTGGTATCGGCAACAAAGCCCGGAGT
GAATGGTCCTGCCAGCACACCCGCTAACAGATATCCCACCAGAGGAGAAATACGTAGTTT
ATTGGCCAGCATGCCGAGGATAAAGGCGAGCACAAGGCCGCCAACAATGGTGGTGATAAG
CGGGGTGGCGTGATGCATTCCGTCTCCTTTTCCTGGTGGTTATTGTCCATTTTTGGCCGG
GAAAACCAAAATTACAGGTAATAGTTTATGACAATTTCATTGATGATGTTCATGAATAAT
TATTGAATTTTGCAGAAAAATGGAATTAGCTGCAAAAAAAGCACGGATCGGAAAACAGAA
GGCGGTTTAACAGAGGAAAGGCTTATGGCGACTGTAAAACGATGCAGCCAAAGTTTGCCT
TTGGCTGCAATGAAATCAGTCTTTATGCCGGTTATCAGGCAGGAATATGGTCAACATCCC
CAATAGTGGCAGGAAAGCACAGATTTTATAGACTAACTCGATGCTGGTGTGATCGGCGAT
AAGCCCCAGAACTGCCGCTCCCAGACCTCCCATGCCAAAAGCAAAACCGAAAAAGAGTCC
AGAAACCATACCGATACGTCCTGGAAGCAGCTCCTGAGCGTAGACCAGAATGGCAGAGAA
TGCCGAAGCGAGGATAAATCCAATAATCACCGTTAAAACCCCCGTCCAGTGCAGGCTGGC
GTAGGGTAAAATCAGCGTAAACGGCGCAACGCCGAGGATAGAGCCCCAAATCACATATTT
CCGCCCAATTTTATCCCCTACAGGCCCGCCGATCACCGTACCTGCCGCAACGGCAAACAG
GAAGGCAAACAGATGAAGCTGAGCATTCTGGATAGATAATCCGAATTTTTGCATCAGATA
AAAGGTGTAATAGCTGCTGATGCTCGCCATATAGAAATATTTCGAGAAAATGAGGATTAA
CAGAATGCTGACCGCCAGTACAACTTTATTGCGCGGCAGTGGATTGATAATCGTCGCTTT
GGGTTTTCCTTTATTCATTCGGTGCTGTGCCGAGTACCAACGGCTGATTTGCGCCAACAC
CACGATCGCCAGCAGTGCCGCAAGCACAAACCAGGCAACGTTGCCTTTGCCATAAGGCGC
GATAATCACCGCCGCCAGCAAGGGTCCCAGGGAACTGCCAAAGTTGCCGCCGACCTGAAA
GATAGATTGCGCCAGGCCATGCCGCCCGCCGGAAGCCATACGGGCCACGCGAGAAGATTC
CGGATGAAAGACCGATGAACCGGTACCGACCAGCGCCGCCGCCAGCAGAACTGCGCCAAA
ACTGCCCGCCAGCGCAAGCAGCACCAGACCGCTTAAGGTAAAGCACATGCCAATTGGCAA
CGACCATGGCATCGGATATTTATCGGTCCAGTAGCCGACCACTGGTTGCAGTAGCGAAGA
GGCGAGCTGGAAGGTGAGGGTTATCATGCCAATCTGCATAAATGTCAGAGAAAATTCTGA
CTGAAGCAGCGGATAAATCGCCAGAATCAGCGATTGGATCATGTCGTTCAGCAGATGTGA
GAGGCTGATAGCACCTAAAATACCAAACGATGTTCGGGCCTTGGTCGTTGACGCAGCCGC
GCCCGCCACAGGCTGGGGTTGTTCACTCATTGCCATAGGAAAGTCACTTTTTCAGGGTTG
CGATGTAAAGAATGATCTTATTTGTGATTATTACCAGACTAACATACCTGTATGCGTCGT
CTGAAGGAAGTCTCAACGCCGAATACAGAATTTCTAATCTGGATGCAGATTTATCTTCAC
CGGACGCAGACTTGTCTATGATGTCGCGTCATACTATTTTTCAACACGTTGAAATCAGGT
CAGGGAGAGAAGTATGAAATTATTGCAGCGGGGCGTGGCGTTAGCGCTGTTAACCACATT
TACACTGGCGAGTGAAACTGCTCTGGCGTATGAGCAGGATAAAACCTACAAAATTACAGT
TCTGCATACCAATGATCATCATGGGCATTTTTGGCGCAATGAATATGGCGAATATGGTCT
GGCGGCGCAAAAAACGCTGGTGGATGGTATCCGCAAAGAGGTTGCGGCTGAAGGCGGTAG
CGTGCTGCTACTTTCCGGTGGCGACATTAACACTGGCGTGCCCGAGTCTGACTTACAGGA
TGCCGAACCTGATTTTCGCGGTATGAATCTGGTGGGCTATGACGCGATGGCGATCGGTAA
TCATGAATTTGATAATCCGCTCACCGTATTACGCCAGCAGGAAAAGTGGGCCAAGTTCCC
GTTGCTTTCCGCGAATATCTACCAGAAAAGTACTGGCGAGCGCCTGTTTAAACCGTGGGC
GCTGTTTAAGCGTCAGGATCTGAAAATTGCCGTTATTGGGCTGACAACCGATGACACAGC
AAAAATTGGTAACCCGGAATACTTCACTGATATCGAATTTCGTAAGCCCGCCGATGAAGC
GAAGCTGGTGATTCAGGAGCTGCAACAGACAGAAAAGCCAGACATTATTATCGCGGCGAC
CCATATGGGGCATTACGATAATGGTGAGCACGGCTCTAACGCACCGGGCGATGTGGAGAT
GGCACGCGCGCTGCCTGCCGGATCGCTGGCGATGATCGTCGGTGGTCACTCGCAAGATCC
GGTCTGCATGGCGGCAGAAAACAAAAAACAGGTCGATTACGTGCCGGGTACGCCATGCAA
ACCAGATCAACAAAACGGCATCTGGATTGTGCAGGCGCATGAGTGGGGCAAATACGTGGG
ACGGGCTGATTTTGAGTTTCGTAATGGCGAAATGAAAATGGTTAACTACCAGCTGATTCC
GGTGAACCTGAAGAAGAAAGTGACCTGGGAAGACGGGAAAAGCGAGCGCGTGCTTTACAC
TCCTGAAATCGCTGAAAACCAGCAAATGATCTCGCTGTTATCACCGTTCCAGAACAAAGG
CAAAGCGCAGCTGGAAGTGAAAATAGGCGAAACCAATGGTCGTCTGGAAGGCGATCGTGA
CAAAGTGCGTTTTGTACAGACCAATATGGGGCGGTTGATTCTGGCAGCCCAAATGGATCG
CACTGGTGCCGACTTTGCGGTGATGAGCGGAGGCGGAATTCGTGATTCTATCGAAGCAGG
CGATATCAGCTATAAAAACGTGCTGAAAGTGCAGCCATTCGGCAATGTGGTGGTGTATGC
CGACATGACCGGTAAAGAGGTGATTGATTACCTGACCGCCGTCGCGCAGATGAAGCCAGA
TTCAGGTGCCTACCCGCAATTTGCCAACGTTAGCTTTGTGGCGAAAGACGGCAAACTGAA
CGACCTTAAAATCAAAGGCGAACCGGTCGATCCGGCGAAAACTTACCGTATGGCGACATT
AAACTTCAATGCCACCGGCGGTGATGGATATCCGCGCCTTGATAACAAACCGGGCTATGT
GAATACCGGCTTTATTGATGCCGAAGTGCTGAAAGCGTATATCCAGAAAAGCTCGCCGCT
GGATGTGAGTGTTTATGAACCGAAAGGTGAGGTGAGCTGGCAGTAATCCGAAAGTGCCGG
ATGTTTGCATCCGGCACAATGCTTAATCGCGGCGGGCGATATCAGCAAATTTGGCATCGA
GGATCTTTGCCAGATCGCCTGCCGCCAGTTCGATATCCAGTCCGCGCTTGCCGCCGGAAA
CATAAATAGTGGCAAATTCTTGTGCGGGGGCGTCGATAATCGTTGGCAGACGTTTTTTCT
GCCCCAGTGGGCTAATCCCCCCAACCAGGTATCCCGTCGAACGCTGCGCGACCATCGGAT
CGGCCATCTCAACTTTCTTGGCACCCAGCGCTTTTGCTACTTTTTTAAGATCCAGTTGAC
CTGCGACCGGCGTAACGGCCACGGCAAGGTGTTTCATATCACCGTTCACTGCCACCAGCA
GCGTTTTGTAGACCTGATCCGGATTCAAACCTAATTTTTTGACGACTTCATCGCCAAAAT
TGGTTTCAGCCGGATCGTGCTCGTAGGTATGGATTTGAAACGAAATCTTGTTTTTTTCGA
GTAATTTAACTGCGGGTGTCATGGTAATTTTCCTGCCTTAAACAAAAAAACGAAGCAAGC
ATACGCCTGATGGCGGTCCAAAAAAAAGAGTCATCTTGCCTAAGAGTATTGGCAGGATGG
TGAGATTGAGCGACAATCGAGTTACACCGTCGCTTAAAGTGACGGCATAATAATAAAAAA
ATGAAATTCCTCTTTGACGGGCCAATAGCGATATTGGCCATTTTTTTAGCGCAACATTTG
CGGCAAATTCCCTTCTCCATACAGGTGTAGTGCACCGACCGCGACCACATATCGCCCCGG
CGGCATGGCGCGTAATTTATCCCGCCAGGCGAGATTTCGCTGATGCATCAGCACATCGTA
CAGCGACTGACTGAACGTATTGGGCAGCGTTATATCATTATTTTGCGGCGGTGCATTCAG
CCACCAGCTCATCATTTGTTGCAGCAACCGTGCGTTGGTATGCCAGTGGGTCAGCGTATC
GTCCAGCAGCGCCAGTCCTTTGTCAGGGAGCTGGAGCAACATGGCAATCTGGTTTTCAGC
CCCTTCCAGTTCAATCACGGGTTTATGTTGTTGCTTCGCCGCCTGCAATAGCTGGTAATC
GATACCGTATTCTGCCCGCAGCCCCAGTTTTTGTGCCTGCGTCGCCTGAAGAACCATCGC
GATTTGCCACAGCGGTTGGGTAGAAAAGAGTGAGGGAGAAATGCCCATCTCCTGGCTAAT
GTGCTGCAGGTTTTGGAGTTGCTCCTCGCTAATGCGCTCTTCCAGCGCCTCGCAGGCAGG
CAAATTAGCAAAAGGCGTATCGCTGGTGGAAACATCCGCCTCGACGATCAGCGCATCGGC
GTTTTTGAGCTTTTTGAGCAAACGGGTGGGCAGGGGAGCCATATCGTGGCTACCCATATG
AATACTGCCAATCAGATGAAAATGGCGATTGCCGGGGAGGGTGATATCGATGGCAGGCCA
GGTGTAATGATTACCGCGCAGCGCGGCCCAAAGCGTTTTTACCCGGTACAACAGATCCAT
ACGACCTCCCTTTGTGAAATATCATGCTAGCGCGCGGTGAGGGATGGCGCAAATGGAGTT
GGAGACTTGTTTAATGTGTTTGTATGATTCAGTATGTTCTTGCATCGCTATTCACAAGGA
AGCAACAGTTAAAAACCATGAAACAGGCAACAAGAAAACCGACGACACCCGGAGATATTC
TTCTCTATGAATATCTGGAACCGCTCGATTTGAAAATCAATGAGTTAGCAGAGTTGCTGC
ATGTTCATCGTAATAGCGTCAGTGCACTGATCAATAACAATCGTAAACTCACTACTGAGA
TGGCATTTCGTCTGGCGAAAGTTTTTGATACCACAGTCGATTTTTGGCTAAACCTCCAGG
CGGCGGTTGATCTTTGGGAAGTTGAAAACAACATGCGCACCCAGGAAGAATTGGGACGGA
TTGAAACAGTGGCTGAATATTTGGCACGCCGTGAAGAGCGTGCAAAAAAGGTCGCGTAAG
GCCAAAACATCGCTTCATCTNNNNNNNNNNNNNNNNNNNNNNNNNNNNNNNNNNNNNNNN
NNNNNNNNNNNNNNNNNNNNNNNNNNNNNNNNNNNNNNNNNNNNNNNNNNNNNNNNNNNN
NNNNNNNNNNNNNNNNNNNNNNNNNNNNNNNNNNNNNNNNNNNNNNNNNNNNNNNNNNNN
NNNNNNNNNNNNNNNNNNNNNNNNNNNNNNNNNNNNNNNNNNNNNNNNNNNNNNNNNNNN
NNNNNNNNNNNNNNNNNNGTCATGCGTCGATGCCAAATGCGCCACCCTAAAGCAGCGCAT
CCGCAATGATGTACTTATTCCTTCGGTTTAAACCGCAGCAACCGGTTGGCGTTACTCACT
ACGGTAATCGACGAGAGCGCCATTGCCGCTCCGGCAACTACCGGGTTAAGCAGTGTTCCA
GTGAACGGCCACAAAATACCGGCGGCGACCGGAATACCGATACTGTTGTAGATAAACGCA
CCGAGCAGGTTCTGCTTCATGTTGTGCAGCGTTGCGCGGGAAATAGCGAGCGCATCCGCA
ACGCCCATCAGGCTATGGCGCATCAGGGTAATCGCCGCGGTTTCAATGGCAACATCACTG
CCGCCACCCATCGCAATGCCGACATCCGCCTGAGCCAGCGCTGGCGCGTCGTTAATGCCG
TCGCCCACCATTGCCACCTGACGTCCTTCACTTTGCAGATGTTTGATCGCTTCGGCTTTA
CCGTCCGGCAGCACCCCGGCGATCACCTCATCAATCCCTGCTTCTTTGGCGATCGCATTG
GCGGTGGTTGGGTTATCCCCGGTCAACATCACCAGACGATATCCCGCTTTATGCAGGCGT
TGCAGCGCCGCCACGCTATCACTACGCAACGGATCGCGTACTGCCAGCAGGGCTACCGCT
TTCCCGTCAACCGCCAGCAGCACAGGCGTTGCCCCTTGCGATGCCTGAGCAGTAATCTCC
GCTTCGATAGCTTTGGTACCAACCTGTTGCTCATTTAACAGCGCCTGATTGCCCAGCAAT
AACGCATGACCTTCAGCTTCACCGCTCACGCCCAGCCCGCGCAATGTGCGGAAACCGTTG
ACCTGCGGTAGCTGCATATCACCTGCTTTATCGAGGATCGCTCGTGCCAGCGGATGGCTG
GAACCTTGCTCCAGTGCCGCCGCCAGACGCAATGCCTGCGCTTCATCAACATCAGCAAAT
GTTTTCACTGCGACAACCTGCGGCTTCCCTTCAGTCAGCGTCCCGGTTTTATCGAACACT
ACAGTGTCGAGTGTACTGGCGCGTTGCAGCGCGTCAGCGTCCCGCACCAGCACGCCAAAC
TCAGCCGCCCGCCCGACGCCGGAAATAATCGACATCGGCGTCGCCAGCCCCAGCGCACAC
GGACAGGCAATAATCAGTACCGTGGTGGCAATCACCAGGGTATAGACAATCTGCGGTGCC
GGACCAAAGAAATACCAGATTGCCGCACTGACAAGCGCAATAACCACCACTACCGGCACA
AATACGGCTGAGATTTTATCCGCCAGCTGACCGATTTCTGGCTTGCTGCTCTGGGCCTGG
CGCACCATGCGAATGATTCGTGACAGCGTAGTATGGCTGCCAACCGCACTGGCACGAAAC
AGCACACTGCCGTCCTGTACCACTGTCCCGGCATGGACGCTATCGCCTTCGCCTTTTTGC
TGCGGGATTGGTTCGCCCGTCAGCATCGCTTCATCCAGCCATGCTTCGCCCTGGGTAATC
TCGCCATCTACCGGCACGCGATCGCCGGTCGTCAGGCGCAGCAACATACCTGGCTGCACT
TCTGCCAGAGGCACGCTTTTTTCACCTTCGTCAGTAACCAGGCGTGCCGTCGGCGGGGTT
AAATCGAGTAACTTTTCCAGCGCCTTAGAAGAACGCTGGCGTGCGCGCGCTTCCAGCATA
TGGCCGAGATTGATCAGACCGATAATCATCGCGCTGGCTTCGTAATAAAGATGTCGCGCT
TCCATCGGGAACCACTGCGGCCACAGGTTGACGCTCATCGAATAGAGCCACGCCACGCCA
GTACCCAGCGCCACCAGCGTATCCATCGTCGCCGCACCGTTCAGCAGGCTTTTCCATGCA
CTGCGGTAAAAATGGCCGCCGGCGAAAACCATCACTGCCAGGGTTATCAGGCCGATAACC
AACCACAGGCTGCGGTTGTCAGCGGTGACCATCATGTTATCGCCGATCATCCCCCAGACC
ATCACCGGGATACCCACCGCCAGTGCGACAATTGCCTGCCAGCGGAAGCGCTTCATCGTA
GCGACGGCGGTTTCTTGCTGGCGCTCGCGGCGTTTAGCGTCATCTTCAATCGCTTCCGCG
CCGTAGCCCGCTTTTTCCACCGCCTGCACTAAATCTTGTGGGGAGGCACTGCCCATCACC
AGCGCAGTACGCTCCGCCAGGTTTACCCGTGCCTGAGTGACGCCCGGTACGCTTTGCAGC
GCATTTTGTACGCGGGTGACACAGCTGGCGCAGCTCATGCCGCTCAGCAGCAACTGCTGG
CTGTCATCGTCATCGGCGGTCGCTGCCGGAAGCGCCTCAGAAACCGCTGTCAGTGCTTCC
GACGGGATTGATGACTCCGCCAGCGGTTTAGCCTTTGGGTGGCTTACAGATGCGTCATAA
CCCGCTTGTTTGATGGTTTCGATCAGCTGTTCTGCACTGGCAGTCCCGGTAACGTGCGCT
TCAGTGATAGACACATCCGCCTGCTCAACATCCGGACGCTGTTCAAGACTTTCTTTCACG
CGTTTAACGCAGTGACCGCAGGACAGGCCGTCCAGGGTCAGGTCGATAGTTTGTGACATA
AAACACTCCTTTAAGACAGTTTTGACTGGCTGTGATAAAGGTTAAACCTTCCAGCAAGGG
GAAGGTCAAGAAATTAATAAACCAGGCGGGTAAAAGTCCGTAAAGATTAAAAAATCGGCT
CGATTTGCATCAGGATTAGACATTTATCTCTTTGTTTTCCTGTAGTTAAGTTGCGGGTGC
TAAGTTAAATCAGGATGCCTGAAAATCGGCACCGGGGTGAGGAATTACCTCCCGCATCTA
TAAAAAGGAGTTAACAAAAGATGTTAGATGCAAACAAATTACAGCAGGCAGTGGATCAGG
CTTACACCCAATTTCACTCACTTAACGGCGGACAAAATGCCGATTACATTCCCTTTCTGG
CGAATGTACCAGGTCAACTGGCGGCAGTGGCTATCGTGACCTGCGATGGCAACGTCTATA
GTGCGGGTGACAGTGATTACCGCTTTGCACTGGAATCCATCTCGAAAGTCTGTACGTTAG
CCCTTGCGTTAGAAGATGTCGGCCCGCAGGCGGTACAGGACAAAATTGGCGCTGACCCGA
CCGGATTGCCCTTTAACTCAGTTATCGCCTTAGAGTTGCATGGCGGCAAACCGCTTTCGC
CACTGGTAAATGCTGGCGCTATTGCCACCACCAGCCTGATTAACGCTGAAAATGTTGAAC
AACGCTGGCAGCGAATTTTACATATCCAACAGCAACTGGCTGGCGAGCAGGTAGCGCTCT
CTGACGAAGTCAACCAGTCGGAACAAACAACCAACTTCCATAACCGGGCCATAGCCTGGC
TGCTGTACTCCGCCGGATATCTCTATTGTGATGCAATGGAAGCCTGTGACGTGTATACCC
GTCAGTGCTCCACGCTCCTCAATACTATTGAACTGGCAACGCTTGGCGCGACGCTGGCGG
CAGGTGGTGTGAATCCGTTGACGCATAAACGCGTTCTTCAGGCCGACAACGTGCCGTACA
TTCTGGCCGAAATGATGATGGAAGGGCTGTATGGTCGCTCCGGTGACTGGGCGTATCGTG
TTGGTTTACCGGGCAAAAGCGGTGTAGGTGGCGGTATTCTGGCGGTCGTCCCTGGAGTGA
TGGGAATTGCCGCGTTCTCACCACCGCTGGACGAAGATGGCAACAGTGTTCGCGGTCAAA
AAATGGTGGCATCGGTCGCTAAGCAACTCGGCTATAACGTGTTTAAGGGCTGATCATGAT
GAACACGGAAGGTAATAACGGTAACAAACCTCTCGGTCTATGGAACGTCGTTTCCATCGG
CATTGGGGCAATGGTGGGGGCGGGGATCTTCGCGCTGCTGGGGCAGGCTGCATTGCTAAT
GGAAGCCTCGACCTGGGTCGCCTTTGCTTTTGGCGGTATTGTGGCGATGTTTTCCGGTTA
TGCCTATGCGCGTCTGGGGGCGAGCTATCCCAGCAATGGCGGCATTATCGACTTCTTTCG
TCGCGGATTAGGCAACGGCGTCTTTTCGCTGGCGCTCTCGTTACTGTACCTGTTGACGCT
GGCGGTGAGCATCGCCATGGTCGCCCGTGCTTTTGGCGCTTATGCCGTGCAGTTTTTGCA
TGAAGGCAGCCAGGAGGAGCACCTTATTTTGCTCTACGCGTTGGGGATCATTGCGGTGAT
GACGCTTTTCAACTCCTTAAGCAACCATGCGGTAGGGCGGCTGGAAGTGATCCTCGTCGG
CATTAAAATGATGATCCTGTTATTGCTGATTATTGCCGGTGTCTGGTCGCTGCAACCGGC
GCATATTTCCGTCTCTGCGCCCCCCAGCTCCGGTGCGTTCTTCTCCTGTATTGGGATAAC
TTTCCTTGCCTATGCGGGCTTTGGCATGATGGCGAACGCGGCGGATAAAGTGAAAGATCC
GCAGGTCATTATGCCACGGGCGTTTCTGGTGGCGATTGGCGTTACCACGTTGCTTTATAT
CTCGCTGGCACTGGTTTTGCTTAGCGATGTATCGGCATTAGAGTTAGAAAAATATGCCGA
TACCGCCGTAGCGCAGGCTGCTTCTCCGCTGCTCGGGCATGTGGGTTATGTGATCGTCGT
CATCGGCGCTTTACTGGCGACGGCTTCAGCCATTAACGCGAACCTGTTCGCCGTGTTTAA
CATCATGGACAACATGGGCAGCGAACGCGAACTGCCGAAGCTAATGAATAAATCCCTGTG
GCGGCAGAGTACCTGGGGCAACATTATTGTCGTGGTGTTGATTATGCTGATGACGGCGGC
ACTGAATTTAGGCTCACTCGCCAGCGTTGCCAGCGCCACCTTTTTGATTTGCTACCTGGC
GGTGTTTGTGGTGGCGATCCGCCTGCGTCATGATATTCACGCCTCGTTGCCGATTCTTAT
CGTTGGTACGTTGGTGATGTTGTTGGTGATCGTTGGCTTTATCTACAGTCTGTGGTCCCA
GGGTAGCCGTGCGTTGATATGGATTATTGGCTCACTCTTACTCAGCCTTATTGTGGCAAT
GGTCATGAAGCGCAATAAAACCGTATAACATCTCTCTGTGCGCAGTACTTCCTGTATTAT
TGTGGTGGCGGTCGATATTCGCACTGGCAAAAAAACGTGCTTGAATATCTGTTGAAACCC
TTTAACAAAGCACAGGAGGCGTTGCGCGAACGATGAACATCAGCGATGTAGCAAAAATTA
CCGGCCTGACCAGCAAAGCCATTCGCTTCTATGAAGAGAAGGGGCTGGTGACGCCGCCGA
TGCGCAGCGAAAACGGTTATCGCACCTACACGCAGCAGCATCTCAACGAACTGACCTTAC
TGCGCCAGGCACGGCAGGTGGGCTTTAACCTGGAAGAGAGCGGCGAGCTGGTGAATCTGT
TTAACGACCCGCAGCGGCACAGCGCCGACGTCAAACGGCGCACGCTGGAGAAGGTGGCGG
AGATCGAACGACACATTGAGGAGCTGCAATCCATGCGCGACCAGCTGCTGGCACTGGCGA
ATGCCTGCCCTGGCGATGACAGCGCCGACTGCCCGATTATCGAAAATCTCTCCGGCTGCT
GTCATCATCGGGCAGGGTGATTAAGACGAGACGGCTCGGATATGTAGGGTTATCCCTTCT
ATCGCAATGACTTCAACATGCGTACCTGCACCGAGATCCTCGCTGGCGCTGACAGGCCAT
GAACTGTCACCGACGCGCATATGACCGCGCCCGTTGACCAGCGGAGATTCCAGCACAAAA
CGTCGGCCAATCAGCTGCTGCCCGCGCTGGTTTAAATGACTATCGCTGTGCTTTTGTTCG
CGCACCCGCCGCGACAACCATTTCCACCACAGCCAGGCGGCGAGCAGCGTCAGGATGGCA
AACATTACCCCTTGCCACTCCCAACCCAGCGGCACCAGCCAGACCACCAGGCCGGTAATC
ACCGCTGCCACGCCGCTCCACAACAAATAACCATTTCCGCCCAGCATCTCGGCTGCCAGC
AGCAAACCGCCGAGACTGAGCCAGAAAATATGTGGATGAACGACCATTAACTCCATCATG
GCTGAGTCCGTTTGTTGGCGCTGTCTTTCACCAGCTCGGCAATCCCGGCAATCGACCCCA
TCAGGCTGCTGGCCTCTAATGGCATCATCACTACTTTGCTGTTACTGGAGGAACCGATCT
GCTGTAACGCTTCGGTGTATTTCTGCGCTACGAAGTAGTTCACCGCCTGAATATCACCGG
AGGCGATAGCTTCAGACACCATTTTGGTGGCGCGGGCTTCTGCTTCGGCGGAACGTTCAC
GCGCTTCAGCCTGTAAAAACGNNNNNNNNNNNNNNNNNNNNNNNNNNNNNNNNNNNNNNN
NNNNNNNNNNNNNNNNNNNNNNNNNNNNNNNNNNNNNNNNNNNNNNNNNNNCAAGAATGT
AAGCGCGTTTGGTACGTTCCGCTTTCATCTGCGCGTTCATTGAAGAGATAAGCTCTGCCG
GTGGGCGCACGTCGCGAATTTCAATACGGGTGACTTTAATCCCCCACGGGTTGGTGGCTT
CATCGACAATACGCAGCAGGCGTGAGTTGATGCTGTCGCGCTGAGAGAGCATTTCGTCAA
GTTCCATTGAACCCAGCACGGTACGGATGTTAGTCATGGTCAGGTTGATGATCGCCAGCT
CCAGATTGCTGACTTCATAAGCCGCGCGCGGCGCGTCAATCACCTGAATAAAGCACACGG
CGTCGATGGTAACGTTGGCGTTATCTTTCGAGATAACTTCCTGGGAAGGGATATCGAGCA
CTTGCTCCATCATATTGATCTTGCGACCAATGCGATCCATAAACGGCACCACCAGACTGA
GCCCCGGCTGTAACGTTTTGGTATAGCGACCAAAGCGTTCTACTGTCCACTGATAGCCCT
GCGGTACGATTTTGACACCCGCGCCGACAATGACCAGCGCGACAAAAATGAGAATCGGGA
TAAAGATAAGCATCGGAAAAACCTCCTGTTGTACCGTCCATAATCAGCAAAATTGCTGCT
TGATTAAACAAATTATACCTGATTACTGAAAGAGAGTTCCCCCTTATTCCTGCGAAGGAT
AAACTGTTTTTAGTAAAAATCAGAAAAAGGGAACAGCGATGCAGGAAAATAGTCCTTTGC
TTCAGCTACAAAACGTAGGATATCTGGCGGGTGATGCGAAGATTCTTAATAACATCAATT
TTTCGCTGCGTGCTGGCGAATTTAAGTTAATTACCGGTCCTTCTGGTTGTGGCAAAAGTA
CGCTGCTAAAAATAGTTGCTTCATTGATCAGCCCAACCAGCGGAACGTTACTGTTTGAAG
GTGAGGATGTCAGCACACTAAAGCCAGAAATCTACCGCCAACAAGTCTCTTACTGCGCCC
AGACACCGACGCTGTTTGGCGATACGGTATACGATAATCTGATCTTTCCCTGGCAGATCC
GTAACCGGCAGCCTGACCCAGCCATTTTTCTCGATTTTCTCGAACGCTTCGCCTTGCCGG
ACAGCATTTTGACGAAGAATATCGCCGAGCTATCTGGTGGTGAAAAACAACGCATCTCAT
TGATTCGTAACCTGCAATTTATGCCGAAGGTTTTATTGCTGGATGAAATAACCAGTGCGC
TGGATGAAAGTAATAAACATAACGTCAATGAGATGATCCATCGTTATGTGCGCGAGCAAA
ATATTGCCGTGCTGTGGGTGACACACGATAAAGACGAAATTAATCATGCGGATAAAGTGA
TTACACTGCAACCGCATGCCGGAGAAATGCAGGAAGCACGCTATGAACTCGCATAATATT
ACTAACGAATCATTAGCACTGGCATTAATGCTGGTGGTGGTGGCAATCTTAATTAGCCAT
AAAGAAAAACTGGCGCTGGAGAAAGATATTCTCTGGAGCGTCGGGCGAGCGATAATTCAG
CTGATTATTGTCGGCTATGTGCTGAAGTATATTTTCAGCGTGGATGATGCCAGCCTGACA
TTATTGATGGTGTTATTTATCTGCTTTAATGCGGCGTGGAACGCGCAAAAACGCAGTAAA
TATATTGCTAAAGCTTTTATCTCATCGTTTATTGCCATTACGGTCGGGGCGGGAATTACC
CTGGCGGTGCTGATTCTCTCAGGGTCGATTGAATTTATCCCGATGCAGGTGATCCCTATC
GCCGGGATGATTGCCGGTAACGCCATGGTAGCGGTGGGGTTGTGTTACAACAATTTAGGG
CAACGGGTCATTAGCGAACAGCAACAGATTCAGGAGAAACTGAGTCTTGGTGCGACGCCG
AAGCAGGCTTCAGCGATATTGATTCGCGACAGTATTCGCGCGGCTTTAATTCCGACGGTC
GATTCAGCAAAAACGGTTGGCTTAGTGAGTTTACCAGGAATGATGTCCGGGCTGATATTT
GCCGGGATTGATCCGGTGAAGGCGATTAAATATCAGATTATGGTGACCTTTATGCTGCTC
TCAACCGCCAGCTTGTCGACCATTATTGCCTGCTATTTAACCTATCGTAAGTTTTATAAT
TCGCGCCACCAGTTGGTGGTGACGCAATTGAAGAAGAAATGATGCGATGCCGGATGCGCA
GCATCGCATCCGGCGTTGTGGTTCATGTGCCGATCAACGGAATATCAATACAACAATGCA
TACAGCTGGCGGCGATACTTCGACGCCAGTGCATCACCCGTACCCAGCGCAGCGAGGATC
TCCTGGAACGTTTTACGCGTCTGACCGTCTGCGGCGGTGAGATCTTTACGCAGATGCCCG
AACAGCAACTCCAGCGCCTCTTCATTGCGCCCAACCTGATGCAGTTGCAGCGCCAGTTGC
GTCGCCAGTGCGGCATCTTCTGGATTCTCCGCCACCTGCTGTTGCAACTGTTGAATTTCC
GGCGTATCAGCCGCCTGCTTCAGCAGTTCGATTTGCGCCACCAGCCCCTGGTAGCGGGTG
TCCTGATCCTGCAACGGAATGGTTTTCAGCACCGCTTCCGCATCTTCAGAACGGTTCAGC
GCAATCAGCGTTTCTGCCAGCAGCAGGCCGATCTCCCCGTTCTGATTCGACAACTGCCAG
GCGTCTTTCAGCAATGGCAGGGCATCGGTGTAATTGCTTTCCTGCATCAGTTGCATCGCC
TGCTGCGCTTTCAGCTCTTCTTCGCGCGGCAGCACTTTATCCAGCAGGGCGCGGATCGCC
TCTTCCGGTTGCGGCCCCTGGAAGCCATCTACCGGTTGCCCGTTCTGGAACAGATACACG
GTCGGAATCGCACGCAGACCAAACTGCGCGGCAATCATCTGCTCCGCGTCGCAGTCCAGC
TTCGCCAGAATAAATTGCCCGTTGTACTGCGCCGCGAGGCTTTCCAGAATTGGGGTTAAC
TGCAAACAGTGCTGGCTACGTTCAGACCAAAAATAGAACAGCACCGGAGTGGTCATCGAC
TGTTCAAGAACCTGTTGCAGGTTAGATTCGTTAATGTTGACAATATTTTCTACGGACATG
GAGTCGCTCTCTGTTGTCGATATTTTCTTTGACATGGGGGCTTAAGCGCGCGCTTCAACT
CACCCCTGCAATATTTTGTCCATCACGCGCCCCGGCAGCAGGCGCTTAAGCACCATTACC
GCCCAGGTCACCAGCGTCACCGGATAGCGCATCTTCGGCTTCTCGCTAATAAAAGCATGG
CGTACTTTGTCCACCACCGCTTCCGGTCCCAACGTAAAGCGGGCGGCGATGCCGGGATTT
TCGACTGGTTTATCACTTTGCGTCTGGTTGACGTTGTCGGTGAAGCGAGTACGAATGGGA
CCGGGTTCGATCAGGCTGACTTTAATTCCGCTGTGGCGCAGCTCCATGCGCAGTGCATCT
GACCACGCCTCCAGCGCATATTTACTGGCCGCGTAAGCGCCACGACCCGGCGTGGAGATT
AATCCCATCACCGATGATGTCATCACAATACGCCCTTCACCGTGCGGTAACATCGCGGGT
AACAGGCGCATGGTGAGCTGGTGTGCGCCGAAAAAGTTGGCGGAAAACTGCTGTTCCATC
TGCGCACGGCTGATGGTGGAAAGGGGGCCATACATGCCGAATCCGGCATTGTTAAAGATC
CCATACAGACAATTATCGGTCAGGGCGATCACCTCGTCGGCTGCGCGATCAACACTTTCT
GGTGAATCCAGATCGATCAACACGCCGGTAAATCCCATGCTGTTCATGCGCTCAACATCA
TCCGGTTTCCGGCAACCTGCCAGCACATGAAAACCCTGGCGTTTTAATTCGAGCGCGCTT
TCCAGGCCAATTCCACTGGAACATCCGGTAATTAAGACCGATTTTTGCATAACTTTACCT
GTCAGGATCTCCGTTGCTTTATGAGTCATGATTTACTAAAGGCTGCAACTGCTTCGCCAT
CCAGTCGGCAATAAACGGCTGGGCGTCGCGGTTGGGATGAATACCGTCATCCTGCATCCA
TTGTGGCTTGAGGTAGACCTCTTCCATAAAAAAGGGCAGCAGCGGAACATCAAACTCTTT
GGCGAGTTTGGGGTAAATGGCGCTAAAGGCTTCATTATAACGGCGACCATAGTTTGCAGG
CAGACGTATTTGCATTAACAATGGTTCAGCGTTGGCGGCTTTGACATCCTGCAAAATCTG
GCGCAGCGTTTGCTCGGTTTGCTGTGGCTGAAAACCACGCAAACCGTCATTGCCGCCCAG
TTCAACCAGCACCCAACGCGGCTGATGCTGTTTCAGCAGAGCCGGAAGGCGCGCCAGTCC
TTGTTGCGAGGTGTCGCCGCTGATGCTGGCATTAACTACCGACGTTTTACTCTGCCACTT
ATCATTCAACAAGGCAGGCCAGGCCGCGCTGGCAGACATTCGATACCCGGCGCTCAGGCT
ATCACCCAGAATCAATAACGTGTCCGCTGCGGCGGCACGGAAGGTTAACAGGACCAGGAA
CAGGAAGGGCAAATGCCAGCGGAAAACATTGTTGAAGTTCATCATCTTAAGAAGTCCGTC
GGTCAGGGGGAGCATGAACTCTCCATCCTCACCGGAGTTGAGCTGGTTGTCAAACGTGGC
GAGACCATCGCACTGGTGGGCGAGTCGGGATCGGGTAAGTCAACCTTGCTGGCGATCCTC
GCCGGGCTTGATGACGGCAGCAGTGGCGAAGTGAGTCTGGTGGGACAACCGCTACATAAT
ATGGACGAAGAAGCGCGGGCAAAGTTGCGCGCGAAGCACGTCGGCTTTGTTTTTCAGTCA
TTTATGTTAATTCCTACCCTTAACGCGCTGGAAAACGTCGAGCTTCCGGCTCTGCTGCGC
GGTGAGAGTAGCGCGGAAAGTCGTAACGGGGCGAAAGCGTTGCTCGAACAGTTAGGGCTG
GGTAAACGTCTGGATCATCTTCCGGCACAGCTTTCCGGCGGTGAACAGCAACGAGTGGCG
CTGGCACGAGCCTTTAATGGTCGACCTGATGTGCTGTTTGCCGACGAACCCACCGGCAAC
CTTGACCGCCAGACGGGCGATAAAATTGCCGACCTGCTGTTTTCCCTCAACCGTGAACAT
GGCACCACGTTGATTATGGTGACCCACGACCTGCAACTGGCGGCACGCTGCGACCGCTGC
TTACGGCTGGTGAACGGGCAGTTGCAGGAGGAAGCATGATTGCACGTTGGTTCTGGCGCG
AATGGCGTTCGCCGTCGCTATTAATTGTCTGGCTGGCGCTAAGCCTGGCGGTGGCCTGCG
TGCTGGCGCTGGGCAATATCAGCGATCGCATGGAGAAGGGCTTAAGCCAGCAAAGCCGTG
AGTTTATGGCGGGCGATCGGGCGTTGCGCAGTTCACGCGAAGTGCCGCAAGCGTGGCTGG
AGGAAGCGCAAAAGCGCGGCCTGAAAGTCGGCAAGCAGCTGACTTTCGCCACAATGACCT
TTGCAGGCGACACACCGCAGCTGGCGAACGTCAAAGCGGTGGATGATATCTACCCGATGT
ATGGCGATCTGCAAACTAATCCCCCTGGCCTGAAACCGCAGGCGGGCAGCGTATTGCTGG
CCCCACGCCTGATGGCACTGCTTAACCTGAAAACGGGCGACACCATTGACGTGGGCGATG
CCACCTTGCGGATTGCCGGAGAAGTGATTCAGGAACCGGATTCCGGTTTTAACCCCTTCC
AGATGGCTCCGCGTCTGATGATGAATCTGGCGGATGTCGATAAAACCGGAGCCGTGCAGC
CGGGGAGTCGGGTCACCTGGCGTTATAAATTCGGCGGCAACGAGAACCAGCTCGACGGCT
ATGAGAAATGGTTGTTACCTCAGCTTAAACCCGAACAACGCTGGTACGGTCTGGAACAGG
ACGAAGGCGCGCTGGGGCGATCGATGGAACGCTCGCAACAGTTCCTGCTGCTTTCGGCGC
TTCTGACCTTGCTGCTGGCAGTGGCAGCGGTGGCGGTAGCGATGAATCATTACTGTCGCA
GTCGCTACGATCTGGTGGCGATCCTCAAAACGCTGGGGGCAGGGCGAGCGCAACTGCGTA
AGCTAATCGTCGGTCAGTGGTTGATGGTGCTGACGCTTTCAGCCGTTACCGGTGGGGCCA
TAGGCCTGTTGTTCGAAAACGTGTTGATGGTGCTGCTCAAGCCCGTTCTGCCTGCTGCAC
TACCGCCAGCCAGCCTCTGGCCGTGGCTGTGGGCGCTTGGCACCATGACGGTCATCTCGC
TGCTGGTGGGGCTACGACCATATCGCTTGTTGCTGGCAACGCAGCCTTTACGCGTATTAC
GTAATGATGTGGTAGCGAACGTCTGGCCGCTGAAGTTTTATCTGCCGATTGTCAGTGTGG
TGGTTGTGCTGCTGCTCGCCGGATTAATGGGTGGCAGCATGCTGCTTTGGGCGGTGCTGG
CGGGCGCGGTAGTACTGGCTTTGCTGTGCGGTGTGCTGGGCTGGATGCTGCTGAATGTAC
TTCGCCGCATGACGCTGAAATCGCTGCCTCTGCGCCTGGCGGTTAGCCGCCTGTTACGTC
AGCCGTGGTCAACGTTAAGTCAGCTTTCGGCATTTTCGCTCTCCTTTATGCTGCTGGCAC
TGCTGCTGGTGTTGCGTGGCGATCTGCTCGACCGCTGGCAGCAGCAGCTACCTCCAGAAA
GCCCGAACTACTTTTTAATTAACATCGCCACAGAACAGGTAGCACCGCTAAAAGCGTTCC
TCGCGGAACATCAGATAGTCCCGGAATCGTTTTATCCGGTGGTGCGGGCGCGGCTGACGG
CGATTAACGATAAGCCGACAGAAGGTAATGAAGATGAGGCGCTTAACCGCGAACTCAATC
TTACCTGGCAAAATACGCGGCCCGATCATAATCCGATTGTCGCCGGTAACTGGCCGCCAA
AAGCCGATGAAGTGTCGATGGAAGAGGGGCTGGCGAAACGCTTAAACGTTGCCCTCGGTG
ATACCGTGACTTTTATGGGCGATACCCAGGAGTTCCGCGCTAAAGTGACCAGCCTGCGCA
AAGTGGACTGGGAAAGTCTGCGGCCTAATTTCTATTTTATTTTCCCTGAAGGGGCATTAG
ACGGGCAACCGCAGAGCTGGCTTACCAGTTTCCGCTGGGAGAATGGCAACGGCATGTTGA
CACAACTCAACCGCCAGTTCCCGACCATTAGCCTGTTAGATATTGGCGCGATTTTAAAAC
AGGTCGGTCAGGTGCTGGAGCAGGTAAGTCGGGCGCTGGAAGTGATGGTGGTACTGGTCA
CCGCCTGCGGTATGTTGCTGTTGCTGGCACAGGTGCAGGTGGGAATGCGTCAGCGTCATC
AGGAGCTGGTGGTGTGGCGCACACTCGGTGCGGGGAAAAAACTGCTGCGTACCACGTTGT
GGTGTGAGTTCGCCATGCTTGGGTTTGTTTCCGGCCTGGTGGCCGCAATTGGTGCGGAAA
CGGCGCTGGCAGTGTTGCAGGCGAAAGTGTTTGATTTTCCGTGGGAGCCAGACTGGCGAT
TGTGGATTGTTCTGCCGTGCAGCGGAGCGCTGCTGCTGTCGCTTTTCGGCGGCTGGCTGG
GTGCGCGACTGGTTAAGGGTAAGGCGCTGTTCAGGCAGTTTGCGGGGTGATGAGAGTAAA
TAAGGGGCGTTCTGGTTGAATGGAACGCCTTGTTTAAATTAATTCTACAATATGTTTCAT
TGATGATGTTATTGAATTGGTGATTTCCTATCTTTCTATTGCTGATATTAATCTGAATCG
GTGGAGTTTATTGATTTTAAATATAGCCCTACAAAAATAACTCAGACTAATAAAATCATA
AATCATATGCGTTGAATGGATATTATCCATATAGTGAATTTGTTGATGATGAATTCATCT
GTGCTAAAAATGTTAGTTTAATAAAATATTGAAAGTGACCTGTAATAACAGTTGTTGTTG
ATTGAGAACAAATAAGTTTATGTGAAAAATATATAAATACATTAGCTGGTCTTGTGTGTC
ATTTTATTTTTTTTTGTTGCTAACACAGGGATATGAACAATAACTAAAAGGGCACTTTAT
ATGAGCGGAAAACCAGCGGCGCGTCAGGGAGATATGACTCAGTATGGCGGTCCCATTGTC
CAGGGTTCGGCAGGTGTAAGAATTGGCGCGCCCACCGGCGTGGCGTGCTCGGTGTGTCCG
GGCGGGATGACTTCGGGCAACCCGGTAAATCCGCTGCTGGGGGCGAAGGTGCTGCCCGGC
GAGACGGACCTTGCGCTGCCCGGCCCGCTGCCGTTCATTCTCTCCCGCACCTACAGCAGC
TACCGGACGAAGACGCCTGCACCGGTGGGCGTTTTCGGCCCCGGCTGGAAAGCGCCTTCT
GATATCCGCTTACAGCTACGTGATGACGGACTGATACTCAACGACAACGGCGGGCGGAGC
ATTCACTTTGAGCCGCTGCTGCCGGGGGAGGCGGTGTACAGCCGCAGTGAGTCAATGTGG
CTGGTGCGCGGTGGTAAGGCAGCACAGCCGGACGGCCATACGCTGGCGCGGCTGTGGGGG
GCGCTGCCGCCGGATATCCGGTTAAGCCCGCATCTTTACCTGGCGACCAACAGCGCACAG
GGGCCGTGGTGGATACTGGGGTGGTCTGAGCGGGTGCCGGGTGCTGAGGACGTACTGCCA
GCGCCGCTGCCGCCGTACCGGGTGCTTACCGGGATGGCGGACCGCTTCGGGCGGACGCTG
ACGTACCGGCGTGAGGCCGCCGGTGACCTGGCCGGGGAAATCACCGGCGTGACGGACGGT
GCCGGGCGGGAGTTCCGTCTGGTGCTGACCACGCAGGCGCAGCGTGCGGAAGAGGCCCGC
ACCTCTTCGCTATCTTCTTCTGACAGTTCCCGCCCTCTCTCAGCCTCAGCGTTCCCCGAC
ACACTGCCCGGTACCGAATACGGCCCCGACAGGGGTATCCGCCTTTCGGCGGTGTGGCTG
ATGCACGACCCGGCATACCCGGAGAGCCTGCCCGCTGCGCCACTGGTGCGGTACACGTAT
ACGGAAGCCGGTGAACTGCTGGCGGTATATGACCGCAGCAATACGCAGGTGCGCGCTTTC
ACGTATGACGCGCAGCACCCGGGCCGGATGGTGGCGCACCGTTACGCGGGAAGGCCGGAG
ATGCGCTACCGCTACGACGATACGGGGCGGGTGGTGGAGCAACTGAACCCGGCAGGGTTA
AGCTACCGCTATCTTTATGAGCAGGACCGCATCACCGTCACCGACAGCCTGAACCGGCGT
GAGGTGCTGCATACAGAAGGCGGGGCCGGGCTGAAACGGGTGGTGAAAAAAGAACTGGCG
GACGGCAGCGTCACGCGCAGCGGGTATGACGCGGCAGGAAGGCTCACGGCGCAGACGGAC
GCGGCGGGACGGAGGACAGAGTACGGTCTGAATGTGGTGTCCGGCGATATCACGGACATC
ACCACACCGGACGGGCGGGAGACGAAATTTTACTATAACGACGGGAACCAGCTGACGGCG
GTGGTGTCCCCGGACGGGCTGGAGAGCCGCCGGGAATATGATGAACCGGGCAGGCTGGTA
TCGGAGACATCGCGCAGCGGGGAGACAGTACGCTACCGCTACGATGACGCGCACAGTGAG
TTACCGGCGACGACAACGGATGCGACGGGCAGCACCCGGCAGATGACCTGGAGCCGCTAC
GGGCAGTTGCTGGCGTTCACCGACTGCTCGGGCTACCAGACCCGTTATGAATACGACCGC
TTCGGCCAGATGACGGCGGTCCACCGCGAGGAAGGCATCAGCCTTTACCGCCGCTATGAC
AACCGTGGCCGGTTAACCTCGGTGAAAGACGCACAGGGCCGTGAAACGCGGTATGAATAC
AACGCCGCAGGCGACCTGACTGCCGTTATCACCCCGGACGGCAACCGGAGCGAGACACAG
TACGATGCGTGGGGAAAGGCGGTCAGCACCACGCAGGGCGGGCTGACGCGCAGTATGGAG
TACGATGCTGCCGGACGTGTCATCAGCCTGACCAACGAGAACGGCAGCCACAGCGTCTTC
AGTTACGATGCGCTGGACCGGCTGGTACAGCAGGGCGGCTTTGACGGGCGGACGCAACGT
TATCATTATGACCTGACCGGAAAACTCACACAGAGTGAGGATGAGGGACTTGTCATCCTC
TGGTACTACGATGAATCGGACCGTATCACTCACCGCACGGTGAACGGCGAACCGGCAGAG
CAGTGGCAGTATGATGGCCACGGCTGGCTGACAGACATCAGCCACCTGAGCGAAGGCCAC
CGTGTTGCCGTCCACTATGGCTATGACGATAAAGGCCGCCTGACCGGCGAATGCCAGACG
GTGGAGAACCCGGAGACGGGGGAACTGCTGTGGCAGCATGAGACGAAACACGCATACAAC
GAGCAGGGGCTGGCAAACCGCGTCACGCCGGACAGCCTGCCGCCGGTGGAGTGGCTGACG
TATGGCAGCGGTTACCTGGCGGGAATGAAGCTGGGCGGGACGCCGCTGGTCGAGTATACG
CGGGACAGGCTGCACCGTGAGACGGTGCGCAGCTTCGGCAGCATGGCAGGCAGTAATGCC
GCATACGAACTGACCAGCACATACACCCCCGCAGGCCAGTTACAGAGCCAGCACCTGAAC
AGCCTGGTATATGACCGTGACTACGGGTGGAGTGACAACGGCGACCTGGTGCGCATCAGC
GGCCCGCGACAGACGCGGGAATACGGCTACAGCGCCACGGGCAGGCTGGAGAGTGTGCGC
ACCCTCGCACCAGACCTGGACATCCGCATCCCGTATGCCACGGACCCGGCGGGCAACCGG
CTGCCGGACCCGGAGCTGCACCCGGACAGTACACTCACAGTGTGGCCGGATAACCGCATC
GCGGAGGATGCGCACTATGTCTACCGCCACGATGAATACGGCAGGCTGACGGAGAAGACG
GACCGCATCCCGGCGGGTGTGATACGGACGGACGACGAGCGGACCCACCACTACCACTAC
GACAGCCAGCACCGCCTGGTGTTCTACACGCGGATACAGCATGGCGAGCCACTGGTCGAG
AGCCGCTACCTCTACGACCCGCTGGGACGGCGAATGGCAAAACGGGTCTGGCGGCGGGAG
CGTGACCTGACGGGGTGGATGTCGCTGTCGCGTAAACCGGAGGTGACGTGGTATGGCTGG
GACGGAGACAGGCTGACGACGGTGCAGACTGACACCACACGTATCCAGACGGTATACGAG
CCGGGAAGCTTCACGCCGCTCATCCGGGTCGAGACAGAGAACGGCGAGCGGGAAAAAGCG
CAGCGGCGCAGCCTGGCAGAGACGCTCCAGCAGGAAGGGAGTGAGAACGGCCACGGCGTG
GTGTTCCCGGCTGAACTGGTGCGGCTGCTGGACAGGCTGGAGGAAGAAATCCGGGCAGAC
CGCGTGAGCAGTGAAAGCCGGGCGTGGCTTGCGCAGTGCGGGCTGACGGTGGAGCAACTG
GCCAGACAGGTGGAGCCGGAATACACACCGGCGCGAAAAGCTCATCTTTATCACTGCGAC
CACCGGGGACTGCCGCTGGCGCTTATCAGCGAAGACGGCAATACGGCGTGGAGCGCGGAA
TATGATGAATGGGGCAACCAGCTTAATGAGGAGAACCCGCATCATGTGTATCAGCCGTAC
CGTCTGCCAGGGCAGCAGCATGATGAGGAATCAGGGCTGTACTATAACCGTCACCGGTAC
TACGATCCGTTGCAGGGGCGGTATATTACTCAGGACCCGATGGGGTTGAAAGGGGGATGG
AATTTATATCAGTATCCTTTAAATCCACTACAACAAATTGACCCTATGGGATTATTGCAG
ACTTGGGATGATGCCAGATCTGGAGCATGTACGGGGGGAGTTTGTGGTGTTCTTTCACGT
ATAATAGGACCAAGTAAATTTGATAGTACTGCAGATGCTGCGTTAGATGCTTTGAAAGAA
ACGCAGAATAGATCTCTATGTAATGATATGGAATACTCTGGTATTGTCTGTAAAGATACT
AATGGAAAATATTTTGCATCTAAGGCAGAAACTGATAATTTAAGAAAGGAGTCATATCCT
CTGAAAAGAAAATGTCCCACAGGTACAGATAGAGTTGCTGCTTATCATACTCACGGTGCA
GATAGTCATGGCGATTATGTTGATGAATTTTTTTCAAGTAGCGATAAAAATCTTGTAAGA
AGTAAAGATAATAATCTTGAAGCATTTTATCTCGCAACACCTGATGGACGATTTGAGGCG
CTTAATAATAAAGGAGAATATATTTTTATCAGAAATAGTGTCCCGGGATTGAGTTCAGTA
TGCATACCGTATCATGATTAATTTTAGTGCTTTTATTAGTGGGGCCTATAAGGAGATTCA
ATGAAATATAGTTCAATATTTTCGATGCTTTCATTTTTTATACTATTTGCCTGTAATGAG
ACAGCTGTTTACGGTTCTGATGAAAACATTATTTTTATGAGGTATGTGGAAAAATTACAT
TTAGATAAATACTCTGTTAAAAATACGGTAAAAACTGAAACAATGGCGATACAATTAGCT
GAAATATATGTTAGGTATCGCTATGGCGAACGGATTGCAGAAGAAGAAAAACCATATTTA
ATTACGGAACTACCAGATAGTTGGGTTGTTGAGGGAGCAAAGTTACCTTATGAAGTTGCG
GGTGGTGTATTTATTATAGAAATTAATAAGAAAAATGGATGTGTTTTGAATTTCCTACAT
AGTAAATAATGCTGGCGCTGATGGATGCGGATGGAAACATTGCGTGGAGCGGGGAGTATG
ATGAGTGGGGCAACCAGCTGAATGAAGAGAACCCGCATCACCTGCACCAGCCGTACCGGC
TGCCGGGGCAGCAGTATGATAAGGAGTCGGGGCTGTACTACAACCGGAACCGGTACTACG
ATCCGTTGCAGGGGCGGTATATCACTCAGGACCCGATAGGGCTGGAGGGGGGATGGAGTC
TGTATGCGTATCCGCTGAATCCGGTGAATGGTATTGATCCATTAGGGTTAAGTCCCGCAG
ATGTAGCGCTAATAAGAAGAAAAGATCAACTAAACCATCAAAGAGCATGGGATATATTAT
CTGATACTTATGAAGATATGAAGAGATTAAATTTAGGTGGGACTGATCAATTTTTCCATT
GTATGGCATTTTGTCGAGTGTCTAAATTAAATGACGCTGGTGTTAGCCGATCGGCGAAAG
GGCTGGGTTATGAAAAAGAGATTAGAGATTACGGGTTAAATCTGTTCGGTATGTACGGCA
GAAAAGTAAAGCTATCCCATTCTGAAATGATTGAAGATAATAAAAAAGACTTGGCTGTAA
ATGACCATGGGTTGACATGTCCATCAACAACAGATTGCTCAGATAGATGTAGTGATTATA
TTAATCCAGAGCATAAAAAAACGATAAAGGCTTTACAAGATGCTGGCTATCTCAAGTAAT
CTATCAAAGATGATAATATTTATTTTTGCTATTATAATCATTGTTGTTTTATGCGTAATT
ACTTATCTTTATTTATACAAAGATGAATCTCTTGTAAGTAAACATTACATAAACTATATG
GCAATACCAGAAAATGATGGAGTTTTTACATGGCTCCCAGATTTTTTTCCGCACGTAGCG
GTGGATATATCAATATACACAAATGTAGAAGATGATTATTTTTTTCTTATTTTTCCCTAA
CAAATGATGATGGGGGTAGGTTTAAGAAAACATTGACAGTGAGGGCCAGGGAACAAGTGG
CGAAAATCGTATCAAAGAATGATCCAGATACAAAAAAAGTGTGGTGTAAATATGGTAAGA
TACCAGGGCAAGGGGATGGTGTAAACCTTTTTTTTGTTGGTGAAATTAATGTTACGCATT
ATTTTATAACAAATATTGGAGCTGGATTGCCTGATGCTTGTGCAGAGTAATTGCTTGAAT
TAAGAGTCTATCCCATATCGAAGTCGTCAACTTCGTAGTGAGGAAAAGTAAAATTCCTGA
CTGAGAAAAGACATGTCGGCTATTGTGTAAAGCCATATAGCTCAGACGATGAATATCTAC
TCGTATTCAGTTGTTTATTGAGGGTGAGTTCCGACCCTGAAACAACAAATAAAATGAACA
GTCAGAGAGTTTACATAGAATTGCACTGGTCTTTTACGATATCTGACATTGTGTAATACA
TATTCAGCCATGCATTAATTAAAATGTTACGTGTTTAATGTGAGTCCCTATCTGAAAATA
AATAATCCTTCCGGATTAAAATAAATTCTTGCCGGGAAAGAAAGAGGAAATAAACCATTA
GCGGAAAACCAGCGGCACGCCAGGGTGACATGCCCCAGTACGGCGGCCCGATAGTCCAGG
GTTCAGCGGGGGTACTGATAGTCGCGCCGACTGCATCGAGAACTCCATACAACTTTTTAC
GGAACGTCACCTGATAAAATTTGTTCAGTATCGTCTTTTGAGATTCTCAAGGTTATGGAG
TAACCAGACAGAACGGACACCACTGTCGGAGATAAAAACCCCCTGTTTACGCAGCTCGTT
GCTGGCCCGGTGCTGACCATGTGTCGGGAAAGCGACGGCGTAATCAACAACAGCCTGTTC
AGTTGCCTCATCGGTACGGTTCTTAAGGTTAGGAGCGCGGCGACTACGATTAATCTGCGC
ATCCACACCGCCTTCAGCGACCAGTTCGCGGTAACGATAAAACGTATCACGCGAAACGCC
CATGATTTTACAGGCTTTTGATACGTTGCTGAGTTCTTCAGCCAGATTGAGCAAACCGGC
TTTGTGTTTGATGACGGGATTGGCAGTATGAAGCATGAGAGTTACCTCTTGTTTTGGATA
AGGATTCGACACTCATATCAAAACCGGTAACTCTCAACCTTTCAAGGCCATGTGTCAGAT
CAAGTCGCGACTAATACAAATACGTCCCTCATTACCGCGCCTTAACCCATTCCGCCACTT
CCGCCCACTCACCGCGAAAGACAACTTTTTCCGCTTTTTTCTCAAGCTGATAGCGATACA
TCGGGTCGTAATATTCTTCAAGTAACGGCACCAGCCAGGCCAGATGACCGTCGGTGCTGC
CGGTGGTGAGTTGCGTTGTCAGTGCTGCATCCAGCCTTGCAGCCAGTTCGTTATAGCGCT
GTAGCCCCAGCCGACGCTTAATCGCCGAAAGTCCGTGATGCAGGTATTCGCAATACTCCT
GCCAGCCCTGTTCGTCGCCGTACGCGTGGGTAAAATCATGATGCATACGCAAGAAATACT
CTTCGTTCAGGCGCTCAAGACGGATCTCAAACGGATCTTCTACCACCGCAATCGCCGCCT
GAGTCATTCGCTCGCGCAGGCATTCCGGCAGGTGATTCGAACCGATCATCCGGCTTTCGT
CTTCCAGCACCCACAGGCGCAAATTCTGACGGGCGTCGGTTTTTAGCATTTCGGCAGCCA
GCAGGTTTTCAAAACTCGCCTGGCTAAGTTGTGGTTGTAACGTGCGACCAAACGCCGAAC
CGCGATGACGCGCCAACCCTTCCAGATCAACACCGTTCGGCTGTTGCTGCACTAACAGCG
TTTTACCGCTGCCGGTACAACCGCCAATCAGCACTATCGGTTTTTGTGCCAGTTCAATAG
TCGCCTGAATCGCGGTCTGGCGCAGTGCCTTATAACCGCCTTCCACCAGCGGATAATCAA
TCCCCGCTGCATGCAACCAGCTTTGCACAATATGTGAGCGCTGACCGCCACGGGCGCAGC
AGAGAATACCTTGCGGATTTTGCAGGCACGCTGCCCGCCAGGCGTCCATGCGCTGCTGAC
GAATTTCACCCGCCACCAGTTTATGTCCCAGCGCCAGCGCTGCGTCTGAGCCTTGCTGTT
TATAGCAGGTGCCAACGGCGGCGCGTTCATCGTTATTCATTAACGGCAGATTGATAGCGG
CGGGCATTGCGCCGTGCTCAAACTCGATAGGGGCGCGAACATCAATAATGGGCGTATCAG
CAATCAGCAGGGCACGATAGTCCTGTTCCGTGTGTCTCTCTTGCATAGTTAAAAGTGAAC
CTCAAATCAGCTTGCGCGCTATTTTACGCGCCAACGCGCAAGGAAACTTGATTTTTAACT
GCGTGGGTTGCCGAAAATTTCTAAAAATCCGCTGATTTCCGGCCTGCGCTGGGTAAACAA
GGTCACAATATCTTCTACCGCTTTGCCGCTGCCAAATTTGCGCCATGCCAGACTCAATGG
CGAAGGAGGGCGCATCGTTGGGATTACCCGGCTGACCAGTTGTTGATTATCGATCATTGA
CTGGCAAAGCGATTTTGGCAAAAAACCAATGCCAACGCCCGCCAGATGGGCGGCGATTTT
CGTTTCCATATCGGGAACAATAATCTCTTTTTGCCCTGGCAATCGCCAGGCGACGCGTTT
GGTTAAGGTGCGGGCGCTGTCTTCAATATTGACCGCCGGAAAGCGCCGCAACTGCGCTTC
TGTTAGCGGCTCTTCAACGTTCGCCAGCGGATGATCCGCCGCCATGACAAAGCGCCATTG
CACCGATCCTAAGGGATCAAGACTAAAGGTATTTGCCAGCGCCTCAGTTCCCGTGACGCC
GATAGCCAGCGAAAAACCTTCGTACAATAGCGAGTCCCAGACGCCCATATAGATTTGTCG
GGAGATGTGAAACTGGGTAAAGGGGTAACGCTCATTCAGCCACGCCAGCAACTGGGCGAC
GGCCTGGGGGTTGTAGAGCAGGTTGTTGATGACAATATTCACCTGGCGTTCCACGCCATC
ATTCACCTGTTGCAGCTCGCTTGGCATACTTTCCAGCCAGCTCAGCCAGTCTCTGGCCTG
GGAAAGTAGATGCTCGCCAGCCGCTGTCAACGTCACGCTGCGAGTCGTACGGAAAAACAG
CGCTACTCCGGTATTCTCTTCCAGAAGTTTAATGCGATAACTGATCGTCGCCGTGGTTTT
ACATAATCGTTCTGCCGCTTTTGAAAAACTTCCTGTTTCAGCAACCGCAATGAAAGTCCG
CAAGGTTTCTGGATCGAACATCTTCAGGTATCCCCTTTTAAATCCGCAAGTTGCGTGATT
TTCTTATCCTCTGATTTATCAGTATTTTTACATGATAACCCTGTTCAATTTGTGGACTAA
ATCTAGTTTTGGAAAAATATTCCAACTTTTGTATTGATGTTGTTCTCTTAAGGTTTTAGA
TTGCCTGTTATTGAAACCAAGCTGACCGGTCGGCGGTGGTTGAACGGAATTATGTTACAA
GGACAAAAAGATGAAACTTCAGGTATTACCGTTAAGTCAGGAAGCCTTTAGTGCTTATGG
CGACGTAATCGAAACGCAGCAACGGGATTTTTTCCATATTAACAATGGCCTGGTGGAGCG
TTACCACGATTTGGCGCTGGTTGAGATTCTTGAGCAAGACTGTACGCTTATCAGCATTAA
CCGCGCGCAACCGGCGAATCTGCCGCTGACCATTCACGAACTCGAACGTCATCCGCTGGG
TACTCAGGCCTTTATCCCGATGAAAGGTGAGGTGTTTGTGGTGGTCGTGGCGTTAGGTGA
CGACAAACCAGACCTGTCAACGCTGCGGGCGTTTATCACCAACGGCGAACAGGGAGTGAA
TTACCATCGTAACGTCTGGCATCACCCACTTTTCGCCTGGCAGCGCGTCACCGATTTTCT
GACCATCGATCGCGGCGGCAGTGACAACTGTGATGTTGAAAGTATTCCTGAACAGGAACT
CTGTTTTGCGTGACGCCTGCAACCGACTTGCATAAGATAAACTAATTGTTCATTGTTTAT
GCTCACTTGTAGGTCGGAGTTAACGTAGGTATGACGGAAGTTAGACGGCGCGGCAGGCCA
GGACAGGCGGAGCCTGTGGCACAGAAGGGCGCACAGGCGTTAGAGCGGGGAATTGCGATT
CTGCAATATTTGGAAAAAAGTGGGGGAAGTTCGTCGGTTAGCGATATTTCTCTCAATCTG
GATTTGCCGCTCTCCACGACCTTTCGCTTGCTGAAGGTTTTACAGGCAGCGGATTTTGTC
TATCAGGACAGTCAATTAGGCTGGTGGCATATAGGATTAGGTGTCTTTAACGTCGGTGCG
GCGTACATCCATAACCGCGATGTCCTCTCCGTCGCCGGGCCGTTTATGCGCCGCCTGATG
TTACTTTCCGGCGAAACGGTCAATGTCGCGATCCGTAACGGCAATGAAGCGGTATTAATT
GGTCAGTTAGAGTGTAAATCGATGGTCAGGATGTGTGCGCCACTGGGCAGTCGTCTGCCA
CTGCATGCTTCCGGTGCGGGCAAAGCGCTGCTTTATCCGCTGGCGGAAGAGGAGTTGATG
AGCATCATTCTGCAAACCGGTTTGCAGCAGTTTACGCCAACTACGCTTGTGGATATGCCC
ACCTTGCTGAAGGACCTGGAACAAGCGCGTGAACTGGGCTATACCGTAGATAAAGAAGAG
CATGTTGTAGGTCTGAATTGCATAGCTTCAGCAATTTACGATGATGTCGGTAGTGTTGTT
GCCGCTATCTCCATCTCCGGGCCTTCATCAAGACTGACAGAAGATCGTTTTGTCAGTCAG
GGTGAGCTGGTCAGAGACACCGCCCGCGATATCAGCACGGCGTTGGGACTGAAAGCACAT
CCATAATGTCTGTCGCATCCCGCTCTGCGGAGCGGGTTTTTTTGACAAAATTTGAAAGTT
GGAAAAATTTTCCAATAAATAGAGGTAGGAATAAAATGGCAAAAATGAGAGCCGTTGACG
CGGCAATGTATGTGCTGGAGAAAGAAGGTATCACTACCGCCTTCGGTGTTCCGGGAGCTG
CAATCAATCCGTTCTACTCAGCGATGCGTAAGCACGGCGGTATTCGTCACATTCTGGCGC
GTCATGTGGAAGGTGCTTCGCACATGGCGGAAGGTTATACCCGCGCAACGGCAGGGAATA
TCGGCGTATGTCTGGGGACTTCCGGTCCTGCGGGCACGGACATGATCACCGCGCTCTATT
CCGCTTCTGCTGATTCCATTCCTATTCTGTGCATTACCGGCCAGGCACCGCGCGCCCGTC
TGCATAAAGAAGATTTTCAGGCCGTAGATATTGAAGCAATTGCTAAACCGGTCAGCAAAA
TGGCGGTTACAGTTCGTGAAGCGGCGCTGGTGCCTCGCGTGCTGCAACAGGCATTTCACC
TGATGCGTTCTGGTCGTCCGGGTCCGGTACTGGTGGATTTACCGTTCGACGTTCAGGTTG
CGGAAATCGAGTTTGATCCTGACATGTACGAACCGCTGCCGGTCTACAAACCTGCTGCCA
GCCGTATGCAGATCGAAAAAGCTGTAGAAATGTTAATCCAGGCCGAACGTCCGGTGATTG
TTGCCGGGGGCGGGGTAATTAATGCTGACGCAGCTGCACTGTTACAACAGTTTGCTGAAC
TGACCAGCGTTCCGGTGATCCCAACGCTAATGGGCTGGGGCTGTATCCCGGACGATCATG
AACTGATGGCCGGGATGGTGGGTCTGCAAACCGCGCATCGTTACGGTAACGCAACGCTGC
TGGCGTCTGACATGGTGTTTGGTATCGGTAACCGTTTTGCTAACCGTCATACCGGCTCGG
TAGAGAAATACACCGAAGGGCGCAAAATCGTTCATATTGATATTGAGCCGACGCAAATTG
GTCGCGTGCTGTGTCCGGATCTCGGTATTGTCTCTGATGCTAAAGCGGCGCTGACACTGC
TGGTTGAAGTGGCGCAGGAGATGCAAAAAGCGGGTCGTCTGCCGTGTCGTAAAGAATGGG
TCGCCGACTGCCAGCAGCGTAAACGCACTTTGCTGCGCAAAACCCACTTCGACAACGTGC
CGGTGAAACCGCAGCGCGTGTATGAAGAGATGAACAAAGCCTTTGGTCGCGATGTTTGTT
ATGTCACCACCATTGGTCTGTCACAAATCGCTGCGGCACAAATGCTGCATGTCTTTAAAG
ACCGCCACTGGATCAACTGTGGTCAGGCTGGTCCGTTAGGCTGGACGATTCCGGCTGCGC
TAGGGGTTTGTGCCGCTGATCCGAAACGCAATGTGGTGGCGATTTCTGGCGACTTTGACT
TCCAGTTCCTGATTGAAGAGTTAGCTGTTGGCGCGCAGTTCAACATTCCGTACATCCATG
TGCTGGTCAACAACGCTTATCTGGGGCTGATTCGTCAGTCACAACGCGCTTTTGACATGG
ACTACTGCGTGCAACTCGCTTTCGAGAATATCAACTCCAGTGAAGTGAATGGCTACGGTG
TTGACCACGTAAAAGTAGCGGAAGGTTTAGGTTGTAAAGCTATTCGGGTCTTCAAACCGG
AAGATATTGCGCCAGCCTTTGAACAGGCGAAAGCCTTAATGGCGCAATATCGGGTACCGG
TAGTCGTGGAAGTTATTCTCGAGCGTGTGACCAATATTTCGATGGGCAGCGAACTGGATA
ACGTCATGGAATTTGAAGATATCGCCGATAACGCAGCGGACGCACCGACTGAAACCTGCT
TCATGCACTATGAATAAGGGAGATAAATAATGTTACGTTTCTCTGCTAATTTATCGATGT
TATTTGGAGAATATGATTTTCTCGCCCGTTTTGAGAAAGCTGCGCAGTGTGGTTTTCGCG
GCGTTGAATTTATGTTTCCTTATGACTACGACATTGAAGAATTAAAACATGTGCTGGCGA
GTAATAAACTCGAACATACGCTGCACAATTTACCGGCGGGTGACTGGGCGGCGGGGGAGC
GCGGTATTGCCTGTATTCCTGGCCGTGAAGAAGAGTTTCGGGATGGCGTAGCAGCAGCGA
TTCGTTATGCCCGTGCGCTGGGTAATAAAAAAATTAACTGTCTGGTCGGTAAAACGCCGG
CTGGTTTCAGCAGTGAACAGATTCACGCAACGCTTGTAGAAAACCTGCGTTATGCCGCGA
ATATGCTGATGAAAGAAGATATTTTATTACTGATTGAACCTATTAACCATTTTGATATTC
CTGGTTTCCATCTCACCGGAACTCGGCAGGCGCTGAAATTGATTGATGATGTTGGTTGCT
GCAATTTGAAAATTCAGTATGACATTTATCATATGCAGCGGATGGAAGGTGAATTAACCA
ACACCATGACTCAGTGGGCTGATAAAATTGGTCACCTGCAAATTGCCGATAATCCGCATC
GCGGCGAACCGGGAACCGGAGAAATTAATTATGATTATCTCTTTAAGGTAATCGAAAATT
CTGACTACAACGGTTGGGTTGGGTGTGAATATAAACCCCAAACCACCACGGAAGCCGGTT
TACGCTGGATGGATCCGTACCGTTAAAACGTAACGCTATTCAGACAATGCTTTTTTAGGC
CGCTAAGTTGGCAGGGGATCGTGTTGTCTGAATTCAGGAAAAGCGAAATTTAAAAGAGGT
TAATTATGAAACTGGGATTTATTGGCTTAGGCATTATGGGTACACCGATGGCCATTAATC
TGGCGCGTGCCGGTCATCAATTACATGTCACGACCATTGGACCGGTTGCTGATGAATTAC
TGTCACTGGGTGCCGTCAGTGTTGAAACTGCTCGCCAGGTAACGGAAGCATCGGACATCA
TTTTTATTATGGTGCCGGACACACCTCAGGTTGAAGAAGTTCTGTTCGGTGAAAATGGTT
GTACCAAAGCCTCGCTGAAGGGCAAAACCATTGTTGATATGAGCTCCATTTCCCCGATTG
AAACTAAGCGTTTCGCTCGTCAGGTGAATGAACTGGGCGGCGATTATCTCGATGCGCCAG
TCTCCGGCGGTGAAATCGGTGCGCGTGAAGGGACGTTGTCGATTATGGTTGGCGGTGATG
AAGCGGTATTTGAACGTGTTAAACCGCTGTTTGAACTGCTCGGTAAAAATATCACCCTCG
TGGGCGGTAACGGCGATGGTCAAACCTGCAAAGTGGCAAATCAGATTATCGTGGCGCTCA
ATATTGAAGCGGTTTCTGAAGCCCTGCTATTTGCTTCAAAAGCCGGTGCGGACCCGGTAC
GTGTGCGCCAGGCGCTGATGGGCGGCTTTGCTTCCTCACGTATTCTGGAAGTTCATGGCG
AGCGTATGATTAAACGCACCTTTAATCCGGGCTTCAAAATCGCTCTGCACCAGAAAGATC
TCAACCTGGCACTGCAAAGTGCGAAAGCACTTGCGCTGAACCTGCCAAACACTGCGACCT
GCCAGGAGTTATTTAATACCTGTGCGGCAAACGGTGGCAGCCAGTTGGATCACTCTGCGT
TAGTGCAGGCGCTGGAATTAATGGCTAACCATAAACTGGCCTGATACCCGCAATAAAAAT
GGCCGATATCAGAAAATGAATCGGCCAGCAATATTAAAAAAGAAAGCAGCCAAAGATGTT
GCTTCAGTATTAAAAATAATATTTTTATTTTATTTGTTCCTCATAGCTAGATTAAAACAA
CGTTATTCGATACGTGAAATTAAGAGGGATTTATGGAACATCAGAGAAAACTATTCCAGC
AACGCGGCTATAGCGAAGATCTATTGCCGAAAACGCAAAGCCAGCGGACCTGGAAAACAT
TTAACTATTTTACCTTATGGATGGGTTCGGTTCATAACGTTCCCAATTATGTGATGGTCG
GCGGCTTTTTTATTCTCGGCTTGTCTACCTTTAGTATTATGCTGGCAATTATCCTCAGCG
CCTTTTTCATTGCCGCGGTAATGGTATTAAACGGTGCTGCGGGCAGTAAATACGGTGTGC
CTTTTGCCATGATCCTGCGTGCTTCTTACGGTGTACGTGGTGCACTGTTTCCCGGATTAT
TAAGGGGCGGAATTGCCGCCATCATGTGGTTTGGTTTGCAATGTTACGCGGGGTCACTGG
CCTGCTTGATTCTGATTGGCAAAATCTGGCCGGGATTTTTAACTCTCGGTGGTGATTTCA
CTCTGTTAGGCCTTTCTCTACCGGGCTTAATTACTTTCTTAATCTTCTGGCTGGTCAACG
TTGGTATAGGTTTTGGCGGTGGCAAAGTTTTAAATAAATTCACTGCCATTCTTAACCCGT
GCATCTATATCGTTTTCGGCGGTATGGCGATTTGGGCGATTTCACTGGTCGGGATCGGTC
CAATCTTTGACTACATTCCGAGCGGTATTCAGAAAGCAGAAAACGGTGGCTTCCTGTTCC
TGGTGGTGATTAACGCGGTAGTTGCGGTCTGGGCGGCACCGGCGGTGAGCGCATCCGACT
TTACGCAAAACGCCCACTCGTTTCGTGAGCAGGCGCTGGGGCAAACGCTGGGTTTAGTTG
TGGCCTATATTCTGTTTGCGGTCGCCGGGGTATGTATTATTGCCGGAGCCAGTATTCACT
ACGGCGCTGATACCTGGAACGTGCTGGATATTGTTCAGCGTTGGGACAGCCTGTTCGCCT
CGTTCTTTGCGGTACTGGTTATTCTGATGACAACTATCTCCACTAACGCGACCGGTAATA
TTATTCCAGCCGGTTATCAGATTGCCGCCATTGCACCGACAAAACTGACCTATAAAAACG
GCGTACTGATTGCCAGTATTATCAGCTTGCTGATCTGCCCGTGGAAATTAATGGAAAATC
AGGACAGCATTTATCTTTTCCTCGATATTATCGGCGGAATGCTTGGTCCGGTAATTGGTG
TCATGATGGCGCATTATTTTGTGGTGATGCGCGGACAAATTAATCTTGATGAACTGTATA
CCGCACCTGGCGATTATAAATATTACGATAACGGTTTTAACCTCACTGCGTTTTCAGTAA
CTCTGGTGGCCGTTATTTTATCTCTTGGCGGTAAGTTTATTCACTTTATGGAACCGTTAT
CGCGTGTTTCATGGTTTGTCGGCGTCATCGTCGCCTTTGCGGCCTACGCCTTATTAAAGA
AACGTACAACAGCAGAAAAAACAGGAGAGCAAAAAACCATAGGTTAATTAATCCCGATAT
TGAACATTGAGTTAAAAACCAATCTGTATTTTACAAGGAGTTTGTTATGTCTTTTGATTT
AATCATTAAAAACGGCACCGTTATTTTAGAAAACGAAGCTCGCGTTGTAGATATCGCCGT
TAAAGGCGGAAAAATTGCTGCTATCGGTCAGGATCTGGGCGATGCAAAAGAAGTTATGGA
TGCGTCTGGTCTGGTGGTTTCGCCGGGCATGGTTGATGCGCACACCCATATTTCTGAACC
GGGTCGTAGCCACTGGGAAGGTTATGAAACCGGTACTCGCGCAGCGGCAAAAGGTGGTAT
CACCACCATGATCGAAATGCCGCTCAACCAGCTGCCTGCAACGGTTGACCGCGCTTCAAT
TGAACTGAAGTTCGATGCCGCTAAAGGCAAGCTGACTATTGATGCGGCACAACTCGGTGG
CCTGGTGTCTTACAACATCGACCGTCTGCATGAGCTGGATGAAGTGGGCGTTGTCGGCTT
CAAATGCTTCGTTGCGACCTGTGGCGATCGCGGTATCGACAACGACTTCCGTGATGTAAA
CGACTGGCAGTTCTTCAAAGGTGCGCAGAAGCTGGGCGAACTGGGTCAGCCGGTGCTGGT
GCACTGCGAAAACGCGCTGATTTGTGACGAACTGGGCGAAGAAGCGAAGCGTGAAGGTCG
CGTAACCGCTCATGACTATGTGGCTTCGCGTCCGGTATTTACCGAAGTGGAAGCAATTCG
CCGCGTACTGTATCTGGCGAAAGTTGCTGGTTGCCGTCTGCACGTTTGCCACGTCAGCAG
CCCGGAAGGTGTTGAGGAAGTGACTCGTGCACGTCAGGAAGGTCAGGACGTTACTTGTGA
ATCCTGCCCGCATTACTTTGTACTGGATACCGATCAGTTCGAAGAAATCGGTACTCTGGC
GAAGTGTTCACCGCCGATCCGCGATCTGGAAAACCAGAAAGGCATGTGGGAAAAACTGTT
TAACGGTGAAATCGACTGCCTGGTTTCCGACCACTCTCCATGCCCGCCGGAAATGAAAGC
CGGTAACATCATGAAAGCATGGGGCGGTATCGCCGGTCTGCAAAGCTGCATGGACGTGAT
GTTCGATGAAGCGGTACAGAAACGCGGTATGTCTCTGCCAATGTTCGGCAAATTAATGGC
GACTAACGCAGCAGATATTTTCGGTCTGCAGCAAAAAGGCCGTATCGCCCCAGGAAAAGA
TGCCGACTTCGTCTTCATTCAGCCGAATAGCAGCTATGTTCTTACCAATGACGATCTGGA
ATATCGCCACAAAGTCAGCCCGTATGTTGGCCGTACCATTGGCGCGCGTATCACGAAAAC
CATCTTACGTGGTGATGTGATTTACGACATTGAACAGGGCTTCCCTGTTGCGCCGAAAGG
TCAATTTATCCTTAAACATCAGCAGTAATCTGGCCCCTGCAATGCCCGTCCTTGCGGCGG
GCATTCTCCGGTTAAGGTGTGTTTATGTTCAATTTTGCAGTCAGCCGCGAAAGCCTGTTA
TCAGGATTTCAGTGGTTTTTCTTTATTTTTTGCAACACGGTTGTGGTTCCTCCTACGCTA
CTTTCTGCTTTTCAGTTGCCGCAAAGTAGCCTGCTTACGCTCACGCAATATGCTTTTCTT
GCTACCGCACTGGCCTGCTTCGCTCAGGCGTTTTGCGGTCATCGTCGCGCTATTATGGAA
GGGCCAGGTGGCCTGTGGTGGGGAACCATCCTTACTATCACCCTTGGTGAAGCATCGCGC
GGGACACCGATCAACGATATCGCCACCAGCCTGGCAGTGGGGATTGCACTCTCCGGCGTG
CTGACGATGTTGATTGGTTTTAGCGGATTAGGCCATCGCCTGGCACGGTTATTTACGCCG
TCGGTGATGGTCTTGTTTATGTTGATGCTGGGCGCGCAGCTGACCACTATCTTTTTCAAA
GGTATGCTCGGGCTGCCGTTTGGCATAGCCGACCCGAATTTTAAAATTCAGTTACCGCCG
TTCGCGCTCTCGGTGGCGGTGATGTGCCTGGTACTGGCGATGATTATCTTCCTGCCGCAA
CGTTTTGCCCGTTATGGCCTGCTGGTCGGCACCATAACCGGCTGGTTGTTGTGGTACTTT
TGCTTTCCTTCTTCGCACTCGCTCTCCGGTGAGTTGCACTGGCAGTGGTTCCCGCTCGGC
AGTGGCGGTGCTTTGTCGCCGGGAATTATTCTGACGGCGGTGATTACAGGTCTGGTAAAT
ATCAGCAATACCTACGGTGCGATTCGGGGCACGGATGTTTTTTATCCGCAGCAGGGCGCA
GGGAATACGCGTTATCGTCGTAGCTTTGTGGCGACCGGATTTATGACGCTGATAACCGTA
CCGCTGGCGGTAATTCCATTTTCACCGTTTGTTTCATCCATTGGTTTATTAACCCAGACT
GGCGATTACACGCGGCGTTCGTTTATTTATGGCAGCGTTATTTGCCTGCTGGTGGCGCTG
GTTCCTGCACTCACGCGACTGTTTTGCAGTATCCCTTTACCCGTGAGTAGTGCGGTCATG
CTGGTTTCTTATCTGCCTTTACTCTTTTCCGCGCTGGTGTTTAGCCAGCAAATAACGTTT
ACCGCTCGCAATATTTATCGACTCGCATTGCCGTTATTTGTCGGCATATTTTTAATGGCA
TTACCGCCTGTGTATCTGCAAGACCTTCCATTAACGCTTCGTCCTCTGCTCAGTAACGGC
TTATTGGTCGGGATTTTACTGGCTGTTCTTATGGATAACCTTATTCCGTGGGAACGCATC
GAATAATTTGTTGAAAAAGGATTGATAATGAAGATTGTCATTGCGCCAGACTCTTTTAAA
GAGAGCTTAAGTGCAGAAAAATGTTGTCAGGCAATTAAAGCCGGGTTTTCGACCCTCTTT
CCCGATGCGAACTATATCTGTTTGCCGATAGCGGATGGCGGCGAAGGGACGGTGGATGCG
ATGGTCGCCGCGACGGGCGGCAACATCGTGACGCTTGAAGTCTGCGGGCCGATGGGCGAA
AAAGTGAATGCTTTTTATGGCCTTACCGGCGACGGGAAAACGGCGGTGATTGAGATGGCG
GCAGCAAGTGGCCTGATGCTGGTCGCGCCTGAAAAGCGTAATCCGTTGCTGGCCTCCAGT
TTTGGTACGGGGGAGTTAATTCGTCATGCGCTGGATAACGACATTCGCCATATTATTCTC
GGCATTGGCGGCAGTGCGACGGTCGACGGCGGTATGGGCATGGCGCAGGCGCTCGGTGTG
CGTTTCCTTGATGCCGACGGTCAGGCGCTGGCGGCAAACGGTGGTAATTTAGCGCGCGTG
GCAAGCATTGAGATGGATGAATGCGATCCGCGTCTGGCGAATTGCCATATTGAAGTAGCA
TGTGACGTTGATAACCCGCTGGTAGGGGCACGCGGCGCGGCGGCGGTGTTTGGCCCGCAA
AAAGGGGCAACGCCGGAGATGGTCGAAGAACTTGAACAGGGGCTGCAAAATTACGCCCGT
GTTTTACAACAGCAAACTGAAATTAATGTCTGCCAGATGGCGGGCGGCGGCGCTGCGGGC
GGTATGGGTATTGCGGCGGCGGTATTTCTCAATGCGGATATTAAACCGGGCATTGAAATT
GTGTTGAATGCGGTCAATCTTGCGCAGGCAGTGCAGGGCGCAGCACTGGTGATTACCGGG
GAAGGGCGCATCGACTCGCAAACGGCAGGCGGTAAAGCGCCGCTGGGTGTGGCGTCGGTG
GCGAAGCAGTTTAATGTACCGGTGATTGGGATTGCTGGCGTATTGGGTGATGGCGTGGAA
GTGGTGCACCAGTACGGCATTGACGCGGTATTCAGCATTTTGCCTCGTCTGGCACCTTTA
GCCGAAGTGCTCGCCAGCGGTGAAACCAATCTCTTCAACAGCGCGCGAAATATTGCCTGC
GCCATTAAAATAGGTCAGGGAATTAAAAACTAACCCTTACCTTTAAAGCGGATGCGATTT
ATATCGCATAAGAGTGCAGTACTCATGCCGGATGCGGCATGAGTACCATATCCTTCCTGA
AAATCGCGCAAATTCTATATATTGCAGAGATCATGTAGGCCTGATAAGCGAAGCGCATCA
GGCAATGTTACAAAAAAAGCCACGGTATAAACCGTGGCAAAATCCAACATAGCTAAAAAT
AATCAGGCGAGTGGTATGACTTAAATCTCTACGTCGCGGTTACAATCTTTCGAGTAAATA
TAGCTGAACGCTTCACCACGCCCTACACCATAACCAGCCTGTAAAGAATAAGCGCCCATA
AAGATGTAATCGCCTTTTTTCACCGGGATCCAGTTATTGTCGAGGTTATAAACCCCCTGA
CCGGAAAGAATATAGGCACCGTGTTCCTGAACGTGTGTTTCGATATAACCGTGGCTGGCA
CCTGGTGCAAAAGAGAGGATATGCATGTTCATATCAAAACCTAACTCTTTGGGCAGAAAA
TCCAGCAGAATAACATCGTCCATGCCTTCATAATGAATGCGTTCCAGTTCGCTGGCATTG
CCAGAAACCAGCCACGGTGCATAGCCTTCTACCGGAACATAGCGGCGCTTATATAAAAAG
ATTTGGCTGTCTTCGGCCTGGGCGTTAACAAACGTCATTAAGGAGCCTGGCGGGCAATAA
AGATAGCCACCTTCGCTTAAGGCAAATGTTTTGCCTTCGGCTTTGGCAGTGATATTTCCA
GAGATCACATACAGGAACGTTTCAATGCCTTCGCCACCGAAGCCCTGTTGGTTGCCACCG
TTTTGATGCAGTGTGACCAGATAATCAACAAAAGAGGCACCCAGCTTTGGCGTGGAGAGG
ATTGTCGCGTCACAATTTTCAAAGCCCGGAATAATATTTTTTACCAGACCATCCGGGGTT
AACAGTGCGAAATTACCGTGTTTAACAATCGCACGGTTAGCCAGTAAATCTTCGCGGTAA
CCGGTGACGTTATTTAAATATCCCATTTATGACTCCTTATTTCTGCCAGGCAAGTTGATA
AAGCATGAGTGCCAACGTTTTGACCCCTTCGGCAAGGTCGGTAATATTGGTGCGTTCCGC
CGGGTTATGGCTGATCCCGTTGATGCTGGGGATAAAAATCATGCAGGTTGGTACGCGAGG
CGCGAAAATTTGCGCGTCGTGCCCGGCACCACTGTGCATCACCCGGTAATTCAGTTTTTC
TCTTTCACACAATTCTGTCAGGGTGGCGACCAGCTCCTTATTCATCGGCACGGGTTCTTC
GTCCATCCATAAATCGATATCAATACCAATGTCCATTTCATCGCAAATCGCCCGCATGTC
GTTTTCTAACTGTTGGGTGAAATCGCGCAGCACGGCAGCGTCGGTATGACGACAATCAAT
GGTGAACGTGGTTTTACCCGGCACCACATTTACCGTATTCGGGCGCGGCTCTACTTTGCC
AAAGGTCAGAACCAGCGGATCGCCCATCCTTTTCGCTTTTTCGACCGACTGATGGCAAAT
GCGACTGAAAGCGTAAACTGTATCACGACGATAACCCATCGGCGTGGTGCCTGCATGGTT
TGATTCGCCGTTCAGCGTTACCGTATAACGACGCTGCCCGACAATTGCATTCACCACGCC
AATTGATTGCCCATTACTTTCCAGCACACAGCCCTGTTCAATATGCAGTTCAACAAAGGC
TTTAATATCCTGACGCGGAGTTAGTGGGGCGTTCGGAAGAGTAAATCCGCAAGCCTTCAT
CGCATCGACAAAACTATTTCCTTTGGCATCACAGATATTCCGCACGTCGTCAGGATTCGC
CAGCCCAAAAATATTTTTACTGCCCCAGAAGACATACGGGAAGCGGCTGCCTTCTTCTTC
TGCCATCGCCACCACTTCGACCGTACGTAGCGGCGCGCCGTATTGCGTTTTCAGCCAGTC
AATTGCCAGCCACGCCGCCAGCGCGCCGAATTGCCCGTCAAGGTTACCGCCGTTAACCAC
GGTATCGATATGCGAACCGCTCAGAACCACTTCCTGTGGATATTCGGTGCCATTCAGGCG
ACCGTATAAATTCCCCACTTCATCGAAACGTGTTTCCAGCCCGCTTGCTGCCATTCTTTT
TTTAAATTGCTGCTGGGTTTCCAGCCATTCCGGCGAATAAAGTAAACGGGTCATCCCACC
CGCTGGGTCAGCGCCAAAAGAGGAAAGCCAGGGCAGCGTTTCTTCTATAGCTTGACGGAA
ATGTGTAATCATAAGAAAGTCCTGTCTCAATAATTATTGCGCAAAGGGATTTTTCGTTTC
GTATGACGTGTTATAAAGCGCGTCGGAAATTAAATACTGGTAAATATCATCAACAATTTC
GATGCCTTCGACGGCGGCTTTGCGTTGTTTAATATCCTGATCCTGTCCGGGATAATAAAC
CTGATTAAAACCGGGCGCGGGGGTAATGGCATTTAATTCGCGCATGGTCTGGCTAAGATG
TTGACGGAATAATTCGCTGGAGGAGAAAAAGTTCGGATTAATAACTATATGTAATTGCCC
CAAATTACGCCCTGCGTGTAAATCGTCATACATCGAACTAACCTGTCGCCCGAACGGTAA
GCCGAGTAAGACGCCTGAGAGGACGTCAATCATCATCATCAGGCCATACCCTTTTGGCCC
GGCGGCGGGGAGCAGAGCATGTACCGCGAACGGATCGGTTGTTGGTACACCGTTTTTATC
GACCGCCCAGGTATCCGGGATAGACATATTACGCGAGCGGGCGTCGAGCACTTTTCCCCA
TGCCTGTACGGTAGTCGCCATATCAAAGGTAAGGATCTCGTCGCCTTCTCCCGGCGCGGC
AAAGGCCAGGGGGTTAGTACCGTAGTAAATTTCCGCGCCGCCAAACGGCACCACCATTGG
ATCGGACTGGCACATCGAAATGCCAATGAATCCGGCGCGGGCTGCCTGCTGCACAAAATA
AGAGATTGCGCCGCTGTGACCCATCCGGCTGATACCGACCACCGCAACGCCATTTTGCTG
GGCGGTTTTGATGGCATGTTCCATACCCATTTTCGCCGCGACCTGTCCGGCGGCATTGTC
GGCATGTAAAATTGCCGAGCACGGCCCGGTTTCCTCAAGACGAAACTCCGGTTCGCGGTT
GGTGCCGCCTTTTGAAATGCGTTCCGCGTAGTATTCCACGCGCACCGCGCCATGAGAGTG
GATCCCTCTGGCATCGGCGTAAACCAATACTTCAGCCACGGTTGCAGCGTGCTCACGTTT
TAACCCAGCCTGGCAGAGTTTATTCTCAATTAGCTGGTGGAGTGTTTCCCGACTGATTTT
CATCTGTCTTCCTTTTTAACGACGGTGTGAAGCATGACTGCAATTAACATACAGGGAAAA
TATCTGGATTATGTGATCCAGACAGGCAAAAAAATATAGTTAGAATTTATTTGATAATCC
GCTCACTTTTAACCTGATTTTTAAAACAACAACGCTTATTAAAAAATAATGAGTAATAGC
CTGGTGGTTATTTGAATTCTTTTGTTAATAATTCCTGTGTGATATTCATCACCTTATTTA
CTCGTTGTCATCGATACCGTAATCGCCACATTAACACTGCTCGTGCAATTGCCATGGGTG
CAATTTTTAAGGAGTTGTTATGATCCACGCCTTTATTAAAAAAGGGTGTTTTCAGGATTC
GGTCAGTTTAATGATTATTTCACGAAAACTCAGCGAATCAGAAAATGTTGATGATGTTTC
CGTAATGATGGGTACGCCCGCCAATAAAGCGTTATTAGATACCACAGGTTTCTGGCATGA
CGATTTTAATAACGCCACGCCGAACGATATTTGCGTGGCAATTCGTAGCGAAGCGGCGGA
TGCGGGGATCGCGCAGGCGATTATGCAGCAGCTTGAAGAGGCGCTAAAACAACTGGCGCA
GGGGTCAGGCAGCAGCCAGGCGTTGACGCAGGTGCGTCGCTGGGACAGTGCCTGTCAGAA
ATTACCCGATGCCAATCTGGCGCTGATTTCAGTGGCTGGCGAGTATGCGGCGGAGCTGGC
AAACCAGGCGCTGGATCGCAACCTCAACGTGATGATGTTCTCCGATAACGTCACGCTGGA
AGATGAAATCCAACTTAAAACCCGCGCGCGGGAAAAAGGCTTGCTGGTGATGGGGCCGGA
CTGCGGTACGTCGATGATTGCCGGCACACCGCTGGCTTTTGCTAACGTGATGCCGGAAGG
CAATATTGGCGTCATTGGCGCTTCCGGTACCGGGATTCAGGAGCTGTGTTCGCAGATTGC
GCTGGCAGGGGAGGGAATTACTCACGCGATTGGCCTTGGCGGGCGCGACCTCAGCCGTGA
AGTGGGCGGCATCAGTGCGCTAACAGCGCTGGAAATGCTCAGTGCAGACGAGAAAAGCGA
AGTGCTGGCATTTGTTTCAAAACCACCTGCCGAAGCTGTGCGTCTGAAAATTGTTAATGC
CATGAAAGCAACCGGCAAACCGACGGTGGCGCTGTTTTTAGGTTATACCCCGGCGGTGGC
CCGCGACGAGAATGTCTGGTTTGCCTCCTCGCTGGATGAGGCCGCACGCCTGGCTTGCCT
GCTTTCACGCGTCACGGCGCGACGTAACGCAATAGCGCCTGTCAGCAGCGGATTTATTTG
CGGTTTGTATACCGGCGGTACGCTGGCTGCCGAAGCGGCGGGATTACTTGCCGGACACCT
TGGCGTGGAAGCCGACGATACCCATCAACATGGCATGATGCTGGACGCCGATAGCCACCA
GATTATTGACCTCGGCGATGATTTCTACACCGTCGGGCGTCCCCATCCGATGATCGACCC
AACCTTACGCAACCAGTTAATTGCCGATCTCGGCGCTAAACCGCAAGTGCGCGTGTTGCT
GCTTGATGTCGTGATTGGCTTCGGTGCGACCGCCGATCCTGCCGCCTCGCTGGTGAGCGC
CTGGCAAAAAGCCTGTGCCGCGCGTTTAGATAATCAACCACTGTATGCCATTGCCACGGT
GACAGGCACTGAACGTGACCCGCAATGCCGCTCGCAGCAAATCGCCACGCTGGAAGATGC
GGGGATTGCGGTCGTGAGTTCGCTACCGGAAGCCACCTTGCTGGCGGCAGCGTTAATTCA
TCCGCTCTCGCCTGCCGCACAGCAACACACACCGTCATTACTGGAAAACGTCGCCGTGAT
TAACATCGGATTACGCAGCTTTGCGCTGGAGCTACAAAGCGCCAGCAAACCGGTTGTGCA
TTACCAATGGTCGCCAGTCGCCGGTGGCAATAAAAAACTGGCTCGTTTATTAGAACGTTT
GCAATAAGGGGTTCCCATGTTTACATCAGTGGCGCAAGCCAATGCTGCGGTTATCGAACA
AATTCGTCGCGCTCGTCCACACTGGCTGGATGTGCAACCGGCTTCTTCACTTATCAGCGA
ACTAAACGAGGGCAAAACACTGCTTCACGCCGGGCCGCCAATGCGCTGGCAGGAGATGAC
CGGACCCATGAAAGGGGCGTGCGTGGGCGCATGTCTGTTCGAAGGTTGGGCGAAAGATGA
AGCGCAGGCGCTGGCAATACTGGAGCAGGGGGAAGTGAACTTCATTCCTTGTCACCATGT
GAATGCCGTCGGGCCAATGGGCGGTATTACTTCTGCCAGTATGCCGATGCTGGTGGTTGA
GAACGTGACCGACGGCAACCGGGCGTACTGCAACCTCAACGAAGGTATCGGCAAAGTGAT
GCGTTTTGGCGCTTACGGCGAAGATGTCCTGACTCGCCATCGCTGGATGCGCGATGTGTT
AATGCCAGTATTAAGCGCGGCGCTGGGGCGCATGGAGCGCGGTATCGATCTCACGGCGAT
GATGGCGCAGGGCATTACGATGGGCGATGAGTTCCATCAACGCAATATTGCTTCCTCTGC
ACTGTTAATGCGTGCGCTGGCCCCACAAATTGCTCGCCTCGATCATGATAAACAGCACAT
CGCCGAAGTGATGGATTTCCTCAGCGTGACCGATCAGTTCTTCCTCAACCTCGCGATGGC
TTACTGCAAGGCGGCGATGGATGCTGGCGCGATGATCCGCGCAGGCAGCATCGTCACGGC
AATGACCCGCAACGGCAATATGTTCGGGATTCGGGTAAGCGGGCTGGGCGAACGCTGGTT
TACTGCGCCTGTAAACACTCCGCAAGGTCTGTTTTTCACCGGCTTCTCGCAGGAGCAGGC
GAACCCGGATATGGGCGATAGCGCGATTACCGAAACCTTTGGTATCGGAGGTGCGGCAAT
GATCGCAGCGCCTGGCGTAACGCGCTTTGTCGGTGCGGGTGGCATGGAAGCGGCAAGAGC
GGTATCTGAAGAGATGGCGGAAATTTACCTTGAACGCAATATGCAGTTGCAGATCCCAAG
CTGGGATTTTCAGGGCGCGTGCCTGGGGCTGGACATTCGTCGCGTGGTAGAAACCGGCAT
TACGCCACTCATCAATACCGGTATCGCCCATAAAGAGGCGGGGATCGGGCAGATTGGCGC
AGGCACCGTGCGGGCACCGCTGGCGTGCTTTGAACAGGCGCTGGAAGCACTGGCTGAAAG
CATGGGTATTGGTTGAGGAACGCGCAATGACGATCATCCATCCTCTGCTTGCCAGTAGTA
GCGCACCGAATTATCGCCAGTCCTGGCGGTTAGCGGGAGTGTGGCGGCGGGCGATTAACC
TGATGACGGAAAGCGGCGAACTGTTAACGTTGCATCGTCAGGGTAGTGGTTTCGGCCCCG
GAGGATGGGTGCTTCGCCGTGCGCAATTCGATGCGTTATGCGGTGGATTATGCGGCAATG
AACGACCACAGGTTGTGGCTCAAGGGATTCGCCTCGGGCGTTTCACGGTTAAACAGCCAC
AGCGTTATTGTTTGCTGCGTATTACGCCGCCTGCGCATCCTCAACCACTTGCAGCTGCAT
GGATGCAACGCGCGGAGGAAACCGGGCTTTTCGGGCCACTGGCGTTGGCGGCAAGCGATC
CGCTGCCTGCTGAGTTACGCCAGTTTCGTCACTGTTTTCAGGCCGCGCTCAATGGCGTTA
AGACCGACTGGCGGCACTGGCTGGGTAAAGGCCCCGGATTAACGCCGAGTCATGATGACA
CGCTGAGCGGAATGCTGCTGGCGGCCTGGTATTATGGCGCTTTAGATGCGCGCTCCGGTC
GTCCGTTTTTTGCCTGTTCCGACAATCTGCAACTCGTTACCACAGCGGTGAGCGTCAGTT
ATTTACGTTATGCCGCGCAAGGATATTTCGCCTCGCCACTCCTGCACTTTGTTCATGCTC
TGAGTTGCCCGAAACGTACCGCTGTTGCGATTGATTCGCTGCTGGCGCTGGGGCATACGT
CAGGGGCAGATACGCTGCTGGGGTTCTGGCTTGGCCAACAATTATTACAAGGAAAACCAT
GAAAACACTGGTTGTGGCTCTTGGGGGCAACGCCTTACTCCAGCGCGGTGAGGCGCTGAC
GGCAGAAAATCAATATCGCAATATCGCCAGTGCTGTACCCGCGCTGGCACGCCTGGCCCG
TTCTTATCGGTTGGCGATTGTTCACGGCAACGGGCCGCAGGTGGGGCTGCTGGCATTGCA
GAATCTGGCGTGGAAAGAGGTAGAACCGTATCCGCTGGATGTGCTGGTTGCGGAAAGCCA
GGGGATGATTGGCTATATGCTGGCGCAGAGTTTGAGCGCACAGCCGCAGATGCCGCCCGT
GACGACGGTGCTGACGCGCATTGAGGTTTCGCCTGATGATCCGGCGTTTTTGCAGCCAGA
GAAATTTATTGGTCCGGTTTATCAGCCAGAAGAACAAGAGGCACTGGAAGCGGCTTACGG
CTGGCAGATGAAACGTGATGGTAAATATTTGCGCCGGGTGGTGGCGTCTCCGCAACCGCG
TAAAATTCTCGACAGCGAAGCCATCGAGTTGTTGCTCAAAGAGGGGCATGTGGTGATTTG
CAGTGGCGGCGGCGGTGTGCCTGTGACGGATGACGGAGCAGGGAGTGAAGCAGTGATTGA
TAAAGATCTCGCCGCTGCGTTGCTCGCCGAGCAGATTAATGCAGATGGACTGGTGATCCT
CACCGATGCTGATGCGGTATATGAAAACTGGGGAACGCCGCAGCAACGTGCCATTCGCCA
TGCCACACCGGATGAGTTAGCGCCATTTGCCAAAGCCGATGGTTCGATGGGGCCGAATGT
AACGGCGGTGAGTGGTTATGTCAGAAGCCGTGGTAAACCCGCGTGGATTGGGGCGTTATC
GCGAATTGAAGAGACGCTGGCGGGCGAAGCGGGGACCTGTATTTCGCTGTAGTCGTAGGC
ATTAGACATTTGTGCCTGATGCGACGCTTGACGCGTCTTATCAGGCCTACAACCGGTGCC
GCATCCGGCAATTGGTGCACAATGCCTGATGCGATGCTTGACGCATCTTATCAGGCCTAC
AATGGGTACCGGATCGGTAGGCCGGATAAGGCGTTTACGCCGCATCCGGCAAGAATAGAG
CACCAGTTAACCGAACTTACTCTGCGCCCAAATCACGCCGCTGGCATATTCCGGCGGCAG
CAGCGGGATTAAGGCTTCCAGCGTCGCAGTCAGACGCGATGTGTCGCTGTCGGTCAAATT
CAGATGCCCCACTTTACGCCCCGGACGGACTTCTTTGTCGTACCAGTGCAGATGCACCAG
CGGCAGTTTCAGCCAGTCATAATTCACATCGCTACCAATCAGATTGATCATCACCGACGG
ATTATTCACCACTGGTTGCGGTAACGGCAGATCGGTAATCGCCCGCAGATGCAGCTCAAA
CTGGCTGATGCTGGCACCGTTTTGTGTCCAGTGACCGCTGTTATGCACACGCGGTGCCAG
TTCGTTGATCAACAGACCTTGCGGGGTGACAAAACACTCCATCGCCATCACGCCCACATA
GCCCAGCTCCTGCATAATCGCCGACAGCATCTCTTCGGCTTGCGCCTGCTGCTGTGCGTT
GGCCTGCGGAAAAGCGACGCTGGTGCGCAAAATACCGTCCTGATGCAGGTTATGCGTCAG
CGGATAAAACACGGTGCTGCCATCAAAGCCGCGCGCGCCAACCAGCGACACTTCACCAGA
GAAGTTAATGCCCTGCTCGACAATACATTCGCCGTAACACTCTGCCGGTAACTGTTCGGT
TTCATTTGCGCGTAAACGCCATTGACCGCGACCGTCATAACCACCAGTGCGACGCTTAAC
AATCGCCAGCTCACCTAAACGATCAAACACCGCAGGCCACTCGCTGCGTTCGGCAAGTAA
CTGCCACGGTGCAGTCGGCAGGTGGAGCTTATCGAAAAGCTGCTTCTGAGTCAGACGGTC
AGCAATAATCGGGAACACATCGCGGTTCACAAAGGCCGGATGGCGCGCCAGCTCGCGGGT
TAATGCGGTTTCCGGCCAGCGTTCTATCTCAGCGGTAATCACGCTTTGTTGAAAAGGCAC
CGCCGCCGGTTCAGCGTCCAGCCCGACTGGCCAGACAGCAATGCCTAACGGTTCGCCTGC
CTGACGCAGCATACGGCCTAACTGCCCGTTACCGAGGACGCAAACCTGTTTCATGCCGCA
CCTCGCGGGTCCGGGTTTTCCAGCACTTCGTCGGTCTGGGCTTTGCGCCAGTCATTCAGA
CGCTGGTGCAGTTCTTTATCATGAGTCGCAAGAATTTGTGCTGCCAGTAACGCCGCGTTT
GCCGCGCCAGCTTTACCAATCGCCAGCGTACCCACCGGAATGCCGCGCGGCATTTGTACG
ATGGAGTAGAGGCTATCGACACCGCTCAGTGCGGCGCTCTGTACTGGCACGCCCAGCACC
GGCACCAGCGTTTTGGCGGCAATCATGCCTGGCAGATGCGCTGCGCCGCCTGCGCCCGCA
ATAATCACCTGATAACCGTTCTCTTCGGCGCTTTCGGCGAAGCTGAACAGTTTATCGGGG
GTGCGGTGAGCAGAAACCACTTCAACGTGGTGCGGGACATTCAGGATTTCGAAGATTTCG
GCGGCGAACTGCATGGTAGCCCAGTCGCTTTTGGACCCCATCACGATGGCGACACGCGCC
GGATTATTGCGGGAAGACATGCGTCTTAAAACTCCTGTGGTGCACAACTCTCGGCTTTAG
AGGGCACAGAGAATAGCACGGAAAGAGAGCAAGGAAAACGGTTGCGTGGCTGTGAAATCA
GCAAAGTTGCGGGTTTTTTAAAACGGAAAATGAATCAGCTCAACGTCATCCGCCGTGACT
TTCACCATTGAACCTTCCGTATGCCAGGCACCCAGTACCACGCGAAAAGCAGGTTGCTGA
TTGGCGATAAGTTCATGCACCGCCGGGCGATGGGTATGCCCGTGGATCAGCCATTGCACC
TGATGTTTTTCCATCGCACTGACCACCGCGTTTTGGTTAACGTCCATGATCGCCAGCGAT
TTACTGCTGTTGGCTTCTTTGCTGTTCGCGCGCATTCGCGCGGCAATGCGTTTGCGCACA
AACAACGGCAGGGCGAGGAATAGCGTCTGCAGCCAGGGTTTGTGGACCTTGGCGCGAAAA
GCCTGATAACCCGCGTCATCGGTGCACAGCGTGTCGCCATGCATAATCAACACCCGGCGA
CCATAAAGTTCGAGCACCTTTTCTTCCGGCAATAACGTCATGCCACTTTCACGGGCAAAG
CGTTTGCCGAGCAGAAAATCACGGTTGCCATGAATGAAATAACAGGGAACGCCGGAATCG
GACACCGCTTTGATCGCCGCCGCCATCTTGCGATGGAGTGGGTTGGGATCGTCGTCGCCA
ATCCATGCTTCAAACAGATCGCCAAGAATATACAGCGCGTCGGCCTTGCGGGCTTCCCCC
GCTAAAAAACGCAGAAAACCGGCGGTGATCGCCGGTTCTTCCACGCAGAGATGAAGATCT
GCAATAAAGAGTGTCGCCACGATTACTCGCTAACGGTCACGCTTTCAATGATAACGTCTT
CTTTTGGCACGTCCTGGTGCATACCGCTACGACCGGTTGCAACACCTTTGATTTTGTCTA
CCACGTCCATGCCGTCAACCACTTCAGCAAACACGCAGTAGCCCCAACCTTGCAGGCTTT
CGCCAGAGAAGTTCAGGAAGTCGTTATCAACCACGTTGATGAAGAACTGTGCAGTTGCAG
AGTGCGGAGCCTGAGTACGTGCCATTGCCAGCGTACCACGGGTATTTTTCAGGCCGTTGT
TGGCTTCGTTTTTGATCGGTTCTTTGGTGGCTTTTTGTTTCATGCCCGGTTCAAAACCGC
CGCCCTGAATCATAAAGCCGTTGATAACACGGTGGAAAATGGTGTTGTTGTAAAAACCTT
CGCGGCAGTAGTCCAGGAAGTTTTTAACTGTTTCAGGTGCTTTATCGTCAAAAGTTTTGA
TGACAATATCGCCGTGATTGGTGTGGAAAGTAACCATTTTTGCATCCTGTTCCGTTTGAT
TGGTGCTTCAACCCAGTTCGGGTCATATATAGGGTGGTGTTATAGCATAACCGCACGATC
GGATCATCACGCAATGTATGCTGATTCGCGCGGGAAATATGGGTATTATACGCAACTCAA
TTACCCACACATGTCTAAACGGAATCTTCGATGCTAAAAATCTTCAATACTCTGACACGC
CAAAAAGAGGAATTTAAGCCTATTCACGCCGGGGAAGTCGGCATGTACGTGTGTGGAATC
ACCGTTTACGATCTCTGTCATATCGGTCACGGGCGTACCTTTGTTGCTTTTGACGTGGTT
GCGCGCTATCTGCGTTTCCTCGGCTATAAACTGAAGTATGTGCGCAACATTACCGATATC
GACGACAAAATCATCAAACGCGCCAATGAAAATGGCGAAAGCTTTGTGGCGATGGTGGAT
CGCATGATCGCCGAAATGCACAAAGATTTTGATGCTTTGAACATTCTGCGCCCGGATATG
GAGCCGCGCGCGACGCACCATATCGCAGAAATTATTGAACTCACTGAACAACTGATCGCC
AAAGGTCACGCTTATGTGGCGGACAACGGCGACGTGATGTTCGACGTCCCGACCGATCCA
ACTTATGGCGTGCTGTCGCGTCAGGATCTCGACCAGCTGCAGGCAGGCGCGCGCGTTGAC
GTGGTCGACGACAAACGCAACCCAATGGACTTCGTTCTGTGGAAGATGTCGAAAGAGGGC
GAACCGAGCTGGCCGTCTCCGTGGGGCGCGGGTCGTCCTGGCTGGCACATTGAATGTTCG
GCAATGAACTGCAAGCAGCTGGGTAACCACTTTGATATCCACGGCGGCGGTTCAGACCTG
ATGTTCCCGCACCACGAAAACGAAATCGCGCAGTCCACCTGTGCCCATGATGGTCAGTAT
GTGAACTACTGGATGCACTCGGGGATGGTGATGGTTGACCGCGAGAAGATGTCCAAATCG
CTGGGTAACTTCTTTACCGTGCGCGATGTGCTGAAATACTACGACGCGGAAACCGTGCGT
TACTTCCTGATGTCGGGCCACTATCGCAGCCAGTTGAACTACAGCGAAGAGAACCTGAAG
CAGGCGCGTGCGGCGCTGGAGCGTCTCTACACTGCGCTGCGCGGCACAGATAAAACCGTT
GCGCCTGCCGGTGGCGAAGCGTTTGAAGCGCGCTTTATTGAAGCGATGGACGACGATTTC
AACACCCCGGAAGCCTATTCCGTACTGTTTGATATGGCGCGTGAAGTAAACCGTCTGAAA
GCAGAAGATATGGCAGCGGCGAATGCAATGGCATCTCACCTGCGTAAACTTTCCGCTGTA
TTGGGCCTGCTGGAGCAAGAACCGGAAGCGTTCCTGCAAAGCGGCGCGCAGGCAGACGAC
AGCGAAGTGGCTGAGATTGAAGCGTTAATTCAACAGCGTCTGGATGCCCGTAAAGCGAAA
GACTGGGCGGCGGCGGATGCGGCGCGTGATCGTCTTAACGAGATGGGGATCGTGCTGGAA
GATGGCCCGCAAGGGACCACCTGGCGTCGTAAGTAATTGCGCTATTGCCGGATGCGAGTT
TTCGCATCCGGTTATCGTCTGCGCCACCACAACATTCCCATCAGTAGCATCCCCGGCAAC
CACACCCACATCAATTCAGAAATAATCACCTGATGCCCGTACGGCGTGGTGTAACGAGAC
AATGCAAACGGCGCGACTTTTATCACCTGCCAGGGAGCGAAAAAGCGTTCATCTGACCAC
GGCCACAGCCAGCCAACGCCTTTACCGCCAGTGGTTACCGAATCCAGCAAGCTGTGCGAT
AGCAACGAGACGGTTAAAAACAGCCAGCAGCGAATCAGCCCAGCCCTGAACCATCGGCGT
CCAATAAACACACATAACAGCGGGACAACAAACGCAAACACCAGCGAATGGGTAAACCCG
CGATGACCAAAAACATTGCCGTAAGCAACGCCAAATTTAAACGACAATACGTCGGCGTCG
GGCAGCATCGCCAGGATGATTCCGGCAAATAACAGACGCGGAGGGATGACTTTCGAACCC
AACCCTAAACCAATGCATAGGGGAACGGCGGCGTGCGTAATAACGGTTGGCATGATGGTC
GCTTCGGCAAAATGTCGATGCTATCAGCATGGATGAACGGGGCGTAGAGGGCAAAAGTCT
GAAAAGAGAACCGGCCTGTTGATACAGGCCGGGAAAGGGATCAGGCAACAACCTGTACGC
TGTGACCTGCAAAACTCACTGTCTGACCGGCGACGATTTTGCAGCGTTTGCGCGTTTCAA
CCGCACCGTCGACTTTCACCTGGCCTTCGGCAATCGCGATTTTCGCCTGCGCGCCGCTTT
CGCTCCAGCCTTCCAGTTTCAGCAAGTCGCACAGCTCAACGTGCGGATGTTTACCTAAAG
AAAATGTCGCCATGTTACTCATCCTGTGGATCATGATATTCAACGCACGCCTGTAGCGTG
TTTTCAATCAGCGTGGCAACCGTCATCGGGCCAACGCCGCCGGGAACAGGCGTAATGTAT
GAGGCGCGTTTAGCCGCGTCTTCAAACACGACGTCGCCCACAACTTTGCCATTTTCCAGA
CGGTTGATGCCGACATCAATCACAATTGCGCCTTCTTTGATCCAGTCACCGGGAATAAAG
CCTGGCTTGCCAACGGCAACGATCAATAGATCGGCATTTTCTACGTGATGACGCAGATTT
TTAGTGAAGCGGTGAGTCACTGTAGTGGTGCAACCTGCCAGCAGCAGTTCCATGCTCATC
GGGCGGCCAACGATATTCGATGCGCCAATCACCACGGCGTTGAGGCCGAAGGTATCAATG
TTGTAACGCTCAAGCAGCGTGACGATACCGCGCGGGGTGCAGGGACGCAGACGCGGCGCG
CGCTGGCACAGACGACCGACGTTGTAAGGATGGAAACCGTCCACGTCTTTGTCCGGATGA
ATACGTTCCAGCACTTTGACGTTATCAATACCCGCCGGTAACGGCAGTTGAACCAGAATG
CCATCGATGGTGTTGTCGGCATTCAGCGTATCGATAAGCTCCAGCAGCTCCGCTTCGCTG
GTGGTTTCCGGGAGGTCATAAGAGCGGGAGACGAACCCGACTTCTTCACAAGCCTTGCGT
TTGCTTGCGACATAAATTTGCGATGCAGGGTTACTACCCACCAGCACAACGGCCAGTCCT
GGTGCCCGCAGTCCGGCTGCAATACGCGCCTGAACTTTTTGAGCAACTTCAGAGCGCACC
TGCTGCGCAATCGTTTTACCGTCAATAATCTTTGCTGCCATCAGAGAGAGGATTCCATCT
GTTACGTAGATCGAAGGGGATGCGCCTATTTTGTCAGAAGCGGGGCGCGCTGTCAGGTTT
CGTTTCAGATTTATCGCGTGAAGCGACCTCTTGCGAAGGTGAGGCGCACCGTCGCTGAGA
CTGAAAGCTTCATTTTTCGTCCATGATGGCGTTGTAAATCTGGAACTGATTTATTTCCTT
GTCTAAGGATTAAGATAATTTAAGAAATACCTGACAATATAAAAAGAATTTTCAGCCTGG
TAATTTACCGCTTCAGGTCTATATTTGTGTTGAATATATTTTGCGCGGAAGTATTCATCT
AACGGGGCTCTCTATTTTTTAGAATAGAGTGCATATTTTCAATTAAGACATTCTTAGAGG
ATAAAAAGGAATTTACTACTATCAGTGTCTTAAATAAAGTAATCGGTTATATACGGATGT
GGAGTCGATAAATGAGATTGAAGGAATATATATGAAATTAAGATTTATTTCGTCTGCGCT
GGCTGCCGCACTATTCGCCGCTACGGGTAGTTATGCTGCCGTTGTAGATGGCGGTACAAT
TCACTTTGAAGGCGAACTGGTGAATGCTGCCTGTTCAGTGAATACTGACTCGGCAGACCA
GGTTGTCACACTCGGTCAATATCGTACCGATATTTTCAATGCTGTTGGTAATACCTCTGC
ATTAATTCCATTCACCATTCAGTTGAACGACTGCGATCCTGTTGTTGCCGCTAATGCTGC
CGTTGCATTTTCTGGTCAGGCTGATGCAATCAATGATAATTTATTGGCCATTGCATCCAG
TACCAATACAACAACAGCAACGGGTGTCGGTATTGAAATACTTGATAATACATCCGCAAT
TCTCAAACCTGATGGGAATAGCTTCTCAACCAACCAGAACTTGATCCCCGGGACCAACGT
TCTTCATTTTTCTGCACGTTATAAAGGCACCGGTACAAGTGCATCAGCAGGGCAAGCAAA
TGCTGACGCGACTTTTATTATGAGATATGAATAATCAAAACCACGTTGTTTTGAATTATA
TATCACGTCTTATAACAAAGTAATGTACCGGTTGTCTGAAGCGGTATGGTGGCAATGTAA
ATCGAAATCATGTTCACTTTGTATCATGCCGCTTTATTAAATGAAAAGGGAATGATGTGT
TGTAAGAAACCAAAGCAATCATTTCTTTATATTCCTTATTTTTGCCGTCAGGAATACACA
AGGCGTATTAACTATGATGACTAAAATAAAGTTATTGATGCTCATTATATTTTATTTAAT
CATTTCGGCCAGCGCCCATGCTGCCGGAGGGATCGCATTAGGTGCCACGCGTATTATTTA
TCCCGCTGATGCTAAACAGACTGCGGTATGGATTAGAAATAGCCATACCAATGAGCGCTT
TCTGGTCAATTCGTGGATTGAAAACAGCAGCGGTGTAAAAGAAAAGTCATTCATCATTAC
ACCGCCACTGTTTGTTAGTGAACCCAAAAGCGAAAATACTTTGCGTATTATTTACACCGG
TCCACCGCTGGCAGCAGATCGTGAGTCTCTGTTCTGGATGAATGTTAAGACGATCCCTTC
GGTAGATAAAAATGCATTGAACGGCAGGAATGTTTTGCAACTGGCGATTTTATCGCGCAT
GAAATTATTTCTCCGTCCAATTCAATTACAAGAATTACCCGCAGAAGCGCCGGACACACT
CAAGTTTTCGCGATCCGGTAACTATATCAATGTTCATAATCCATCACCTTTTTATGTCAC
CCTGGTTAACTTACAAGTGGGCAGCCAAAAGTTGGGGAATGCTATGGCTGCACCCAGAGT
TAATTCACAAATTCCCTTACCCTCAGGAGTGCAGGGAAAGCTGAAATTTCAGACCGTTAA
TGATTATGGTTCAGTAACTCCGGTCAGAGAAGTGAACTTAAACTAACCGAATCATCTGAC
AATATCAGAGCTAATTATGAAAATACCCACTACTACGGATATTCCGCAGAGGTATACCTG
GTGTCTGGCCGGAATTTGTTATTCATCTCTTGCCATTTTACCCTCCTTTTTAAGCTATGC
GGAAAGTTATTTCAACCCGGCATTTTTATTAGAGAATGGCACATCCGTTGCTGATTTATC
GCGCTTTGAGAGAGGTAATCATCAACCTGCGGGCGTGTATCGGGTGGATCTCTGGCGTAA
TGATGAGTTCATTGGTTCGCAGGATATCGTATTTGAATCGACAACAGAAAATACAGGTGA
TAAATCAGGTGGGTTAATGCCCTGTTTTAACCAGGTACTTCTTGAACGAATTGGCCTTAA
TAGCAGTGCATTTCCCGAGTTAGCCCAGCAGCAAAACAATAAATGCATCAATTTACTGAA
AGCTGTACCTGATGCCACAATTAACTTTGATTTTGCAGCGATGCGCCTGAACATCACTAT
TCCTCAGATAGCGTTGTTGAGTAGCGCTCACGGTTACATTCCGCCTGAAGAGTGGGATGA
AGGTATTCCTGCTTTACTCCTGAATTATAATTTCACCGGTAACAGAGGTAATGGTAACGA
TAGCTATTTTTTTAGTGAGCTCAGCGGGATTAATATTGGCCCGTGGCGTTTACGCAACAA
TGGTTCCTGGAACTATTTTCGCGGAAATGGATATCATTCAGAACAGTGGAATAATATTGG
CACCTGGGTACAGCGCGCCATTATTCCGCTGAAAAGTGAACTGGTAATGGGAGACGGCAA
TACAGGAAGTGATATTTTCGATGGCGTTGGATTTCGTGGTGTACGGCTTTATTCTTCTGA
TAATATGTATCCTGATAGCCAGCAAGGGTTTGCCCCAACGGTACGTGGGATTGCCCGTAC
GGCGGCCCAGCTAACGATTCGGCAAAATGGTTTTATTATCTATCAAAGCTATGTTTCCCC
CGGCGCTTTTGAAATTACAGATTTGCACCCGACATCTTCAAATGGCGATCTGGACGTCAC
CATCGACGAGCGCGATGGCAATCAGCAGAATTACACAATTCCGTATTCAACAGTGCCAAT
TTTACAACGCGAAGGGCGTTTCAAATTTGACCTGACGGCGGGCGATTTTCGTAGCGGTAA
TAGTCAGCAATCATCGCCTTTCTTTTTTCAGGGTACGGCACTCGGCGGTTTACCACAGGA
ATTTACTGCCTACGGCGGGACGCAATTATCTGCCAATTACACCGCCTTTTTATTAGGGCT
GGGGCGCAATCTCGGGAACTGGGGCGCAGTGTCGCTGGATGTAACGCATGCGCGCAGTCA
GTTAGCCGACGCCAGTCGTCATGAGGGGGATTCTATTCGCTTCCTCTATGCGAAATCGAT
GAACACCTTCGGCACCAATTTTCAGTTAATGGGTTACCGCTATTCGACACAAGGTTTTTA
TACCCTTGATGATGTTGCGTATCGTCGAATGGAGGGGTACGAATATGATTACGACGGTGA
GCATCGCGATGAACCGATAATCGTGAATTACCACAATTTACGCTTTAGCCGTAAAGACCG
TTTGCAGTTAAATGTTTCACAATCACTTAATGACTTTGGCTCGCTTTATATTTCTGGTAC
CCATCAAAAATACTGGAATACTTCGGATTCAGATACGTGGTATCAGGTGGGGTATACCAG
CAGCTGGGTTGGCATCAGTTATTCGCTCTCATTTTCGTGGAATGAATCTGTAGGGATCCC
CGATAACGAACGTATTGTCGGACTTAATGTTTCAGTGCCTTTCAATGTTTTGACCAAACG
TCGCTACACCCGGGAAAATGCGCTCGACCGCGCTTATGCCTCCTTTAACGCCAACCGTAA
CAGCAACGGGCAAAATAGCTGGCTGGCAGGTGTAGGTGGGACCTTACTGGAAGGCCACAA
CCTGAGTTATCACGTAAGCCAGGGTGATACCTCGAATAATGGGTACACGGGCAGCGCCAC
GGCAAACTGGCAGGCCGCTTACGGTACGCTGGGGGGCGGGTATAACTACGACCGCGATCA
ACATGACGTTAACTGGCAGCTGTCTGGCGGTGTGGTCGGGCATGAAAATGGCATAACGCT
GAGCCAGCCTTTAGGGGATACCAATGTTTTGATTAAAGCGCCTGGCGCAGGCGGTGTACG
CATTGAAAATCAAACTGGCATTTTAACCGACTGGCGCGGCTATGCGGTGATGCTGTATGC
CACGGTTTATCGGTATAACCGTATCGCGCTTGATACCAATACGATGGGGAATTCCATCGA
TGTTGAAAAAAATATTAGCAGCGTTGTGCCGACGCAAGGCGCGTTGGTTCGTGCCAATTT
TGATACCCGCATAGGCGTGCGGGCGCTCATTACCGTTACCCAGGGCGGAAAACCGGTGCC
GTTTGGATCACTGGTACGGGAAAACAGTACCGGAATAACCAGTATGGTGGGTGATGACGG
GCAAGTTTATTTAAGTGGTGCGCCATTGTCTGGTGAATTACTGGTTCAGTGGGGAGACGG
CGCGAACTCACGCTGCATTGCGCACTATGTATTGCCGAAGCAAAGCTTACAGCAAGCCGT
CACTGTTATTTCGGCAGTTTGCACACATCCTGGCTCATAAAGGAAATTATCAATAAGATA
ATCTGCAGATTATTATTGGCGATGGCATGTTTGTGTCTGGCAAACATATCCTGGGCTACT
GTTTGTGCAAATAGTACTGGCGTAGCAGAAGATGAACACTATGATCTCTCAAATATCTTT
AATAGCACCAATAACCAGCCAGGGCAGATTGTTGTTTTACCGGAAAAATCCGGCTGGGTA
GGTGTCTCAGCAATTTGTCCACCCGGTACGCTGGTGAATTATACATACCGTAGTTATGTC
ACCAACTTTATTGTTCAGGAAACTATCGATAATTATAAATATATGCAATTACATGATTAT
CTATTAGGTGCGATGAGTCTGGTTGATAGTGTGATGGATATTCAGTTCCCCCCGCAAAAT
TATATTCGGATGGGAACAGATCCTAACGTTTCGCAAAACCTTCCATTCGGGGTGATGGAT
TCTCGTTTAATATTTCGTTTAAAGGTTATTCGTCCCTTTATTAACATGGTGGAGATCCCC
AGACAGGTGATGTTTACCGTGTATGTGACATCAACGCCTTACGATCCGTTGGTTACACCT
GTTTATACCATTAGTTTTGGTGGCCGGGTTGAAGTACCGCAAAACTGCGAATTAAATGCC
GGGCAGATTGTTGAATTTGATTTTGGTGATATCGGCGCATCGTTATTTAGTGCGGCAGGG
CCGGGTAATCGACCTGCTGGTGTCATGCCGCAAACCAAGAGCATTGCGGTCAAATGTACG
AATGTTGCTGCGCAGGCTTATTTAACAATGCGTCTGGAAGCCAGTGCCGTTTCTGGTCAG
GCGATGGTGTCGGACAATCAGGATTTAGGTTTTATTGTCGCCGATCAGAACGATACGCCG
ATCACGCCTAACGATCTCAATAGCGTTATTCCTTTCCGTCTGGATGCAGCTGCGGCAGCC
AATGTCACACTTCGCGCCTGGCCTATCAGTATTACCGGTCAAAAACCGACCGAAGGGCCG
TTTAGCGCGCTGGGGTATTTACGCGTCGATTATCAATGAGGTACGGAGAATGAGAAGAGT
ACTCTTTAGCTGTTTCTGCGGGCTACTGTGGAGTTCCAGTGGATGGGCAGTTGACCCTTT
AGGAACGATTAATATCAATTTGCACGGTAACGTTGTTGATTTCTCCTGTACCGTAAACAC
AGCGGATATTGATAAGACGGTAGATTTAGGCAGATGGCCTACGACACAACTACTGAACGC
TGGCGATACCACGGCACTCGTCCCTTTTAGCCTGCGGCTGGAGGGATGTCCTCCGGGTTC
AGTTGCGATTTTATTTACGGGAACGCCGGCATCCGATACCAACCTGCTGGCTCTGGATGA
TCCCGCAATGGCACAAACCGTCGCCATCGAATTACGTAATAGCGATCGCTCCCGGCTCGC
ACTGGGGGAGGCGAGCCCGACTGAGGAAGTAGATGCAAATGGCAATGTCACACTAAACTT
TTTTGCCAATTATCGAGCGTTAGCCAGCGGTGTTCGGCCAGGTGTGGCGAAAGCGGATGC
GATATTTATGATCAATTATAATTAATATTATATTAATTCGTATAATTTGGCGTAGTCGAT
AAGCTCTACAATTGAATGCAAACCTAGCTTGCCATAAATATTAGATTTATGCGCACTAAC
TGTTTTATTGCTAAGTAATAACTTATCGGCAATTTCTTTATTAGATAATCCGCTAACCAG
ATAACGTAATATGGTCACTTCACGATTAGATAGCACAGTGACCGTTGAACTATTCGTACT
ACATTTATTGCTTTTTATATAGTTAAGCGTTTCGCTGGGAAAAAACGTGTATCCGGAGAG
GATCATCTGAACGGCATGAAAAATATCATTCTGATCATTGCATTTACTGACAAAACCGTT
AGCACCAGCTTGTATCGCTCTGCCAGCATAAAAGCATTCTGATTTCGATGATAAAAATAA
CACTTTCACTGTGCTCTGGATTTGTTTGATCCTTTTCAGGAAGGTAAAACCGTCTGTTCC
GGGCAAGTCTATATCCATAATGATTAAATCAACAGGACGGGTTCGGAGATAATCGATGGT
TATGCGATAATCATCCGTTTTCAGGACAATCTGCAATTCACTGTTTTTTTGCAACAGAAC
TTCAATAGACATTCTGATGATAGGATGAGTATCCATAATGATCACCGACGTTGGTTTCAT
AGTTACCAGTCTCATAGGAGCGGACAATTTTCCGTTAGGTCGGGAAATTGTACTTTGATA
CATGAAAATACGGGTTTTCTTGATTCAGACGCGCAGCGGTGTGCGTTTGTTTGCCGCTAT
AGCGAAATAAATCAGAAAATCAGACGCGGTCGTTCACTTGTTCAGCAACCAGATCAAAAG
CCATTGACTCAGCAAGGGTTGACCGTATAATTCACGCGATTACACCGCATTGCGGTATCA
ACGCGCCCTTAGCTCAGTTGGATAGAGCAACGACCTTCTAAGTCGTGGGCCGCAGGTTCG
AATCCTGCAGGGCGCGCCATTACAATTCAATCAGTTACGCCTTCTTTATATCCTCCATAA
TTTCAGAGTGGGACATATTTGGGACATTATCACCAAAAATGTCGTCTATTTTCCTCGCAT
GCTCTGTCAAATGATTAGGCGCAAGGTGAGCATACCTACGAACCATTTCTATGGACTCCC
ATCCGCCCATTTCCTGAAGCACTGATAATGGGACGCCTGACTGAATCAGCCAGCTTGCCC
AGGTGTGTCTGAGGTCATGGAAACGGAAATCTTCAATTCCTGCACGACGACAAGCTGATA
GCCATGATGTCTTGCTGTCGATGCGCATCTTCCTGACCGCAGGCGTTGATGTTCCATCTG
CTCGCTTAGCCGCCTTGGTATGTACAAACACCCATTTGTGATGCTTGCCTATTTGATCAC
GCAACACTTTACAGGCGGTATCGTTCAGCGCCACACCAATGGCGCGGTTTGATTTGCTCT
CTTCTGGATTCACCCAGGCAACTCGTCGCTGCATGTCGATTTGTTGCCATTCCAGATTTA
TGATGTTCGACTTTCTCAGACCAGTTGCCAGCGCAAACTTGACGACAGATTTCAGTGGTT
CGGGGCACTCATCAATAAGGCGTTTTGCTTCCTCCTTTTCCAGCCATCTGACTCGCTTGT
TTCTGACCGCTGGTATCTTGATGACAGGCGCTTTTTCCAGCCACTTCCAGTCGCGTTCTG
CAGCACGGAGAATGGCCTTTATCATGGCAAGATGCTTTGCCTTTGTCTGAGTTGATACTG
GCTTTGGTTCATAAACAGGCAGTTCTTTACCTTTCCTGATGGCGGCCTGAACTTTCTGTT
TCCATATTTCTTTCGTCTTTCTGTTATGCATTCTGCTTACAGCAGAGTAAATCTTTGCCT
CCGAGATATCTTTAAGCCTTATACCCTCAAAATGTTCAAGCCAGAACTCAATCCGGCTTT
TATCTGAATCGAGAGATTTTTTATCAGCTTTTTCCTCAAGCCATCTTAGGCAGGCCTCTT
CAAAAGTGACATCAGGTAAATCCCCTAGCTTTTCTACTCGCCAGAGTTCTGCTTTTCGCT
TGTCGTGCAACTCCTGAGCTTGCCGTTTGTCCTTTGTGCCAAGAGATTCCTTAATTCGTT
TCCCGCCCGGGAGCGAATACGAGGCATACCATATTTCATTTCTGCGGAAGAGTGACATTT
TCTTTCCTCTGTTATGCCATCACCCGCGCTCACCTGGACAGTATGCAGCGGAGACTGAAG
CGCCGCAATGCAGGCTTGCCGTGTTGTGAGGTACCCGGATATTATCGTGAGGATGCGTCA
TCGCCATTGCTCCCCAAATACAAAACCAATTTCAGCCAGTGCCTCGTCCATTTTTTCGAT
GAACTCCGGCACCATCTCGTCAAAACTCGCCATGTACTTTTCATTCCGCTCAATCACGAC
ATAATGCAGGCCTTCACGCTTCATGCGCGGGTCATAGTTGGCAAAGTACCAGGCATCTTT
TCGCGTCACCCACATGCTGTACTGCACCTGGGCCATGTAAGCCGATTTTATTGCCTCGAA
ACCACCGAGCCGGAATTTCATGAAATCCCGGGAGGTACGAGTATTGCCGGAAGCGTGGCC
TGTATCCGGATGCAGAGTCTTATCCGTGGAAATCGAACGCGCATTACTGGTTGGTTACCA
ACTTGTACCAGAACATGCGGGCCAATGCGCTGGCTGACGCGGAATTACGGCGCAAGGCTG
CCGATGAACTGACCTGTATGACAGCGCGAATTAACCGTGGTGAGACGATACCTGAACCAG
TAAAACAACTTCCTGTTATGGGCGGTAGACCTCTAAATCGTGCACAGGCTCTGGCGAAGA
TCGCAGAAATTAAAGCTAAGTTCGGACTGAAAGGAGCAAGTGTATGACGGGCAAAGAGGC
AATTATTCATTACCTGGGGACGCATAAGAGCTTCTGTGCACAGGACGTTGCCGCGGTAAC
AGGCGCAACCGTAATCTGATCTTACCCAGCAATAGTGGACACGCGGCTAAGTGAGTAAAC
TCTCAGTCAGAGGTGACTCACATGACAAAAACAGTATCAACCAGTAAAAAACCCCGTAAA
CAGCATTCGCCTGAATTTCGCAGTGAAGCCCTGAAGCTTGCTGAACGCATCGGTGTTACT
GCCGCAGCCCGTGAACTCAGCCTGTATGAATCACAACTCTACAACTGGCGCAGTAAACAG
CAAAATCAGCAGACGTCTTCTGAACGTGAACTGGAGATGTCTACCGAGATTGCACGTCTC
AAACGCCAGCTGGCAGAACGGGATGAAGAGCTGGCTATCCTCCAAAAGGCCGCGACATAC
TTCGCGAAGCGCCTGAAATGAAGTATGTCTTTATTGAAAAACATCAGGCTGAGTTCAGCA
TCAAAGCAATGTGCCGCGTGCTCCGGGTGGCCCGCAGCGGCTGGTATACGTGGTGTCAGC
GGCGGACAAGGATAAGCACGCGTCAGCAGTTCCGCCAACACTGCGACAGCGTTGTCCTCG
CGGCTTTTACCCGGTCAAAACAGCGTTACGGTGCCCCACGCCTGACGGATGAACTGCGTG
CTCAGGGTTACCCCTTTAACGTAAAAACCGTGGCGGCAAGCCTGCGCCGTCAGGGACTGA
GGGCAAAGGCCTCCCGGAAGTTCAGCCCGGTCAGCTACCGCGCACACGGCCTGCCTGTGT
CAGAAAATCTGTTGGAGCAGGATTTTTACGCCAGTGGCCCGAACCAGAAGTGGGCAGGAG
ACATCACGTACTTACGTACAGATGAAGGCTGGCTGTATCTGGCAGTGGTCATTGACCTGT
GGTCACGTGCCGTTATTGGCTGGTCAATGTCGCCACGCATGACGGCGCAACTGGCCTGCG
ATGCCCTGCAGATGGCGCTGTGGCGGCGTAAGAGGCCCCGGAACGTTATCGTTCACACGG
ACCGTGGAGGCCAGTACTGTTCAGCAGATTATCAGGCGCAACTGAAGCGGCATAATCTGC
GTGGAAGTATGAGCGCAAAAGGTTGCTGCTACGATAATGCCTGCGTGGAAAGCTTCTTTC
ATTCGCTGAAAGTGGAATGTATCCATGGAGAACACTTTATCAGCCGGGAAATAATGCGGG
CAACGGTGTTTAATTATATCGAATGTGATTACAATCGGTGGCGGCGGCACAGTTGGTGTG
GCGGCCTCAGTCCGGAACAATTTGAAAACAAGAACCTCGCTTAGGCCTGTGTCCATATTA
CGTGGGTAGGATCAACCAGCATAAATCAGGCTGCGGCTAAAATGGCGCGGGCAGGAATCC
TGGTCGTTGATGGTAAGGTCTGGCGAACGGTGTATTACCGGTTCGCTACCAGAGAAGAAT
GGGAAGGAAAGGTGAGCACGAATCTGATTTTTAAGGAGTGTCGCCAGAGTGCCGCGATGA
AACGGGTATTGAGGGTATATAAAAGAACATCAATGGGAACACAATGATGAAACAGGTGAG
TTGAGTTCAAACTGTAGTACAATTCTCTCCAGTTTGAACAGGAAAGAATATGCTATGAAC
CCTTATATTTATCTTGGTGGTGCAATACTTGCAGAGGTCATTGGTACAACCTTAATGAAG
TTTTCAGAAGGTTTTACACGGTTATGGCCATCTGTTGGTACAATTATTTGTTATTGTGCA
TCATTCTGGTTATTAGCTCAGACGCTGGCTTATATTCCTACAGGGATTGCTTATGCTATC
TGGTCAGGAGTCGGTATTGTCCTGATTAGCTTACTGTCATGGGGATTTTTCGGCCAACGG
CTGGACCTGCCAGCCATTATAGGCATGATGTTGATTTGTGCCGGTGTGTTGATTATTAAT
TTATTGTCACGAAGCACACCACATTAAAATAATTTGTTTCTAAACGACTAAAATATGGAG
GCTCTTATATTTATATGAGCCTCGTTTTATGCTTTTTGTTAATGTCTTTATTTTTTATGT
ATTCTTTTGTGCTTTCAAGATTATGGCGTAAGAAAATTGCAATACGATTATTGTTGTATA
TTCAAGATAATGTGACCTTAATTGTCTTTTTAAATAAAAAATAAACAAAAATTATATCCC
ACCACTAAGGTTTATAAAAGCATACGTTAGCAGGTGTCACCATGAAAAAAGCCATAGCAT
ATATGCGATTTTCATCACCAGGTCAGATGTCTGGCGACTCATTAAACCGACAGAGAAGAC
TTATTGCTGAATGGTTAAAGGTAAATAGTGATTATTATCTTGATACCATAACATATGAAG
ATTTAGGATTAAGTGCATTCAAAGGAAAGCATGCACAATCAGGAGCTTTTTCGGAATTTT
TAGATGCTATAGAGCATGGTTATATATTGCCAGGAACTACATTGTTAGTTGAAAGTCTGG
ACAGACTTTCAAGAGAAAAAGTCGGTGAAGCGATTGAACGTCTGAAATTGATTTTGAATC
ACGGTATTGATGTTATAACTCTTTGCGACAATACAGTCTATAATATTGACTCTTTGAATG
AGCCATATTCATTAATAAAAGCCATACTTATAGCACAAAGGGCAAATGAAGAAAGCGAGA
TAAAGTCAAGTCGGGTTAAATTATCATGGAAGAAAAAACGGCAGGATGCACTGGAATCAG
GTACGATTATGACGGCGTCTTGTCCGAGATGGCTCTCCTTAGATGACAAAAGAACGGCTT
TTGTTCCAGACCCCGACAGGGTGAAAACTATTGAGCTAATTTTTAAACTCAGGATGGAAA
GGCGCTCATTGAATGCAATAGCCAAGTATTTAAATGATCATGCTGTAAAGAATTTCTCAG
GAAAAGAAAGTGCATGGGGACCTTCTGTAATTGAAAAATTATTAGCGAATAAAGCTCTGA
TAGGTATTTGCGTACCTTCATATCGTGCAAGAGGGAAAGGGATAAGTGAAATCGCTGGCT
ATTATCCCAGAGTCATATCAGATGATTTGTTTTACGCTGTACAGGAAATTCGGTTGGCAC
CTTTTGGTATTAGCAATAGTAGCAAGAATCCTATGCTAATAAATCTACTTCGAACAGTTA
TGAAGTGTGAGGCTTGTGGTAATACCATGATTGTTCATGCGGTATCTGGAAGTTTGCATG
GCTATTATGTTTGTCCGATGAGAAGATTACATCGATGTGACAGGCCATCAATAAAAAGAG
ATTTGGTTGATTATAATATCATTAATGAATTGCTTTTTAATTGTAGCAAAATTCAACCAG
TTGAAAACAAGAAAGATGCTAATGAAACTTTAGAGTTAAAAATTATTGAGCTTCAGATGA
AAATTAATAATTTAATCGTTGCATTGTCTGTCGCGCCTGAAGTTACCGCTATAGCAGAGA
AAATAAGACTATTAGATAAGGAATTACGAAGGGCTTCGGTATCATTGAAAACTTTGAAGA
GTAAAGGTGTAAATTCATTCAGTGATTTTTATGCTATTGACTTAACCAGTAAAAATGGAC
GAGAGTTATGCCGTACACTTGCCTATAAAACATTCGAAAAAATCATAATTAATACGGATA
ATAAAACCTGTGATATCTATTTTATGAATGGCATTGTTTTTAAACACTATCCTTTAATGA
AAGTAATATCCGCCCAGCAGGCGATAAGTGCTCTCAAATATATGGTTGATGGTGAGATTT
ATTTCTAAATAATGATCTCGGATTTTAAGTTATGCTATGGTGATAAAGTGCAAGACAGAA
TTAATTATCTTTGACGAAACTTAATGGGTAATTACTTTGTTTGCTCCCACAAGCGAGTTT
TGTACGGCTGTATTGGGGTAGTAAATGAGCTATACAATCTTAATCATTTGTTAGGTGAGA
ACTCTTGGTCGCAGATTCAAATACTGAAAATACGTGACAAATTATTATGAGCAAAATGGT
GTATGTCACGTATTTTGAATGGTAGGTTAAAAAATAACACCGACTTTCGTAGGTGTTACT
AATAATAAAGCAGAGTTTTTAGATAGTATCAATGTGCTTTGTGTATATTGTGGCAAATAA
TTGGGTTGGGGGTACAATTGTGATTGCTTTTGCATGAACATTGCGCCTTTATGCATAATG
AGATAAAGGAATATCAAATAAAATAACGATAGGTCATAACAAAGAGGTTTTTATGAAAAC
ACTTATCGTTTCAACTGTATTGGCATTCATAACATTTTCTGCGCAGGCTGCAGCATTTCA
GGTCACTAGTAATGAAATAAAAACAGGAGAGCAACTTACAACGTCTCATGTCTTTTCTGG
ATTTGGGTGTGAAGGTGGTAATACATCGCCCTCATTAACCTGGTCTGGTGTTCCTGAAGG
TACCAAAAGCTTTGCCGTAACTGTATATGATCCAGATGCACCTACAGGCAGTGGTTGGTG
GCATTGGACTGTTGTTAATATTCCAGCAACAGTAACATATTTGCCCGTTGATGCAGGGAG
ACGTGATGGAACAAAACTGCCGACTGGTGCTGTTCAAGGCCGAAATGATTTTGGCTATGC
TGGGTTTGGTGGCGCATGTCCTCCTAAAGGAGATAAACCACATCATTACCAGTTTAAAGT
ATGGGCTCTAAAAACTGAAAAGATTCCTGTAGATTCTAACTCCAGCGGAGCGTTAGTTGG
TTATATGCTTAATGCTAATAAAATCGCAACCGCTGAGATAACACCAGTTTATGAGATAAA
GTAGGGTGAGAGTATGCTGGCAAGAGGTAAGACTAACTTAAAGATCGAAGAAATACGGAT
GCATAAACATCATGAGATTCATAGGGTTAAGCCTCTTATGCCAGCTTTGTGTCGTATCCG
TCAGGGAAAGAAAGTTATCAATTGGGAGACGCATACTTTAACTGTTGATAATAATCAAAT
AATATTATTTCCTTGTGGTTATGAATTTTATATTGAGAATTATCCTGAAGCAGGGCTTTA
TCTTGCAGAAATGCTTTACTTACCCATTGATTTAATTGAGAGTTTCCAAAAACTTTATAC
GGTAACTGATCAAATACGTAACAAAACAAGTTTCTTTTTACCTCAGAATCCTGAGTTAAT
ATATTGTTGGGAGCAACTAAAAACATCTGTTTCCCGAGGCTTCTCAACTAAAATTCAGGA
GCACTTAGCAATGGGCGTTCTACTTTCGTTAGGAGTGAATCATGTTAATCATTTACTTTT
ATCATATAGTAAACAATCATTGATAAGTCGTTGTTATAACCTGCTGCTATCCGAACCCGG
CACAAAATGGACAGCAAACAAGGTTGCTCGATATCTCTACATTTCTGTTTCTACATTACA
TCGCCGTCTAGCAAGCGAGGGGGTAAGTTTCCAAAGTATACTGGACGATGTGAGGTTAAA
TAATGCGTTGTCTGCTATACAAACGACGGTAAAACCTATAAGCGAGATTGCCAGAGAAAA
TGGTTATAAGTGTCCTTCTCGTTTTACTGAAAGATTTCATAATCGTTTTAATATAACACC
AAGAGAGATAAGAAAAGCTTCCAGAGAGTAAAAGTGTTTTAAGAAGGAGCAATTCTATCG
ATTTTGATTTTGGGAAATCAACACGGCATAATTATGTCACCGGAGCCTGAACAACTCCGG
TGACTTCTGCGCTAAACGGGGACGTTTATGCGCACATACAATCCAAACTCTCTTCTCCCT
TCACAGATGCAGAAATGCACCTGCAATTCTTTGCATCTAGCGTTTGACCTCTGCGGAGGG
GAAGCGTGAACCTCTCACAAGACGGCATCAAATTACATCGCGGCAACTTCACCGCTATCG
GTCGGCAGATCCAGCCTTATCTGGAGGAGGGCAAATGCTTTCGCATGGTGCTTAAACCGT
GGCGTGAGAAACGCAGTCTTTCCCAGAATGCACTCAGCCACATGTGGTACAGCGAAATCA
GTGAATACCTCATCAGCAGGGGTAAAACGTTCGCCACTCCAGCTTGGGTAAAAGATGCTC
TCAAACACACATATCTCGGTTATGAAACCAAAGACCTGGTTGATGTCGTAACCGGTGATA
TCACCACTATCCAGTCGTTACGCCATACCTCCGATCTTGATACCGGAGAGATGTATGTCT
TCCTGTGTAAGGTTGAAGCCTGGGCGATGAATATTGGTTGCCACCTGACTATTCCACAGA
GCTGCGAGTTCCAGCTGCTGCGCGACAAGCAGGAGGCGTAATGGCTACACCGCTTATTCG
TGTCATGAACGGACACATCTACAGAGTACCAAATCGTCGTAAGCGTAAACCTGAGCTGAA
GCCATCCGAAATACCAACACTGCTCGGATATACCGCCAGCTTGGTTGATAAAAAATGGTT
GCGACTGGCAGCAAGGAGGAGTCATGGCTGATTTGAGAAAAGCAGCGCGTGGTCGGGAAT
GCCAGGTAAGAATCCCTGGCGTATGTAATGGCAACCCTGAAACGTCTGTACTGGCACATA
TCCGGCTGACTGGATTGTGCGGCACCGGTACGAAACCGCCAGACCTGATTGCCACCATTG
CATGTTCTGCCTGCCACGACGAAATCGACCGCCGCACGCATTTTGTTGACGCTGGATATG
CAAAAGAATGCGCGCTGGAAGGTATGGCGAGAACACAGGTTATCTGGCTGAAAGAGGGGG
TTATTAAGGCGTGAATACCTACAGCATCACATTACCCTGGCCTCCGAGCAATAATCGCTA
TTACCGCCATAATCGCGGGCGCACGCACGTCAGCGCAGAGGGGCAGGCATACCGCGATAA
CGTCGCCCGAATCATTAAAAACGCAATGCTGGATATCGGCCTGGCTATGCCTGTGAAAAT
CCGCATTGAGTGCCACATGCCGGATCGCCGTCGCCGTGACCTGGATAATCTGCAAAAAGC
CGCTTTTGACGCACTCACTAAAGCAGGTTTCTGGCTGGATGATGCTCAGGTCGTTGATTA
CCGCGTTGTGAAGATGCCTGTTACCAAAGGTGGGAGGCTGGAACTGACCATCACCGAAAT
GGGGAATGAATGATGTTTGAGTTTAATATGGCAGAACTTCTTCGCCACCGCTGGGGGCGT
CTGCGCTTATATCGTTTCCCCGGTTCTGTTTTGACCGATTACCGAATACTGAAGAATTAC
GCCAAAACCCTGACAGGAGCAGGAGTATGAAGTCAGAGATAACAATCAACTAATACTGTT
TTGTTGATTTTTGCTTGTAATTGGCGTTCTGGTCTGATTTTTGTGGAGTAAGTTGATGCG
TGATATTCAGATGGTTCTTGAGCGTTGGGGAGCGTGGGCGGCTAATAATCATGAAGATGT
GACCTGGTCGTCCATTGCCGCCGGTTTTAAGGGATTAATTACTTCAAAAGTAAAATCTCG
CCCGCAATGTTGTGACGATGACGCGATGATCATTTGCGGGTGCATGGCCCGTCTGAAAAA
GAACAACAGCGATTTGCACGATTTATTAGTAGATTATTATGTAGTCGGTATGACATTCAT
GTCACTGGCAGGTAAGCATTGCTGCTCTGATGGTTATATCGGGAAAAGGTTACAGAAGGC
TGAGGGCATAATTGAAGGGATGTTAATGGCATTAGATATCCGGTTAGAGATGGATATCGT
TGTTAATAACTCTAATTAATATGCCAATTGTTTACTAAAAATTATTAAAAATGGGGCGTT
GAGACGCCCCCAAAAATAAAGGGTAATATATAACAGAAGGTTTATATAGTTAGAAGCAAG
GTTGTGCTTCTAAAGGAAGTGGCTTGAGGGAGCCACTTATATGTTGGGGAGGCAACGCCT
CCCGCAACATATCTTTTTCGTAATCAGATTAGAACTGGTAAACCAGACCTACAGCAACGA
TGTCATCAGTGCTTACACCGAGTGCTTTAGGGAAGGTGCGAATAAGCGGGGAAATTCTTC
TCGGCTGACTCAGTCATTTCATTTCTTCATGTTTGAGCCGATTTTTTCTCCCGTAAATGC
CTTGAATCAGCCTATTTAGACCGTTTCTTCGCCATTTAAGGCGTTATCCCCAGTTTTTAG
TGAGATCTCTCCCACTGACGTATCATTTGGTCCGCCCGAAACAGGTTGGCCAGCGTGAAT
AACATCGCCAGTTGGTTATCGTTTTTCAGCAACCCCTTGTATCTGGCTTTCACGAAGCCG
AACTGTCGCTTGATGATGCGAAATGGGTGCTCCACCCTGGCCCGGATGCTGGCTTTCATG
TATTCGATGTTGATGGCCGTTTTGTTCTTGCGTGGATGCTGTTTCAAGGTTCTTACCTTG
CCGGGGCGCTCGGCGATCAGCCAGTCCACATCCACCTCGGCCAGCTCCTCGCGCTGTGGC
GCCCCTTGGTAGCCGGCATCGGCTGAGACAAATTGCTCCTCTCCATGCAGCAGATTACCC
AGCTGATTGAGGTCATGCTCGTTGGCCGCGGTGGTGACCAGGCTGTGGGTCAGGCCACTC
TTGGCATCGACACCAATGTGGGCCTTCATGCCAAAGTGCCACTGATTGCCTTTCTTGGTC
TGATGCATCTCCGGATCGCGTTGCTGCTCTTTGTTCTTGGTCGAGCTGGGTGCCTCAATG
ATGGTGGCATCGACCAAGGTGCCTTGAGTCATCATGACGCCTGCTTCGGCCAGCCAGCGA
TTGATGGTCTTGAACAATTGGCGGGCCAGTTGATGCTGCTCCAGCAGGTGGCGGAAATTC
ATGATGGTGGTGCGGTCCGGCAAGGCGCTATCCAGGGATAACCGGGCAAACAGACGCATG
GAGGCGATTTCGTACAGAGCATCTTCCATCGCGCCATCGCTCAGGTTGTACCAATGCTGC
ATGCAGTGAATGCGTAGCATGGTTTCCAGCGGATAAGGTCGCCGGCCATTACCAGCCTTG
GGGTAAAACGGCTCGATGACTTCCACCATGTTTTGCCATGGCAGAATCTGCTCCATGCGG
GACAAGAAAATCTCTTTTCTGGTCTGACGGCGCTTACTGCTGAATTCACTGTCGGCGAAG
GTAAGTTGATGACTCATGATGAACCCTGTTCTATGGCTCCAGATGACAAACATGATCTCA
TATCAGGGACTTGTTCGCACCTTCCTTAGTGAAGTCATTTTTGTCAAGCAGGTTGATTTT
GTAATCAACGAAAGTAGACATATTTTTGTTGAAGTAATAGGTTGCACCTACATCAACATA
TTTGACTAAGTCCTGATCGCCCCATACTCCAAGATCCTTACCTTTAGATTGCAGGTAAGC
AACGGACGGACGCAGACCGAAATCGAACTGATATTGTGCAACAGCTTCGAAGTTTTGGGC
TTTATTAGCAACGAAGTGATCAGCAAATACAGTCATATTCTGGGTTTCAGAATAGGTAGT
GGCCAGGTAAATGTTGTTAGCGTCATATTTCAGACCTGCGGCCCAAACTTCTGCATTTTT
ACCGGAAGCAAATACTTCAGGAAGAACTTTCCCTGCATTAACTTGAGTGTCGGTACGATC
AGATTTCGCATAAGTTGCACCGATACCGAATCCTTCGTATTCATAGGTAGCAGAGAAACC
GAAGCCATCACCGTTACCTTCAGTGTAGTTATCGAAATCGCTACGATCGTTTTTGCCTTG
GTACTGAGCAGCAAAGTTCAGACCATCAACCAGACCAAAGAAGTCGTTGTTACGATAGGT
TGCAACACCAGTTGCACGTTGAGTCATGAACACGTCGGTTTGAGTCCAAGTGTCACCACC
GAATTCTGGCAGGACGTCAGTCCACGCACCGATGTCGTATGCTACACCGTAGTTACGGCC
GTAATCGATGGAGCCGTAGTCACCGAATTTCAGGCCAGCGAAGGCAAGACGGGTTTTATC
TTTGGAGGAACCTTGAGATTCAGCGCGGTTGCCTTTGAATTCATATTCCCACTGACCGAA
ACCAGTCAGTTGATCGTTGATTTGGGTTTCACCTTTGAAGCCAAGACGGGCATAAGTAGT
ATCACCATCATCTGCATCATTAGAGGAGAAGTAGTGCTTAGCATTAACTTTCCCGTACAG
ATCCAGCTTGTTACTGTCTTTATTATAAATTTCAGCTGCCTGAGCAGACATCGCCATTAG
TACTGATGCAGCTACAGCAGAAATTGCCACTGTTAATTTTTTCATCGTGAGCCCTTTTTT
TGAACTATTATTAAAAAATGATGTCACTGCGCGATAAATATTCATCTAATCAATGTGATT
ATTTCAAGATGTAAGTTTTGGTTTCTCGTTTGATTTGTGAAGTAGATCTCTATTTTTATC
TGAACTTTTTTCTATCGAATCCTATTCATGGCTCTTGGCTGAATAAAAATAAATCTATTA
GCCAATTTATATTAACGGCTGTTATTTATAAGTGCTCTATAATTTGAAGGTTCAATTTAA
ACCGGCTAAAAATAACACTGGAAATTATTTTTTGGTTATTTGTTGAGATTTGCTTATGTA
TTTGTAGTGGTGTTTTCAATACTCGGTAGCATTCTCTCAAATATCATTTAGTGGTTTACG
TACGTAAAAAATTGGTTATGCTGTTAAGAGTGGTTACTTCGTCACACAGCTTAAACCCGC
CGTCGAGCGGGTTTTTCCATTTTTTGAGTCTCGATATTAGCTGATAACCCAATACCTGAG
TTATTCACTGACTCCGAGTCTGTTACGTTTCGTAGTATTCCCTCAATTTACACCCGCTTT
GTCTGCGAGGTGGGGTTATGAAATCCATGGATAAGTTAACAACGGGTGTCGCCTATGGCA
CCTCAGCAGGTAGTGCCGGGTACTGGTTTTTACAGCTGCTAGATAAAGTCACTCCCTCAC
AGTGGGCAGCAATAGGTGTGCTGGGTAGCCTGGTATTTGGCCTGCTGACGTACCTGACAA
ACCTTTATTTCAAGATTAAAGAAGATAAGCGCAAGGCTGCGAGAGGTGAATAATGCCTCC
ATCATTACGAAAAGCCGTTGCTGCTGCTATTGGTGGCGGAGCAATTGCTATAGCATCAGT
GTTAATCACTGGCCCAAGTGGTAACGATGGTCTGGAAGGTGTCAGCTACATACCATACAA
AGATATTGTTGGTGTATGGACTGTATGTCACGGACACACCGGAAAAGACATCATGCTCGG
TAAAACGTATACCAAAGCAGAATGCAAAGCACTCTTGAATAAAGACCTTGCCACTGTCGC
CAGACAAATTAACCCGTATATCAAAGTCGATATACCGGAAACAACGCGCGGCGCTCTTTA
CTCATTCGTTTACAACGTGGGTGCTGGCAATTTTAGAACATCGACGCTTCTTCGCAAAAT
AAACCAGGGCGATATCAAAGGCGCATGTGATCAGCTGCGTCGCTGGACATACGCTGGCGG
TAAGCAATGGAAAGGCCTGATGACTCGTCGTGAGATTGAGCGTGAAGTCTGTTTGTGGGG
GCAACAGTGAGCAGAGTAACCGCGATTATATCCGCTCTGATTATCTGCATCATCGTCAGC
CTGTCATGGGCGGTCAATCATTACCGTGATAACGCAATCGCCTACAAAGTCCAGCGCGAC
AAAAATGCCAGAGAACTGAAGCTAGCGAACGCGGCAATTACTGACATGCAGATGCGTCAG
CGTGATGTTGCTGCGCTCGATGCAAAATACACGAAGGAGTTAGCTGATGCGAAAGCTGAA
AATGATGCTCTGCGTGATGATGTTGCCGCTGGTCGTCGTCGGTTGCACATCAAAGCAGTC
TGTCAGTCAGTGCGTGAAGCCACCACGGCCTCCGGCGTGGATAATGCAGCCTCCCCCCGA
CTGGCAGACACCGCTGAACGGGATTATTTCACCCTCAGAGAGAGGCTGATCACTATGCAA
AAACAACTGGAAGGAACCCAGAAGTATATTAATGAGCAGTGCAGATAGAGCTGACCATAT
CGATGGGCAACTCATGCAATTATTTTGAGCAATACACACGCGCTTCCAGCGGAGTATAAA
TGCCTAAAGTAATAAAACCGAGCAATCCATTTACGAATGTTTGCTGGGTTTCTGTTTTAA
CAACATTTTCTGCGCCGCCACAAATTTTAGCTGCATCGACAGTTTTCTTCTGCCCAATTC
CAGAAACGAAGAAATGATGGGTGATGGTTTCCTTTGGTGCTACTGCTGTCTGTTTGTTTT
GAACAGTAAATGTCTGTTGAGCACATCCTGTAATAAGCAGGGCCAGCGCAGTAGCGAGTA
GCATTTTTTTCATGGTGTTATTCCCGATGCTTTTTGAAGTTCGCAGAATCGTATGTGTAG
AAAATTAAACAAACCCTAAACAATGAGTTGAAATTTCATATTGTTAATATTTATTAATGT
ATGCCAGGTGCGATGAATCGTCATTGTATTCCCGGATTAACTATGTCCACAGCCCTGACG
GGGAACTTCTCTGCGGGAGTGTCCGGGAATAATTAAAAACGATGCACACAGGGTTTAGCG
CGTACATGTATTGTATTATGCCAACACCCCGGTGCTGACACGGAAGAAACCGGACGTTAT
GATTTAGCGTGGAAAGATTTGTGTAGTGTTCTGAATGCTCTCAGTAAATAGTAATGAATT
ATCAAAGGTATAGTAATATCTTTTATGTTCGTGGATATTTGTAATCCATCGGAAAACTCC
TGCTTTAGCAAGATTTTCCCTGTATTGCTGAAATGTGATTTCTCTTGATTTCAACCTATC
ATAGGACGTTTCTATAAGATGCGTATTTCTTGAGAATTTAACATTTACAACCTTTTTAAG
TCCTTTTATTAACACGGTGTTATCGTTTTCTAACACAATGTGAATATTATCTGTGGCTAG
ATAGTAAATATAATGTGAGACATTGTGACGTTTTAGTTCAGAATAAAACAATTCACAGTT
TAAATCTTTTCGCACTTGATCGAATATTTCTTTAAAAATGGCAACCTGAGCCATTGGTAA
AACCTTCCATGTGATACGAGGGCGCGTAGTTTGCATTATCGTTTTTATCGCTTCAATCTG
GTCTGACCTCTTTGTGTTTTGTTGATGATTTATGTCAAATATTAGGAATGTTTTCAATTA
ATAGTATTGGTTGCGTAACAAAGTGCGGTCCTGCTGGCATTCTGGAGGGAAATACAACCG
ACAGATGTATGTAAGGCCAACGTGCTCAAACCTTCATACAGAAAGATTTGAAGTAATATT
TTAACCGCTAGATGAAGAGCAAGCGCATGGAGCGACAAAATGAATAAAGAACAATCTGCT
GATGATCCCTCCGTGGATCTGATTCGTGTAAAAAATATGCTTAATAGCACCATTTCTATG
AGTTACCCTGATGTTGTAATTGCATGTATAGAACATAAGGTGTCTCTGGAAGCATTCAGG
GCAATTGAGGCAGCGTTGGTGAAGCACGATAATAATATGAAGGATTATTCCCTGGTGGTT
GACTGATCACCATAACTGCTAATCATTCAAACTACTTAACCTGTGACAGAGCCAACACGC
AGTCTGTCACTGTCAGGAAAGTGGTAAAACTGCAACTCAATTACTGCAATGCCCTCGTAA
TTAAGTGAATTTACAATATCGTCCTGTTCGGAGGGAAGAACGCGGGATGTTCATTCTTCA
TCACTTTTAATTGATGTATATGCTCTCTTTTCTGACGTTAGCCTCCGACGGCAGGCTTCA
ATGACCCAGGCTGAGAAATTCCCGGACCCTTTTTGCTCAAGAGCGATGTTAATTTGTTCA
ATCATTTGGTTAGGAAAGCGGATGTTGCGGGTTGTTGTTCTGCGGGTTCTGTTCTTAGTT
GACATGAGGTTGCCCCGTATTCAGTGTCGCTGATTTGTATTGTCTGAAGTTGTTTTTACG
TTAAGTTGATGCAGATCAATTAATACGATACCTGCGTCATAATTGATTATTTGACGTGGT
TTGATGGCGTAGATGCACGTTGTGACATGTAGATGATAATTATTATCATTTTGTGGGTCC
TTTCCGGCGATCCGACAGGTTACGGGGCGGCGACCTCGCGGGTTTTCGCTATTTATGAAA
ATTTTCCGGTTTAAGGTGTTTCCGTTCTTCTTCGTCGTAACTTAATGTATTTATTTAAAA
TACCCCCTGAAAAGAAAGGAAACGACAGGTGCTGAAAGCGAGCTTTTTGGCCTCTGTCGT
TTCCTTTCTCTGTTTTTGTCCGTGGAATGTGCAATGGAAGTCAACAAAAAGCAGCTGGCT
GACATTTTCGGTGCGAGTATCCGTACCATTCAGAACTGGCAGGAACAGGGAATGCCCGTT
CTGCGAGGCGGTGGCAAGGGTAATGAGGTGCTTTATGACTCTGCCGCCGTCATAAAATGG
TATGCCGAAAGGGATGCTGAAATTGAGAACGAAAAGCTGCGCCGGGAGGTTGAAGAACTG
CTGCAGGCCAGCGAGACAGATCTCCAGCCAGGGACTATTGAGTACGAACGCCATCGACTT
ACGCGTGCGCAGGCCGATGCACAGGAGCTGAAAAATGCCAGAGACTCCGCTGAAGTGGTG
GAAACCGCATTCTGTACTTTCGTGCTGTCGCGGATCGCAGGTGAAATTGCCAGTATTCTC
GACGGGATCCCCCTGTCGGTGCAGCGGCGTTTTCCGGAACTGGAAAACCGACATGTTGAT
TTCCTGAAACGGGATATCATCAAAGCCATGAACAAAGCAGCCGCGCTGGATGAACTGATA
CCGGGGTTGCTGAGTGAATATATCGAACAGTCAGGTTAACAGGCTGCGGCATTTTGTCCG
CGCCGGGCTTCGCTCACTGTTCAGGCCGGAGCCACAGACCGCCGTTGAATGGGCGGATGC
TAATTACTATCTCCCGAAAGAATCCGCATACCAGGAAGGGCGCTGGGAAACACTGCCCTT
TCAGCGGGCCATCATGAATGCGATGGGCAGCGACTACATCCGTGAGGTGAATGTGGTGAA
GTCTGCCCGTGTCGGTTATTCCAAAATGCTGCTGGGTGTTTATGCCTACTTTATAGAGCA
TAAGCAGCGCAACACCCTTATTCCAGCTGGCTTCGTGGCTGTTTTCAACAGTGATGAGTC
ATCGTGGCATCTCGTTGAAGATCATCGGGGTAAAACGGTTTATGACGTAGCGTCAGGGGA
CGCGTTATTTATTTCTGAACTCGGTCCGTTACCGGAAAATGTTACCTGGTTATCGCCGGA
AGGGGAGTTTCAGAAGTGGAACGGTACAGCCTGGGTGAAAGATGCAGAAGCAGAAAAACT
GTTCCGGATTCGGGAGGCGGAAGAAACAAAAAACAGCCTGATGCAGGTAGCCAGTGAGCA
TATTGCGCCACTTCAGGATGCTGTAGATCTGGAAATCGCAACGGAGGAAGAAACCTCATT
GCTGGAAGCCTGGAAAAAATATCGGGTGTTGCTGAACCGTGTTGATACATCAACTGCACC
TGATATTGAGTGGCCTACGAACCCTGTCAGGGAGTAATCATTGGGATTATGCCGCAGCAC
GTCTTAAGCAAGAACATGCTGCGGTTGGATGCTATTTTTTTCCTGAAGCGGAAAACATTA
CTACAGTACCTTGAACCTTGGTTTTAACATTCTCGAAATGCTCTGAGAGTATATGTGTTA
AGCCTTCTTCGGAATCTTTTGTGTTTGAAAAGATGCCTTTCTGATTGTAAATGCGCATCA
GTTTTTGACCGAAGCTATTGTGCACAACTCCATCGCCAAGAATTGTGGCTCCGTATAGAG
TTCCATCGTCAGTTAAGGCCTGCGCCGCATTGCGTATTACACAGCTTTTTGTAGATATAT
TTCCAGGCAGGCAGTGAAGAAGGTAAGACATGGAAATGGAATCAAATTGACCATGTAACG
CCGCGGGATAAGGTTCAAAAACATCATGGCTAATTTTATGTTTAATTTTTGATTCCCCAG
CCCTTGTAGATGCCGCGTTCAGGCTAGCTTCGTTCAAATCCATTAAAGATATCAGACTAC
TCTCAGGTACGTGAGTAAGGTAAAACCCAGTTCCAACACCAATATCCAGATGGTTGTTAC
CTAAATGTTCCAGAAAGTGTGGAAGAAGGTGTTCCTTTGTAGGACATCCCCATGCAAGCC
GATTTGATACTCCCAAAACCCACCAGTCATAAAGCTTTAGGGTAAGTGGTGTGTAAATTC
TAGCCCCATCATCTGTGTTTTTTTATTAATTTCACCATGTTATAGTTTTATTTGTGAATT
AAATCAATTATGGCAATGAATTACAAGGGGTTAAATGCTGCCGCAGCATAGCGATATTGA
AATAGCCTGGTATGCTTCAATACAGCAGGAGCCGAATGGCTGGAAGACCGTCACCACACA
GTTCTACATCCAGGAATTCAGTGAGTATATTGCGCCACTGCAGGATGCTGTAGATCTGGA
AATCGCAACGGAGGAAGAAAGATCGTTGCTGGAAGCCTGAAAAAAGTATCGGGTGCTGCT
AAACCGTGTGGACACTTCCGTAGCACCAGATATCGAGTGGCTTATTCAACCATAATAAAC
AGTATGTATATCATAGGTTATTAATTGTGAGTTTTTTCGGTGTGTTATTTGTTTGTTTGA
TGTTATGCTTTTGCGCCCCAAAAGGTTGTTTAGATGTATTTTATCAATTGATTTTCAATA
TCGTTTAATAAAGAAAAATTAAGCAAGCTGGATGTTGGTTTTTTGTTAATTGAATGGTTC
TAATAATGTTTTTTTACTGTTGTTGAATGTGACTTGATAAGAAATGCAAGTAAAAATGAT
ACTCTTTTTATTTTAAATTCAAACGGTTGACATATATATAGCAAGAGGTTTCAGGTGCGT
TGTAGTGAGTTTATGTTAATAAAAAGCATAGTAAGCGTTGAAAAATGTAACTTTGAAATA
AGTTAGAATAAAAAACAACATACATATAATAATTTAATCTTAAATGAAATTTATTAAAAT
TTGCAAACTATAATTTTGTGTATAAAAATATAAATGCACATCATCCTGATTATGATTGTG
TATTTAATTGGTTGTTATTTGACTACTATCAACTTGTTTTAATTTTATGATAGGTGCAAG
ATGGATTATGTTTGCTCCGTAGTTTTCATCTGTCAATCATTTGATTTAATTATAAACAGG
AGAGTTATCTCGTTCAAAAAAAATTCATTGTTTATTGTAAGCGACAAAATTAGAAGGGAG
TTACCAGTATGCCCCTCTAAACTAAGAATTGTTGATATAGATAAGAAAACATGTTTATCC
TTTTTTATCGACGTGAATAATGAGCTGCCTGGCAAATTTACTCTTGATAAGAATGGCTAT
ATTGCTGAAGAGGAACCTCCATTATCGCTTGTTTTTTCTCTGTTTGAAGGGATTAAAATA
GCAGACTCACACTCCCTTTGGTTAAAAGAAAGACTATGTATATCCTTACTTGCCATGTTC
AAAAAACGCGAAAGTGTAAATTCATTTATACTAACAAATATAAATACATTTACCTGTAAA
ATTACTGGAATAATCAGTTTTAATATTGAGCGGCAATGGCATTTAAAAGATATTGCGGAA
TTGATTTATACGAGTGAAAGTTTAATAAAAAAAAGATTAAGGGATGAAGGAACGTCATTT
ACTGAAATATTGAGAGATACTAGGATGAGGTATGCAAAAAAACTCATAACTTCAAACTCT
TATTCTATCAATGTCGTAGCCCAGAAATGTGGCTATAACAGTACTTCATATTTCATATGT
GCATTTAAAGATTATTATGGTGTCACGCCATCTCATTATTTTGAGAAAATAATCGGCGTC
ACAGATGGAATAAACAAAACAATTGACTGATAATGTTTATTACAAGTTGTCTACATGTTA
ATTATAATATTATACAGCGTTTTTTTTGATGTGATATTCTGGAACCATTAATTTGTAATT
GGGTTGCTGTCGCCTATTTTATACATACTATAATTGATGGTTTTCTATGTGATTTAGTTA
ATAACCTTCTGGGTTTATTTTAAGGGTTAATTGTTACATTGAAATGGCTAGTTATTCCCC
GGGGCGATTTTCACCTCGGGGAAATTTTAGTTGGCGTTCTTAAAATGTGTACTTAAGACC
AGCAGTAGTGATGAAGTTATAGTTTTCTATACCTGCTCCATTTTTGCTGTAGTCTGAAGT
GTTATTATTGTGATCATAAAGTGAAGTATTACCTTTTTTATTCGTAACCCGATTCCATGC
GCCTTCAACATAAACTTTTGCGTTAGGTGTGACGTAATAACCTGCATTGACTGCAACAGA
ATAGTAATTTTGGTCTTTGACCTTACTGCGATAAGTGATTCTTTTTCCCGGGTCATAGTG
TTCATCGTTATCAGATGATTCCACCCAGCCGCTGTATTTAAATGTGCCACCGAGTTCAAA
ATCTTCATAACGATAACTTCCAGTCAAGCCAATGTAGGGCATTTTAAAACGTTGTTTGTA
GCCGATTGCTCTTTCTCCATTCGGGAAGGAGCCGATATCATCTCTGAATCCCTCCTCAGA
ACTGTAGATATAGGAACCACCTCTGGCTGTAAAGCTATAACGGCTTTCCTGATATCCGGC
CATGAGTCCCAGGCGGTAATTGGGTTCGTTGAGGAGCCAGCCTTTGATATTCAGATCAAA
TTCGTTGGCATAATTGAGTTGTGTATCAGGGTGTCTACTTTCATCCGTCCAGGTTCCGGG
GTTACTGGAATCCATCCAGTCCTGATCGACCATATTGCCACCTCGGCTGCCGAGAGTTGT
CCAGCCAGCAGCCCCGATAGATATCTGGGGCATCAAATCCCAATTAATTGCACCTTTAAT
AATTGCAGCGTTATTGAATTTCCAGTCGAGTTGACTGACTTTTCGGCCTCCTTCTTCGGC
TAGATAAACACGCTCTTTTGTTTTTCCGCTCAGAGTTCCAAGACTAATGTCCGCATTTAT
GTTGTCAGGAGTAAACGATAAAGTCTCGGTAGAAGCAAAAGAGCTGATCGCAATAGGGGT
TGTCAGGACTATTCCCAGAAGTTTCGCCCGCATAAAAGTTCTCCATTCAATCGTTTTAAT
GATTGAATATGTATTTTTTATATCTAACTTAATGAGTCAATTACATATTGCTCCACTGTT
TATATTTTGTTTAGTATTGAATGATTATCACAATGCGCTATCTGTTTTTGGTTTAATTAT
CTGTTATTGTTTCATATTTCGGTTTTACTGTGTGGTTTTTTTATGCTTTTGTGGTGCTTT
TATCTATTTAAGTGCCATGCCTTTAGAGGCATATAAGCGAAAATAGCATGAGGTTTATCC
TCAATTACTATGTTTTTTAGTACAAAAAAGAGGGACAAAACTGAGACACATAAGGCCTCG
CAATGGCTTGCAAGGCTTTACATGTTTTGAGGTAGTGGGACGTGTGAGCGCAGAGATGGC
GCGGTAAGTTGTTGACTTAAAATGTCGTTCTAGGAACTTCTAAGTCGTGGGCCGCAGGTT
CGAATCCTGCAGGGCGCGCCATTTCTTCCTCATTTATGCCCGTCTTATCCGTTTCCGCTT
TGCCCTTCACCACATCACTTTTTGTCGCTGTTTGGCGAGATAATTCAACGGTGTCAGGCC
GTAAAACGCCTTAAAAACAGAGATAAAGTACGACGTGCTGCTATAGCCACATAATTGCGC
CACCTGAGTGATATTTTTGTTATCCATCAATAACATCTGTACGGCGTAACGCATACGACA
CTCTGTGACAATCTGGCTATAGCTGGTATTTTCGTTTTTTAATTTCTTTTTGAGCAGGCT
GGGGCTTAAACATAGCGAACTGGCGACAATTCGCAGATTCCAGTAATGCTGAATATCGCT
TTGAATAATGCGGCAGACGCTGTCGCGGACGCTGCTGCGTAAGATATACATCAGTAGGGC
AATAAACCGCGATTGCTCAAGAAAGTTAGACAATACGGTAAAAAGCAATGCGCGCGTCAA
CTCCGCTTCGCAGGGTCTGCTGGGTTGCTGCTTGCTGTGGTTGGCGGCTAGCCGGAACAC
TTCCGGTGTACGGCTATGACAAGCGATAACCGGGGTTGCCAGCCGCGACCAGGGCTTTAC
ACAGGTTAAGTTCTTATTTAAAAACAACAGATAATCGTTGATGATGTTACGGTTGATGTG
GGTGATTAATACGTGATTTAACGTTGAGAGTTCAATGACGTTATTGTTGCACGCGAAGGC
GGCCAGGTAGTTTTTCGGAAGGGTAAACGTAGCATGGTTATTGACGCTTACCTCTACCTC
TTTTTCGGTCAGGATCACCACGCAAGGTTCACTGCTGCTCAATTGCATTTCGCACTCCTC
AGATATCAGAAACTCCGCTCAAAGGATCTATGCTTCCTGCATGAGTGATCGGCCCGTTCG
CCGATAACGATCTTCTTTCTTTAGCACGCTTTTTAGCAATTAATCTTGATGGAATTCTGA
TGAGAGCGAAAGAGGTAAGCCAGGTCGTACCCGACTTACCTGGAGGAGATTTAATACTCG
AGAATGCCGTGCGCGACGGGCAAATAGCGCAGAGAGAAATAGAGAGTGTCTTTACCGCAA
GAGGAACGTTTCGCTAACAGCGAGGCAATTTCTGCGTCCGGTTTCGGTTTCGCTGTAAAG
GTTTTGCCTTTGCCGGCGACAAAAAGTTCATAAACAACGCCGCTGGCAGGGGCGGGACTT
TGGCAATCGGCGCTGGCCTGTAAATAACGTTCACGCTGTTCAGCGGTCAGTTTATCCACG
CCGCTGCCATCCTGTACCCAGACATTAACGCCGGTTGCTTTAACGTGTTCCAGCAGTTGG
CGATAGCCATCGGGCGACATGTTTCCGGCGAAAAAACTACTGATATAAACCGGTTTTGCT
GAAACATCGCTAATCAGCCGCTGCGCGTTGTTTAACCATGTTAGCAAAGGCTGACGGGCG
GCTTCGCTGCGCCAGTTCAGGTCGTCAATTTCCGCGCTGATGTACCAGCCATCCGGCGTT
ATGCCAGGCGCGGCGCTCCATAATCTGGCTTGCTGGAGATCGGCAGCCAGCAGGCGATTA
AGATAGCTTTCCAGCGCTGCGGACGACTGTTTCTGGTGCATAAAAAATTCCGGATCGGCG
TTCAGCCCGACAATAAGCTTCAGACCAGCCTGTTGCGCAGCTGCGGCCCGCTTAAACAAT
AACGTGCGCTGTTCTGGCTGGGTAAATGCATCGCCGTAACGGGTCCATTGCAAAACAAGG
GTATCGAAGCCTTGCAAACGTAACTGACTCATCAGCCCCTGCCACTGGGTATCGGTAACC
TGACTATCTCGGTTTTGTGGTTGCCAGATAATACCTTTCATCGCAAAGGAAAAAGGGCTG
ACCAAAAGCAGTGTCAGCAATACGAAAATGAACTTACGCATTTACCAGTGCACTCCAATG
GTGAGAAACGCGTTGTTGCGCTCTCCGTTACGTTGATTAATCGCCTTAAAGGTATGTTGA
TACTCGACGCCGAGACTGACTTTGTGCGGCCAGGCGTCGTAGTGCGTCTCGCCGGTCCAG
ATATTCCAGCGGACCCCGACTCCGCCAAGCTGCGCGCCCTGAGTGCCTTTATCACGATAG
CCGTTGTCCTGAACGTGAGCGTAAGGCTCAATAGTCTGTCCGTTAGCTACCTTCTGATGC
CAGCTGACGCGATAATCTGCCGTCCACGCCTGAATATCCTGGCGGATATATTGCGCCGCA
TCGAGGTACAGGTTTTGGGCAAACCAGCCTGAACCGTTCGGGTGCCATTCGTCGCTGTAT
TTGCCGCCATTAAAGAATGAGGCGCTGGCGCGCAGCATGGTATCGGATGCGCCATTTTGG
CCGTTCAGCGGCAACTGCTGTTCGACGGCGATGAAAAAGATCTGATCGCGCAGCGGCTTC
CAGCGCAGACCGGTGCCGGACATCGGATTTTTCACCGGCATCATCACCCCGTTTTCTCCG
GTATCGGCAAAGACGCGGCTATAAACTGAGAGCAGGTCGCCTTCCAGCAGCATATTGCGT
CCGATGCGGTACTCGGCTTCCAGTTGTCCGTAGCTACGATAGCTTTTCCCTGGCGCTGCG
CCGCCGACATTATTGTTAGCGGTACTCATTGCGCCGGAACGCAAGCCGATGGAAGAATCG
AAACTGAACGTCCAGCGGCGACCGACCTCCTCATGCAAACGGCGGAAATTGAAGCGTTGT
TGATTTTGTTCTGGGGTCAGTGGGGTTATCAGCGCCTGATTATCAATGTCATCAATCACC
AGCCGGGCGTAGTGCTGCGTCGCAGGCATGTCATCCAGACGCTGGTTCACGTAGGCCAGT
TGTCGGATCAGTGCCGGATCGTCCGGAAGCCCTTTATGCGCCGGTTCGAGCATTTCCCGC
GACTGTGCGATATCACCGCTATCCCACAAGGCGTAACCAAGCGCTGCCTGGGTGTTGCTA
TTATTCGGTTCCAGTTCCAGCGCGGCGCGCAAATCACTCACCGCGGCCGGGACATTATGA
CGTTGGCGATAAATTGTCGCCCGCGCAACGTAAGCGTTGGCAGAAGGCGCAATATTGATT
GAGCGCGTGAGATCGTTCAGTGCGAGTTCCGGCTGACCAGGAATGTAACGTTGCGCATGC
AGCCACCAGTAGAGGGCATTGCTTCCCAGTCCACGTTTTTCTGCCTGTTGTAGCCAGCGA
TCGCGAGCCGCACCATTTCCTGCCGCCTGGGCGGTATTGGCAGCAGCAAGCAGATCCTCA
TTGCTCATGTCGTGAAGACTGATTTTCTGCCAGGCCGCCAGTGCGGTGGCGTAGTCCTCA
ACCTGATACGCCTGATAGGCTACCGCACGATGTTGCCAGGCGCTCGGTTGTCGTTGTTCG
GCCTGAAGCCATGCATACAACGCCACACCGGGTAGCGTGTCCCGATAACACTTTGCCAGA
CGGTTCCAGGCGGCGGCATCGTAGGAAGGCGACATATCGCCCAGCAAGCGAACTATTGCC
GGGCAATTATCTGCAATACCCGGCAACTGACTTTGCCACTGACGTTGCTCCGCCAGCGGT
AAGGGTTTCGATAAAATCGCCACCTTCGCCGGCGTTGCCAGGTAAGGATGACTTTCCAGC
AGAGACGCCAGTCGCGCCATTAAAGTCTGGCTGACACGCGCATCGCCCTGGAAAGGATAG
CGTTGCAGCAATAAATCGGCAGCTTCGCGTGACTGCTCGTTCTGCATCAGTTGCCAGGTT
AGTTGATCCAGGCGGGTAAGATTTGCCGGTTCTTGCTGATACAGCAATCGTGCCAGACGC
AGAGCTTCAGCCTTGTTACGGGTCGCCACGCTGACAGCATAACGCTCCTCAAGCATTTCA
TTGGCGGGGAGGGTGGCGAGCAGTTTTTGCGCTGCGTCGTACTGACCTTCTTTTAACAGC
ACCGGTAGCGTCGCGCCAACAACATACTGGCGGTTGTCGGCAAACTGTACCGTATAATTC
GCCAACGCCTGAACGGGGTTAGCGCTGTATTTAGATAACAGATAGAGCCAACTTTTCTCT
TGTGCGTCCGTGGTAAATAGTGGCTTATTTTCAATGAGATAATGCTGGAGGCGTGCTTTT
TCGCCACGATAAGCCAGCGCGGTCGCGTAAGTAATATATGACTGAGGATCGGTGAAGATC
CCCTGTGATTGCAGTGCCAGGATCCGATCGTCCAGCTGCCCGGCAAGAAGCACGTCAAAC
CACTGACGGCGTTCTGCCGCGCTTAATGTGTTCTGCTGGCGTGCTTCATTGTATAGCGTA
TCTGCCTGGGACCATTGTTTCAGGTAGATTGCCCGTTGCAGCAGATCGGTTCGCAGCGTT
TTTCCTTCCGGCGATGCAGCAAACGTCGCATCGTTCAGTTGCGCTCTGGCGACAGGTAAC
TGTGCCAGCCGCAGGGCATTCTGCCCGACTTCACTGCGACAACGCAGGGTCGGCGCAGCA
TCGCACGCTTTTTGCTGGGCAAGCAGTTCTTCAACTGTCGTAACGCTTTTCACTTCAACC
GGAATAGCCGCCAGACTGCGCTCAAGTCGGGCATCTCCTGGGTGACGTTTCAGTTGATCC
TCAAGCAACAGCCGCGCCCGGTCATCATGACCAAAATGGCGATAGGCTTCCGCAAGGTAT
AAAGTCAGCGGAATATTATCCGGCACCTGCTGGTGTATATATTCAAATTCGCGGATGGCG
GTTGCTTCGTCGTTATTTTTCTGTGCCTTCAGCGCTTTATCGAGACGGGGATAAATAACA
AAATGGCGATAATCGCTCAGCCCCAGCTCTTCTGCGCTGGTGCCGATATTGTCTGCGAGT
GCGCTGGTACTCAATAAAGACGTCAGCAGTAAACCAGACCATCCGATGACGCGATTAAGG
TTATTCTCCTTCATTTTCGGACTCCAGTTGCGCAACCTGTTCTGTGTTTAAACCTGCTTT
GAGTAATAGTGATTGCATCGAAACTTGTAATTCGCGTTGAATTGTCAGGACGCGATCCAA
CGTTTCCTGGCTGATAACGCCTTCGGTGACCAAAAACTTGCCGAGCGGCAGAGAACTGCG
TTCATGGCGCAATAACAACACGTTAATTGCTGAACGATTAATATGACCGAGCGTGGTCAG
TATTTCGGCGAACAGGAACTGATGCGGCACATATTGCCGCCAGATTTCACCGGCCTGCTG
TTCCGTGAGCCACTGATGCTGAACCGCATTGTACAACATTGCCCGCGGATCGTGACCGCG
TCGGCGTGCATACCAGTGACGTAACCCTGTGACAATTTGTCCCCGCAGAACAATGACGTA
ACGCACTTTGCGTCCGACTTTACGCGTCAGGGCCGCCAGCGAAACCGGGTCAATACCATC
TTCACTGCCGACAATTAACTCGTCATTTTCCAGACGCAGCGGCAGTACCGCATAATGCAG
CGCCACGGAGGCCGGCATTTCGGCAATCAGCGAGGAAGGGATCTGCCAGGCATCGATGGA
TTCCCACGCCACGCCGTTTTGCTCTGCCAGCGCCTGTGCCAGCTGCTCGGCGCTAATCAG
CCCCTGCATCAGCATTGAACCGCCCAGGCGTAGACCTTCGACGCGATTACGCAGTGCTGT
ATCGAGTTGTTCTTCAGTGATGACCTGATTTTCCAGCAGAATTTGACCTAACGGGCGCAA
CGAGCGGGTATCGCCAGTCACGCTGGGGAAGTCATGCGTTGTTTTATCCCACGCCACGCG
ACGTGGATCGCCGTGTTGAAGTACCTGTTTTAGCGCGCGCCAGTTGGCCATGAAGTTAAT
CAGGTTGCCCCAGAAAAGACGCAGGACGGAAAGCAGCCCCTGCGTCAGGCCGTAGTAGCC
AGTAACGAAAATCACCCGCTGCACGATGCGGTTAACCATCAAACCAAAGTTTAGCCACAG
CAGGGTCATTAACCATGCGCTGCCGCTGAAAATAGAAAGGAAATGCCAGGCATCGGGCCA
CAAACTTTCATACGCCAGCAACAGCAAAAGCTGGATCATCACCAGCATCGCGAGGAAGCT
GACAAAGTTACTGATTGCCCCTTTGCGGTCGCGCCAGAGAAAGTAGTTCAGCGTCAGGCT
GGAGGTCCATTTATGGGTTTTAAAGCCTTGGAAAACAATGCCGATGATCCAGCGGGATTT
TTGTCGAACCGCAGTCGAAAAGGTATCGGGGAAATATTCGCGCACGCAGATCATGTTTGA
TGTCCGCGCGTGCTGTAAAAATTTACGCTGCTCGCGTTCTTTGGCTTCGTCCACCACCGG
AAAACGGACAAAAATTTCCGTCATACCTTTTTCTTTCAGGCGGAAGCCAATGTCGTAATC
TTCAGTAAGACTCTGCACGTCGAAAGCAATACCGTCACCGTCAGCTAACAGTGCGGTCAC
GGCGCGGCGGCTGAAACAGGTGCCGACGCCTGCGCTGGGCACTTGTCCGGCGAGGGCTTC
ACGCACCGGAACATCTTTGCCATGCAGCTCTGAAAACTCATCAATGTAAGTCATGCTGGT
GAAGTGCGTCCATTCGCGTTCGAACGGATACACCGGGATCTGAATCAGATCTTTACGCTC
GACCAGATAGTTGAACAGACGCAATTCCATCGGTGAAATCACATCTTCGGCGTCATGCAG
AATAAAACCAGCAAAAGCGAAATTGGCGCTACGCTCAAATTGGGTGATGGCGTCCAGCAC
GTTGTTCAGACAGTCGGCTTTGCTGGTGGGGCCAGGACGCGCGCAGACTACCTTATGCAC
ATTCGGGAAGCGAGCGCACACTTCGTCAACATCACGCTGAGTATCGGGGTCGTTGGGGTA
GGTGCCAACAAAGATATGATAGTTTTCGTAGTCGAGCGTGGTCGCCGCCAGCTCGGCCAT
ATTGCCGATGACGCCCGTTTCATTCCACGCCGGAACCATAATCGCTAACGGTTTTTCATC
TGGTTTATACAGTTCGCGGTAACTCATTCGCGGGTAGCGGCGATAAACACTCAACTTGCG
TTTAATGCGGCGTACCCAGTAGACGACATCAATAAAAAAATCGTCCAGCCCGCTGATGAA
CATGATGACCGCTAACGTTATCGCGATTACTTTTAAGCCGTAGAGCCAGGTAGCAAAAAC
ATCAAGAAGCCAGTCCACACAAAAACCTTACATTAACGCTGGTTATGTTTAGGGTGGCGT
ATATTAAGGTTTTTTATGAATTGTGACAGCTTTTTACCATTAATAGGTATGACTATTGCG
GCACGTTATTTTTACACTGGTTATAAAAGTTGCCGTTTGCTGAAGGATTAAGCGGGTAAT
GTGATAACAAACCTTGTCCCCCGCGCATCCGACGTTACCGCAACCGTGCCTTTATGCGCG
ACAACAATCGATTTCACTATCGCCAGGCCAATACCGCTACCTTCACCTTTTCGCTGGCGG
GAGGGGTCAACGCGATAGAAACGGTCAAACAATCGCGGTAAGTGCTCGGGCGCAATGGGC
GTACCGGGGTTTTCGACGATAACTTGCACCAGGTGATCGACCGTCTGACAGCGCACTACA
ATTGTCTCTCCGGTTGGCGTATAACGCAGGGCGTTCGAAAGCAGGTTGCTTAGCGCCCGA
CGCAGCATCAGCGGATCGCCCGCGACCTGACACTTGTCGCCAACAAACCGCAACTCCACG
CCGCGATCTTCCGCTAACGCCTCGAAAAAATCGAACACTTTGCCGACTTCATCCGCCAGG
TTGAGCATTTTCTTTTCGGGGATTAGCTGGTTGTTATCGGCCTGAGCGAGAAACAGCATA
TCGCTGACCATTTTCGCCATTCGCGTCAGCTCTTCGAGATTAGAGTAGAGCACATCTTCC
AGCTCCTTCTGGCTGCGCGACTGGCTGAGGGCGATTTCGGTTTGCGTTATGAGATTCGTA
ATTGGTGTGCGAATTTCGTGAGCGATATCCGCTGAGAAATTGGACTGGCGGGTAAAGACA
TCCTCAATACGCTCGATCATATGGTTGAACGACAGTACCAGCTGTTCCAGCTCAATGGGC
ACGGTCTGCGGGTCGAGGCGAACGTCGAGATCTTTCGAGGTAATATTCTGGATTTGACGG
CTGACGCTGCGGATCGGCGCGTGACCTTTATGTACCGCCAACAGTACGATAAAGACGATC
AGGATGCTGATTACCGATGCGGTCATAATAAGTTTATTCATCAAATCATTTATGTAATGA
AGATGAAAATCGATCGAAAGCGCGATGTAGAGCGTATAAATCGGTTTGCCGTCCACCAAC
GGGCCAACCGGCAAGTTAATCATCCGCCAGTTGCTGTGTTCCATATGCCCGTGACCGTGG
CCTGGCATCATCATCGTCGGGCCGGAAAGGAGATACACCTCGCCACCCTGAGCGTCTTTA
TCGGGTATGGCGTCACGCGTAAACTCGCGGATATCCGGCGCACCGGGGGAGTGATACACC
GTTTTACCCTGACTATCTGCCAGGGAAATCAACACATTGGAATAACCACTGACGATATCT
TCCAGCGTCATTAAGCGTCGGGCTTGCGTTTCGTCAGGGTGATTTAGTACCCGTTCAAGG
GTGGCGCTAATCTCTTTTAAATCATTAATATCCTGCTCGGCAAAATGAACTTTTACTGAG
TGGATCATGATCCATGCAAAGGCGAAAAACGCCGCGATGGTGGCCAGGCTGATAAAAAAG
GTCAGGCGGGTTGCCAGCGAAAACGGGCGCTGAAATGGCTTACTGACCATCCGGCACCTC
AAGCATGTAACCCACGCCGCGCACGGTCTGAATTAGCTTCGGCTCAAAGTCGTTGTCGAT
TTTGCCGCGCAGCCGCTTCACCGCCACATCAATAGCATTGGTATCGCTGTCAAAATTCAT
GTCCCATACCTGCGAGGCGATAAGCGAGCGGGGCAGCACTTCGCCCTGATGGCGAAGGAA
GAACTCCAGCAGAGTAAACTCTTTACTGGTCAAAGTGATGCGCGTGCCGCTGCGGGTGAC
TTTGCGGCTGACGAGATCGACCATCAAATCGGCAACCTGAAACTGACTTTCGATAATCAC
CGCCGCCCCGCGCCGCAGTAATGTGCGCACCCGCGCCAGCAGTTCAGCAAAAGCGAATGG
CTTCACCAGGTAGTCATCTGCCCCCAACTCCAGCCCCTTGACGCGATGTTCAATGGTGCC
AAGCGCGGTAAGCAACAGAATCGGCATCCCTTTATTGGCGGAGCGTAACATGCGCACGAT
ATCCCAGCCGTTCACGTCCGGCAGCATAATATCGAGGATTATCAGATCATAATCACCGGT
CATCGCCAGATGGTAGCCATTCAGCCCGTTGTCGGCCAAATCGACCACAAAACCGGCTTC
GGTTAACCCTTTGGTCAAGTATTCTCCGGTTTTCTTTTCATCTTCGACAATCAACAGTTT
CATATTTCCTCCGCATGTTGCCCGGGCAATTCTAGAGTAGCGGGATCAGATGGCAATCGC
TTATTGGCAAAATGACAATTTTGTCATTTTTCTGTCACCGGAAAATCAGAGCCTGGCGAG
TAAAGTTGGCGGCATAAAATCACCAGAAATTATGAGCCTATGTCTCCTTGTAAACTTCTG
CCATTTTGTGTGGCCCTTGCGCTAACCGGTTGTTCACTGGCACCGGATTATCAGCGTCCG
GCAATGCCCGTGCCGCAGCAGTTCTCACTCAGCCAGAACGGCCTGGTTAACGCAGCAGAT
AACTATCAGAACGCGGGCTGGCGCACCTTTTTTGTTGATAATCAGGTGAAGACGCTGATT
AGCGAGGCGCTGGTGAATAATCGGGATTTGCGCATGGCGACGCTGAAAGTGCAGGAGGCA
CGGGCGCAATATCGTCTGACCGATGCCGACCGCTACCCACAGCTCAATGGCGAGGGCAGC
GGCAGCTGGAGCGGTAATCTTAAAGGGAATACCGCCACGACACGGGAGTTTTCGACCGGC
CTTAACGCCAGCTTTGACCTCGATTTTTTCGGTCGCTTAAAGAACATGAGCGAAGCCGAG
CGACAAAATTATTTAGCCACTGAGGAAGCTCAGCGCGCGGTGCATATTCTGCTGGTTTCT
AATGTCGCGCAAAGCTATTTCAATCAGCAACTGGCGTATGCGCAATTGCAAATAGCCGAA
GAAACGCTGCGTAATTATCAGCAGTCATATGCGTTTGTCGAAAAACAACTGTTGACAGGT
AGCAGTAATGTTCTGGCGCTGGAACAGGCTCGCGGGGTGATAGAAAGTACCCGCAGCGAC
ATCGCTAAACGTCAGGGGGAACTGGCGCAGGCGAATAATGCATTGCAACTGTTGCTGGGA
AGCTACGGCAAGCTGCCGCAAGCGCAGACAGTAAACAGCGACAGCCTGCAAAGCGTTAAA
TTACCGGCGGGATTGTCGTCGCAAATCTTATTGCAGCGCCCGGATATTATGGAAGCTGAA
CACGCGTTAATGGCGGCTAATGCCAATATTGGCGCTGCACGCGCGGCATTTTTTCCGTCT
ATAAGCCTGACCAGCGGAATATCGACCGCCAGTAGCGATCTATCGTCATTATTTAACGCC
AGCAGCGGGATGTGGAATTTTATACCCAAAATTGAGATCCCCATTTTTAATGCCGGACGC
AACCAGGCCAATCTGGATATCGCCGAAATTCGCCAGCAGCAGTCGGTGGTGAATTATGAA
CAGAAAATCCAGAACGCCTTTAAAGAAGTGGCAGATGCGCTGGCATTACGTCAAAGCCTG
AACGATCAAATTAGCGCCCAGCAGCGTTATCTGGCATCGCTGCAAATTACTTTGCAACGG
GCGCGGGCATTATATCAGCACGGCGCAGTAAGTTATCTGGAAGTGCTGGATGCCGAGCGT
TCTTTATTTGCAACCCGACAAACTTTACTTGATCTGAATTATGCCCGTCAGGTTAACGAA
ATTTCTTTGTATACCGCACTTGGTGGCGGTTGACAGCAATATACTCGTCATACTTCAAGT
TGCATGTGCTGCGTCTGCGTTCGCTCACCCCAGTCACTTACTTATGTAAGCTCCTGGGGA
TTCACTCGCTTGTCGCCTTCCTGCAACTCGAATTATTTAGAGTATGACTTTTAACTCCAG
GAGAGAATAAATGAAAAAAGCACTGCAAGTCGCAATGTTCAGTCTGTTTACCGTTATTGG
CTTTAATGCCCAGGCTAACGAACATCATCATGAAACCATGAGCGAAGCACAACCACAGGT
TATTAGCGCCACTGGCGTGGTAAAGGGTATCGATCTGGAAAGCAAAAAAATCACCATCCA
TCACGATCCGATTGCTGCCGTGAACTGGCCGGAGATGACCATGCGCTTTACCATCACCCC
GCAGACGAAAATGAGTGAAATTAAAACCGGCGACAAAGTGGCGTTTAATTTTGTCCAGCA
GGGCAACCTTTCTTTATTACAGGATATTAAAGTCAGCCAGTAACCCAGGTTTAATGAGAT
GAAAAAAATCGCGCTTATTATCGGCAGCATGATCGCGGGCGGTATTATTTCTGCGGCAGG
TTTTACCTGGGTTGCAAAGGCGGAACCGCCTGCAGAAAAAACGTCGACCGCAGAACGTAA
AATCTTATTCTGGTACGACCCAATGTATCCCAATACGCGGTTCGATAAACCAGGTAAATC
GCCGTTTATGGATATGGATCTGGTGCCGAAATATGCCGATGAAGAGAGTTCTGCGTCTGG
TGTGCGCATTGACCCGACTCAGACGCAGAATCTGGGGGTGAAAACGGCTACCGTCACGCG
CGGACCGCTGACTTTTGCCCAGAGTTTCCCGGCGAATGTCAGTTACAACGAGTATCAGTA
TGCCATTGTGCAGGCTCGCGCTGCCGGGTTTATCGACAAGGTGTATCCGCTTACCGTGGG
CGATAAAGTACAAAAGGGCACACCGCTTCTCGACCTGACCATTCCTGACTGGGTGGAAGC
GCAGAGTGAGTATTTACTGCTGCGCGAAACCGGCGGTACGGCGACCCAGACTGAAGGCAT
TCTTGAGCGGCTGCGACTGGCGGGAATGCCGGAGGCGGATATTCGCCGCCTGATCGCCAC
GCAAAAAATCCAGACTCGCTTTACGCTCAAAGCGCCCATTGATGGCGTGATCACCGCGTT
TGATCTGCGCGCGGGAATGAATATCGCCAAAGATAACGTGGTAGCGAAAATTCAGGGTAT
GGACCCGGTGTGGGTCACTGCTGCGATCCCGGAGTCTATCGCCTGGCTGGTGAAAGATGC
CTCGCAGTTTACCCTCACCGTTCCGGCGCGACCGGATAAAACACTCACCATCCGCAAATG
GACGCTGCTACCTGGCGTGGATGCCGCGACCCGCACGCTGCAGCTGCGTCTGGAAGTCGA
CAACGCCGACGAGGCGCTAAAACCGGGCATGAACGCCTGGTTGCAACTCAACACCGCCAG
CGAACCGATGCTGCTCATTCCGTCACAAGCGCTGATTGATACCGGCAGCGAACAGCGGGT
GATTACCGTTGATGCCGACGGGCGCTTTGTACCGAAACGCGTTGCTGTTTTCCAGGCATC
GCAAGGCGTCACCGCATTACGCTCTGGTCTGGCGGAAGGTGAAAAGGTGGTTTCCAGCGG
CCTGTTCCTGATTGATTCCGAAGCCAATATTTCTGGCGCACTGGAGCGGATGCGCTCTGA
AAGTGCTACCCATGCGCATTGAGGGAATAACCAATGATTGAATGGATTATTCGTCGCTCG
GTGGCGAACCGTTTTTTGGTGCTGATGGGCGCGTTGTTTCTGAGCATCTGGGGCACCTGG
ACCATCATTAATACGCCAGTGGATGCGCTGCCGGATCTCTCCGATGTGCAGGTTATTATT
AAAACCAGCTATCCCGGTCAGGCACCACAAATCGTTGAAAATCAGGTGACTTATCCGCTA
ACCACCACCATGTTGTCGGTGCCTGGCGCGAAGACTGTGCGCGGTTTCTCACAGTTTGGC
GACTCTTATGTGTATGTCATTTTCGAAGATGGCACCGATCCGTACTGGGCGCGTTCGCGG
GTGCTGGAGTACCTCAACCAGGTACAGGGTAAGCTGCCTGCGGGAGTCAGCGCCGAGCTG
GGGCCAGATGCCACGGGTGTTGGCTGGATCTATGAATATGCACTGGTGGATCGCAGCGGT
AAGCACGATCTGGCCGATTTACGCTCATTACAGGACTGGTTTCTCAAATATGAGCTGAAA
ACCATCCCTGACGTTGCGGAAGTGGCGTCGGTGGGCGGTGTGGTGAAAGAGTATCAGGTG
GTTATCGATCCCCAGCGCCTGGCGCAGTATGGCATCAGTCTCGCCGAAGTAAAAAGCGCG
CTGGATGCTTCAAACCAGGAAGCGGGCGGTTCGTCGATCGAACTGGCGGAAGCGGAATAT
ATGGTGCGCGCCAGCGGCTATCTGCAAACGCTCGACGACTTTAATCACATCGTTTTAAAA
GCCAGTGAAAATGGCGTGCCCGTTTATCTGCGCGATGTTGCGAAGGTCCAGATTGGCCCG
GAGATGCGCCGGGGCATTGCCGAACTAAACGGCGAAGGCGAAGTGGCGGGCGGGGTGGTG
ATCCTGCGATCCGGCAAAAACGCCCGAGAAGTGATCGCCGCCGTGAAGGACAAACTGGAA
ACGCTGAAAAGTAGTCTGCCGGAAGGCGTGGAGATAGTTACAACATACGATCGCAGCCAG
CTCATTGACCGCGCCATCGACAACCTCAGCGGCAAGTTGCTGGAAGAGTTTATTGTGGTG
GCGGTAGTCTGTGCGCTGTTTCTCTGGCATGTGCGCTCGGCGCTGGTGGCGATTATTTCG
TTGCCGCTGGGGTTGTGTATTGCTTTTATTGTCATGCACTTCCAGGGACTGAATGCCAAT
ATTATGTCGTTGGGTGGCATTGCGATTGCCGTCGGGGCGATGGTCGATGCTGCTATCGTC
ATGATCGAGAATGCGCATAAACGGCTGGAAGAGTGGCAGCACCAGCATCCTGACGCCACG
CTGGATAATAAAACGCGCTGGCAGGTGATCACCGATGCGTCTGTTGAAGTGGGGCCGGCG
CTATTTATCAGTCTGCTGATTATCACGTTGTCGTTTATCCCGATCTTCACCCTGGAAGGG
CAGGAAGGGCGTCTGTTTGGCCCGTTGGCGTTCACCAAAACGTATGCGATGGCGGGTGCG
GCGCTGCTGGCGATCGTAGTGATCCCGATCCTGATGGGCTACTGGATCCGTGGCAAAATT
CCGCCGGAAAGCAGTAACCCGCTCAATCGCTTTTTGATTCGTGTTTATCATCCGCTGTTG
CTGAAAGTACTGCACTGGCCGAAAACCACGCTGCTGGTGGCGGCGCTTTCGGTGCTGACG
GTTCTCTGGCCGCTCAATAAAGTTGGCGGGGAATTTTTACCGCAGATCAATGAAGGCGAC
TTGTTGTATATGCCATCGACGCTGCCGGGGATTTCCGCAGCAGAGGCGGCGAGTATGCTG
CAAAAAACCGACAAGCTAATTATGAGCGTACCTGAAGTGGCGCGGGTATTTGGCAAAACC
GGGAAAGCGGAAACCGCCACCGATTCTGCTCCGCTGGAGATGGTAGAAACGACCATCCAG
CTTAAGCCGCAGGAGCAGTGGCGGCCAGGCATGACGATGGACAAAATCATTGAGGAACTG
GATAACACCGTGCGGCTGCCGGGGCTGGCGAATCTGTGGGTGCCGCCAATTCGTAACCGT
ATCGATATGCTCTCAACCGGCATTAAAAGCCCCATCGGCATTAAAGTTTCCGGCACTGTG
CTGGCGGATATCGACGCGATGGCTGAGCAAATTGAAGAAGTAGCGCGAACGGTGCCAGGC
GTAGCTTCTGCGCTTGCCGAGCGGCTGGAAGGTGGGCGCTATATCAACGTTGAGATTAAC
CGTGAAAAAGCCGCACGTTACGGTATGACGGTGGCGGATGTGCAGTTGTTTGTGACTTCT
GCGGTGGGCGGGGCGATGGTTGGCGAAACGGTGGAAGGGATTGCCCGTTATCCAATTAAT
CTGCGTTATCCGCAAAGCTGGCGCGATAGTCCGCAGGCACTGCGCCAGCTGCCGATCCTG
ACGCCGATGAAGCAGCAAATCACCCTGGCAGACGTGGCCGACATTAAAGTCTCTACCGGA
CCGTCGATGCTGAAAACCGAGAATGCGCGCCCGACGAGCTGGATTTATATCGATGCCCGC
GATCGTGACATGGTGTCGGTGGTTCACGATTTGCAAAAAGCGATAGCTGAAAAAGTGCAG
TTAAAACCGGGCACCAGCGTGGCATTCTCCGGGCAGTTCGAGCTACTGGAGCGCGCCAAC
CATAAGCTTAAACTCATGGTGCCGATGACGTTGATGATTATCTTCGTGCTGTTGTATCTG
GCGTTCCGTCGGGTGGGCGAAGCGTTGCTGATTATCAGCAGCGTACCGTTTGCGCTGGTG
GGCGGCATCTGGTTGCTGTGGTGGATGGGCTTTCATCTTTCCGTGGCGACGGGCACTGGC
TTTATCGCCCTCGCCGGGGTCGCCGCCGAATTTGGCGTGGTGATGCTGATGTATTTACGT
CACGCCATAGAGGCCGTGCCGTCGTTGAATAATCCACAAACATTCAGCGAGCAGAAGCTG
GATGAGGCGTTATATCACGGCGCGGTCCTGCGCGTGCGCCCGAAAGCGATGACGGTGGCG
GTGATTATCGCCGGTCTGCTGCCGATTCTGTGGGGAACGGGGGCTGGTTCAGAGGTGATG
AGCCGGATTGCCGCGCCGATGATTGGCGGCATGATCACCGCACCTTTGCTGTCGCTGTTT
ATTATCCCGGCGGCGTATAAGCTGATGTGGCTGCACCGACATCGGGTACGGAAATAAAAG
CAGGATACCCCGTTTAACCGTGTGGATTGTGTCTTGCGACGATGGGCACTAAATGTTAAA
AGGTGCCCCTCAACAAAAAAGACACACAGGGGAAAGGCGTGAAAAACGCGTCAACCGTAT
CGGAAGATACTGCGTCGAATCAAGAGCCGACGCTTCATCGCGGATTACATAACCGTCATA
TTCAACTGATTGCGTTGGGTGGCGCAATTGGTACTGGTCTGTTTCTTGGCATTGGCCCGG
CGATTCAGATGGCGGGTCCGGCTGTATTGCTGGGCTACGGCGTCGCCGGGATCATCGCTT
TCCTGATTATGCGCCAGCTTGGCGAAATGGTGGTTGAGGAGCCGGTATCCGGTTCATTTG
CCCACTTTGCCTATAAATACTGGGGACCGTTTGCGGGCTTCCTCTCTGGCTGGAACTACT
GGGTAATGTTCGTGCTGGTGGGAATGGCAGAGCTGACCGCTGCGGGCATCTATATGCAGT
ACTGGTTCCCGGATGTTCCAACGTGGATTTGGGCTGCCGCCTTCTTTATTATCATCAACG
CCGTTAACCTGGTGAACGTGCGCTTATATGGCGAAACCGAGTTCTGGTTTGCGTTGATTA
AAGTGCTGGCAATCATCGGTATGATCGGCTTTGGCCTGTGGCTGCTGTTTTCTGGTCACG
GCGGCGAGAAAGCCAGTATCGACAACCTCTGGCGCTACGGTGGTTTCTTCGCCACCGGCT
GGAATGGGCTGATTTTGTCGCTGGCGGTAATTATGTTCTCCTTCGGCGGTCTGGAGCTGA
TTGGGATTACTGCCGCTGAAGCGCGCGATCCGGAAAAAAGCATTCCAAAAGCGGTAAATC
AGGTGGTGTATCGCATCCTGCTGTTTTACATCGGTTCACTGGTGGTTTTACTGGCGCTCT
ATCCGTGGGTGGAAGTGAAATCCAACAGTAGCCCGTTTGTGATGATTTTCCATAATCTCG
ACAGCAACGTGGTAGCTTCTGCGCTGAACTTCGTCATTCTGGTAGCATCGCTGTCAGTGT
ATAACAGCGGGGTTTACTCTAACAGCCGCATGCTGTTTGGCCTTTCTGTGCAGGGTAATG
CGCCGAAGTTTTTGACTCGCGTCAGCCGTCGCGGTGTGCCGATTAACTCGCTGATGCTTT
CCGGAGCGATCACTTCGCTGGTGGTGTTAATCAACTATCTGCTGCCGCAAAAAGCGTTTG
GTCTGCTGATGGCGCTGGTGGTAGCAACGCTGCTGTTGAACTGGATTATGATCTGTCTGG
CGCATCTGCGTTTTCGTGCAGCGATGCGACGTCAGGGGCGTGAAACACAGTTTAAGGCGC
TGCTCTATCCGTTCGGCAACTATCTCTGCATTGCCTTCCTCGGCATGATTTTGCTGCTGA
TGTGCACGATGGATGATATGCGCTTGTCAGCGATCCTGCTGCCGGTGTGGATTGTATTCC
TGTTTATGGCATTTAAAACGCTGCGTCGGAAATAAGGCATTCACGCTACATCCGACAAAA
CGATGTCAACCATCCGAAACCGCTCTCATCCATTCGATGAGAGCGGTTTTTTTAATTACT
GCTTAAATGCACCCGCCAGAGAGCGAATATCATTGCCGGTTGGCGACTGATGAAGTCGCA
GACCAAACTCTTCGACAATCGCAAATATGTGATCGAATATATCAGCCTGAATGCTTTCAT
ATTCCAGCCACACCACGGTGTTAGTAAACGCGTAGATCTCGAGCGGTAAACCGTTATCAC
CTGGAGCCAGTTGGCGTACCATTAAGGTCATATCTTTACGAATCCGCGGATGGTTACGCA
GATATTCGTTCAGATAGGCACGAAAGGTTCCAATATTGGTCATTCGGCGCAGATTTAATA
CCGACTCCGTAGAACCTTGCTGGCGATTCCACTCATTAATTTCCTGATGGCGGCTGGTTA
AATAAGGCTTTAACAAATGCGCTTTATTCAGACGTTGCATTTCGTCTTCATCAAGAAAAC
GAATACTGGTGACATCAATACTGATACTGCGCTTAATACGTCGCCCGCCAGATGCTGACA
TCCCGCTCCAGTTTTTAAAGGAGTCAGAAACCAGAGACCAGGTGGGAATAGTGGTAATGG
TATTGTCCCAGTTACGCACTTTGACGGTGGTTAACCCAATATCGATCACCGCGCCATCCG
CGCCGTATTTCGGCATCTCCAGCCAGTCGCCCAGTTTCAGCATATCGTTCGCGGAAAGCT
GAATACCTGCCACCAGACCAAGAATCGGATCTTTAAATACCAACATCAGCACGGCAGCCA
TTGCACCAAGACCGCTGATCAGAATCGCTGGCGACTGACCAATCAGCAGCGAGATCATCA
AAATGCCGACCAGAATCGCGCCGATCAGTTTAATCCCCTGAAATATCCCTTTCAGCGGTA
ACTGAGATGCTGCCGGGAATTTCTGCGCCAGATTCAAAATAACATCCAGCAACGAGAAGA
CTGAAAGCAGCGCATACATCATGATCCACAACTGCGCGCAGGTAGTCAGAATATCTGCCG
CTTCGGTGCCTTTTTGCAGCCAGAATACCGCCTGAATATTGACGATAATCCCCTGCAGGG
TAAAAGCTAAACGGTGGAAGAGTTTATTCTGGGTAATGATTTGCAACCAAAGCCGTGAAC
TGGCGATGGCACGTTTTTCGAAGGTCCGCAGTACCACCCAATGCAAAATAATATGCACCA
CGACGGCGGTCAGAAAAATAATACCGAAAATCATCACCATCGAGGTGGTGTGATCGATCT
CAATACCCGCTAAATCTTCAACCTGGGATATTAAATCCTGCATAACGTCTCCTTTATACA
ACAGCAGCCTATGATGACGGCTGAAACAGGGTTATGCAAATCAGGAGAATCTGAGAGGAA
ATAGCCGGGCAGATGCCCGGCAAGAGAGAATTACACTTCGGTTAAGGTGATGTTTTGCGG
CAGACGAGATTTCGGCAGCGTAGCGTTAAAATCTTCAACGCTGTGATGACCTACCGGAAC
AACCACCAGACTGGTGTAGCCTTTCTCTTTCAGACCAAATTCTGCATCGAGGATGGCGGC
GTCAAAACCTTCGATGGGTACCGCGTCCAGACCCAGAGCCGCCACGCCGAGCAGGAAGTT
ACCGACGTTGAGATAAACCTGTTTTGCCATCCACTCTGCATCATCATGCAGATCTTTACG
GTGCATATCAGCGAAGAACTTGCGACCTTTATCGTTCGCGGCTTTCGCTTCCGGCGTGGC
AAAGCGGCCATCGGCATCTTCCTGGTCAACAACCAGCTTCAGCCAGACATCGTCCATCGC
GGTTTTTGCACAGAACACCACGACGTGCGAGGCATCAAGCATTTTACGCTCGTTGAACAC
GTAATTACCGGCAGCGGATTTGGCAACACGCGCTTTACCTTCTTCCGTGCTGGCAACAAT
AAAATGCCACGGCTGGGAGTTGGTGCTGGATGGGCTGTATTGCAGTAGCGTTTTGATCTG
CTCGGCCTGTTCCGGGGTAAGTTTTTTGCTGGCATCAAATGCCTTAGTGGAATGACGCTT
TAAGGCGACAGAAATGATATCCATAAAGACTCCATGTGAAAGTAATTTTGCGTGCCAGCA
GATTACAAGGTTCAACGAGAAATGGTAAGCGAGAAAAATGCGCTATAGATTTCCGCTTTA
GCCTGGACGCACTCTTTTTTGATCGCGTTTAGCCAGACCATCAACCACCAGATTCCACGA
ATCGTTGATCAGATCGCGAAGTAACGCTTCGGAGATTTCTTCGCCGGGATACACTGAAAT
CCAGTGCTTTTTATTCATGTGATACCCTGGCTTAATGCTTGGGTATATTTGCTGATTTAA
CAGGGATTTTTGTGGATCGGACTTCAGATTGATAAAGGGGACGCCGCGTAGCTCCGACGA
CAGCATAAAAATCTTGCCGCCAATTTTAAAAACATCGAACTCCGGGCCAAAAGGCCAGCA
AAGCTCGACAAAGGGTAACTCAAGGGCCAGGCGTTTCGCCGTTTCGTGCAGTGATTGCTT
ATCCATAAACGTTCCTTTAGGCGAAGGAGAATAAGCAAAGTATGCCGCGAAGTACGGCGA
TAATCGACGTTTAATCCGCCAGCGAGAACCAGCGTCGCCAGATAAAGCGCAGAACAAAAT
ACTCAATAGCGCCCAGCACTAAAAACCACAGACAAAACAATAAAGTGTAAAGCTGACTAA
GATCCATCAGATGGAACATGGTCACCAGTTTTTGTGCCAGCGCCAGCCCCAGTGCGGGGG
CGGGCAGCAGCAGGCAAGAGAGGAAAGCCATCAGCAAAATGCCTGCTGCGGTGGTCAAGG
TTTCTAAAGGGTGTTTCATAACATTGTTAAATGTAAGTTAAAACACCATTGTCAGGGATA
TTCTTCTGTAAGGCAATTCCCGGCTTAGTCACCGGCCCAGATCTCACAATGCTTTTTCAC
CAGCCCAATCAGCGAGCCGCCATCGGCGACGAAATCGCGCATTAGCTGCGCTTCATTCAG
ACCGCTGACGACCTGGCGATGCAGGGCCTCAATCGCGCTCGATGCACCAATTTTATGTGC
GGAAGGGGCGATTTTTTCCAGCAATCGCAAGGTATCTTCCGTTAGCGGTCGACGATCTCC
AGTGTGCGGATCGGTGATGACGCCTTCAAGCCCATAGCGACAGGCCTGGAAACGGTTGAA
TTTATACAGCAGGTAATCTTTTTCCTGATGTTTAAACGGGCGTTCCGTCAGTAACCAGTG
GGCGGTAGCCTGAATTAATCCCGCCATATTTACTGCGTGGCTAAGGGTTAACGGGGTATC
CATCACCCGAACCTCCACCGTGCCAAAATGAGGACTGGGGCGAATATCCCAGTGCAGATC
TTTAATGCTGTCGATCATCGTGGTGTAACTCAGACAGCGAAACAGGGCTTCAAATTGTTG
CCAGTTACTGACCCACGGCATCGGGCCATTATCAGGAAAGGCGGAAAAAATATTCGGTCG
TGAGGAGGCAAAACGCGTATCCGTTCCCTGCATATATGGCGACGCGGCGGAAAGGGCGAT
AAAGTGCGGCACAAATCGTGACAAGCCGTGCAGCAAATAAATGGCGTCATCGCCACTGGC
GCAGCCAACATGGACATGCTGACCAAAAACGGTCGCCTGCTGAATGAGATAACCAAAGTT
TTCCAGCGTGCGTTGATAGCGTTCGTTATCGCATACCTCCTGACGCTGCCATTTCTGAAA
CGGGTGCGTGCCACCGCCGCAAATTTCCAGATGATGGTCTGTGGCTGCCTGCAATACGAC
TTTCTGCATCGCTGAAAACTGCCCGGCAGCCTGGTTGATATCACGGCAAACATCCGTCGC
CAGCTCCAGCATACTTTCGGTGATATCGTGCTTTACCTCTCCGGCCGTGATCTTATTTTT
AACCGCGTCAATCAGCATTGAAGAGTCCTGGCTTAAGTCATAGCCCGGCGGATTAACCAC
CTGCATTTCCAGTTCAATACCGAGGGTAAAAGGTTCAGAAACATGAAAATCGGGTAATGG
CATAGGTTTCTCTTATGTTGGCGTTTTCTATTCAGTATAGAAGTCGGAGCGGCTGGGCGA
GATGCGGAAGTTCTGGAATGTTTCTTTTTTTTGGTGATGGTGAACTGATGGTGCCTGAAG
CAATTTGGCTACTTTTGCAATGTGACAAGTTATGGCAGTGCTGACTGGTGGCGAAGAATT
TTGACGATTGAGTCATGCAGAAAAAAACGGGTTCAGCTTCAGTTGATTAAATGAGGAGTG
AGAAGTCCGAAACAGGACTCACTGTATAAATAAACAGCTATTTTGTTGAGGAAGGGTAAG
ATAACGGCGGGTGCCTGAAGCTTTCCGGTTTCAGGTTTACTCTGAGGTCTGGAAAGATGA
AGCCCCAGGAGATATTTCTATCAACCCTGGGGCTGCCACTCCAAACCCGAACAATTTGGA
TGGTAGTCCCTTCTTCGCATGGAGGCAATATAAACATGCTGACGAAATATGCCCTTGCGG
CAGTCATAGTGCTGTGTTTAACGGTGCTGGGATTTACGCTTCTGGTCGGAGACTCGCTGT
GTGAGTTTACGGTGAAGGAACGTAATATTGAGTTTAAGGCTGTTCTCGCTTACGAACCGA
AGAAGTAGCCGTTGTGCGGGGAGTAATCCCATAAGCGCTAACTTAAGGGTTGTGGTATTA
CGCCTGATATGATTTAACGTGCCGATGAATTACTCTCACGATAACTGGTCAGCAATTCTG
GCCCATATTGGTAAGCCCGAAGAACTGGATACTTCGGCACGTAATGCCGGGGCTCTAACC
CGCCGCCGCGAAATTCGTGATGCTGCAACTCTGCTACGTCTGGGGCTGGCTTACGGCCCC
GGGGGGATGTCATTACGTGAAGTCACTGCATGGGCTCAGCTCCATGACGTTGCAACATTA
TCTGACGTGGCTCTCCTGAAGCGGCTGCGGAATGCCGCCGACTGGTTTGGCATACTTGCC
GCACAAACACTTGCTGTACGCGCCGCAGTTACGGGTTGTACAAGCGGAAAGAGATTGCGT
CTTGTCGATGGAACAGCAATCAGTGCGCCCGGGGGCGGCAGCGCTGAATGGCGACTACAT
ATGGGATATGATCCTCATACCTGTCAGTTCACTGATTTTGAGCTAACCGACAGCAGAGAC
GCTGAACGGCTGGACCGATTTGCGCAAACGGCAGACGAGATACGCATTGCTGACCGGGGA
TTCGGTTCGCGTCCCGAATGTATCCGCTCACTTGCTTTTGGAGAAGCTGATTATATCGTC
CGGGTTCACTGGCGAGGATTGCGCTGGTTAACTGCAGAAGGAATGCGCTTTGACATGATG
GGTTTTCTGCGCGGGCTGGATTGCGGTAAGAACGGTGAAACCACTGTAATGATAGGCAAT
TCAGGTAATAAAAAAGCCGGAGCTCCCTTTCCGGCACGTCTCATTGCCGTATCACTTCCT
CCCGAAAAAGCATTAATCAGTAAAACCCGACTGCTCAGCGAGAATCGTCGAAAAGGACGA
GTAGTTCAGGCGGAAACGCTGGAAGCAGCGGGCCATGTGCTATTGCTAACATCATTACCG
GAAGATGAATATTCAGCAGAGCAAGTGGCTGATTGTTACCGTCTGCGATGGCAAATTGAA
CTGGCTTTTAAGCGGCTCAAAAGTTTGCTGCACCTGGATGCTTTGCGTGCAAAGGAACCT
GAACTCGCGAAAGCGTGGATATTTGCTAATCTACTCGCCGCATTTTTAATTGACGACATA
ATCCAGCCATCGCTGGATTTCCCCCCCAGAAGTGCCGGATCCGAAAAGAAGAACTAACTC
GTTGTGGAGAATAACAAAAATGGTCATCTGGAGCTTACAGGTGGCCATTCGTGGGACAGT
ATCCCTGACAGCCTACAAAACGCAATTGAAGAACGCGAGGCATCGTCTTAACGAGGCACC
GAGGCGTCGCATTCTTCAGATGGTTCAACCCTTAAGTTAGCGCTTATGGGAGTAATCCCC
GCATATCCGGTTGTCAGGTCAGGATGGTAAGGCACCTGCTTTACACTTTCGCCCGTGGTC
AGTGATGGCTGCGGGCGAATCGTACCAGATGTTGTCAATTAATCGTGTTGGCACAGCGTT
ATGACTATCTTTTCTTTTATCTGCCAGTGCACAGCAAACATCTCATTCTCACGATGAATG
ATGACCTGCTGTTTATTCCAGCTAATTATCTGATAGTCCAGAAAACCTGCATCAGTTTGG
ATCTCACTTGCCTTAAATGCGCTCTCTTTGGCGGAAAATGCCAGTGTCAGCGCCAGAGAA
AAGGCTAAACCGCAGTCTGCGAGTCGCTCGTGTTCCGCTGGTGTAATAATGTTGTCTGTC
AATTCTCTTGCGGTTTGTACAGAAAAAATTTCTTCTATATCAATGCCAATCGGTTGACGA
GATACCACGGCTAATGCCGTAGTCCCACAGTGGCTAATACTGCCGTATACCTCCGCAGGC
CAGACAGGTTGGCGTAGCTCGCCGATTGCGGGCACACATTTATAGCCATATTCCCGCAAA
GCATAAACAGCAGCGATCCGTCCGGCTAAATGCTCTGTTTTACGTTTACGTCCAGCGTGT
TGCAGTTGTGCGTAGTGCGGCAGCCAGAGTAAATCCTGCTCACAAAAATTCGCCGGATCG
AACTCAACAAAATGCAGCGTATGTCCGGCAAAGGGGAGGGAGGTATGCGTAGTTTTCATA
TCGACCATATTCGAGACTGATGACAAACGCAAAACTGCCTGATGCGCTACGCTTATCAGG
CCTACATGGTCCTGCAATATATTGAATTGGCAAGATTTTTGTAGGCCGGATAAGGCGTTC
ACGCCGCATCCGGCATGAACGACGCGCACTTTGTCAACAATCTGACGTTAGCATCAGAAG
TGGGTGTTTACGCTCATATACCACGTACGTCCCGGCTCGTTATAGGTATACGCCCCGGCA
CCGGCGATATAGTTGGCCCCTGCCAAATCGCCCGTGGTCTGGGCATTACCCGCACGCCAC
AAACGTTTGTCGAACAGATTGTCCACGCCGCCGGTCAGACTGACATTCTTCGTCACATCC
CAGGTCGCGCTCAGGCCAACAATGCTGTAAGGACTAATTTCTTTGGTTTCCGGTCCAACC
GCTGGCTGACCTTTATAGTTGTACTTCTTCGGCTGCTGCTTGCCGTACCAGGTGAAGGTC
GTTTGCATCGACAAATCTTCCCGTGCCTGCCAGCTCAGCGTTGAGTTCAACGTATACTCC
GGGATGATCGACAAACGGTCGCCCGTGGTTTTGTTTTCACTCTTCAGCATATAAGTGATG
TTATTGGTCCACATCACCGTTTCGCTAACCGGTACGTTTAACGATCCTTCCAGACCTTCA
ACCACCGCTTTCGGCACGTTATCCCACTGATAGAGATCGGTGCCGACTGCGTTTTGCCCT
ACAGCCACATAGCCCGCTTCAATCTTATTGCGATAATCGTTACGGAACCAGGTGACGCCC
GCCAGCCACCCGTCGCGTTTGAACTCCAGACCAATCTCTTTGTTGATGCTGGTTTCTGCT
TTCAGGTCATCGTTACCTTGCAGATAGCAGCCGCCCGCGCTGGCATAGCAACCCTGACCT
TTACTGTAGAGAATGTAGTTCGGGTTAGTCTGGTACAGGCTCGGCGCTTTATAAGCACGG
GCGATGCCCATTTTCAGCGTGAAGTCATCGCCTAAACCTTGCGATATGTTCAGCGCCGGG
CTCCAGTTATTGCCGACAATACTGTGATGATCGAAACGCAGCCCCGGCGTTACGATGGTG
CTGTCAGTCAGCTCCATGTTGTTTTCGGCAAACAGCGAGAAAATTTCTGCTTTTGAATAC
GGGCTACGGTCGGTGGTACTCACGCCATCAATAGCGCCACCGGTATTCGTTCCGGTCAGT
GCCTGGGTGTTGGAACTTAAGTCCTTCATCCGTTGCTGATTCCACTCCGTACCCAGCGTC
AGCGTCTGGTTAACGAGGAAATCAATCGGCAGGTTAACTTCGCTGTGCAGCATCACGTCA
TCAAGATCGATATCGACGAAATCCTGTGTCGCTTTTTCGTTAAATTTCCCTTCGGTACCG
CCCGCCAGACCTTCCGGAATACGCGAGTTACGGGTGTGTTCGTACTGCACCCAGTTGCTG
GTGGTCACGCCGTTATCCCAGCCACCGTTCCAGGTCAGCGCGTAGTTCTGGCGATACAGA
CGGTTGGTTTCATCGCCATATTTCGAGCGGGTATAGGAATCGGAGTTGGTATTCTGGGTG
TCGCCCGCATACAGGTTACCCTGGCGGCTGTAACCTGCTTCCAGTTCCAGCGATTGCAAT
GGCGCGAAATCCCAGCGCACCACGCCATTAATATCTTTGTTGATTACCCCTTCGCGCCCG
GCTGGTAACGTCGTGGCATACGTTCCGGCACGCGCGGACTGATGGCCCTGGTTGATATCC
CACGCGTCAGCCTGGGTTTTGTCGAGGTTGCCATACAAACGGAAGCTGAATTCGTCGCCC
AGCGGACCGGTCAGGCTAAAGTTAGTGCGTTTGGTGGCACCTTCCTCTTTATGTTCTGGC
GCATTGAAATATGCGTCCCAGGAGCCGTGCCACTCGCCGCTGCCTTTTTTGGTAATGATG
TTAACCACGCCGCCCGCCGCGCCGTTGCCATAACGCGCAGCTGCCGGACCACGCAGAACT
TCAATACGTTCAATCATTTCAGGTGGCACCCAGGAAGTATCACCACGGGTATCGCGCTCG
CCACGCCAGCCCTGACGCACCGAGTTACGGCTGCTTACCGGCTTGCCGTCAATCAAAATC
AGCGTGTTTTCCGGACCCATACCGCGAATATCAATCTGTCGGTTATTCCCACGCTGACCA
CTGGTGGAGTTACCGGTCAGGTTAACGCCTGGCATGGTACGGATGATCTTCGACACATCG
CGGGCAACCGGGTTTTTGCGGATTTCATCTGCGGTGATGGTCGAAACGCCAGGCGCCTGT
AAGTTCTGCTCGGCGGCGGTAACGACAATAGTATCGTCATGTGAAACAGGAGTATCGGTC
GGCTCTTGTGCCTGCGCTACCCCATAAATCCCCAGATTGACCAACAAGGCCAGGGAATGA
ATCTTCTTGTTCATTGTTTTATTCCTGCATTTTTGCCACGAATTGCAACTGTCGGGCATG
GTCGTCATCAACACGACGCATCCCGCTACCGCGAAAACCTTTGATCCTGAAAGACACGCA
GTGCAGTTGGTTAATTAATGTCCGCGCTTCCCACGGCGCGCCATTACGCTATTGCAAATG
CAAATAGTTATCAATAATATTATCAATATATTTCTGCAATCAATGAAAAATTGCACAGTA
AACATGGGGTTATGGTGTGACGGCGTTAAAAGTAGGAAGTGAGAGCTGGTGGCAGTCGAA
ACATGGCCCGGAATGGCAGCGTCTGAATGACGAAATGTTTGAGGTCACTTTCTGGTGGCG
TGATCCCCAAGGTTCTGAAGAATACTCGACGATAAAGCGCGTATGGGTCTACATCACTGG
TGTGACCGATCACCATCAGAACAGCCAGCCCCAGTCGATGCAGCGAATTGCAGGCACTAA
CGTCTGGCAGTGGACGACACAACTCAATGCCAACTGGCGCGGCAGCTACTGCTTTATTCC
CACCGAACGCGATGACATTTTTTCTGTACCATCCCCCGATCGCCTCGAATTGCGCGAAGG
CTGGCGAAAACTATTACCCCAGGCGATAGCCGATCCGCTGAACCTACAAAGCTGGAAAGG
CGGGCGAGGGCACGCTGTTTCTGCACTCGAAATGCCGCAAGCGCCTCTGCAACCGGGATG
GGATTGTCCGCAAGCGCCAGAAATACCTGCCAAAGAAATTATCTGGAAAAGTGAACGGTT
GAAAAAGTCACGGCGTGTATGGATTTTTACCACCGGCGATGCAACAGCAGAAGAACGCCC
GCTGGCAGTTTTGCTCGATGGCGAATTTTGGGCGCAAAGTATGCCCGTCTGGCCAGTGCT
GACTTCGCTGACCCATCGTCAGCAACTTCCTCCCGCCGTGTATGTGTTGATCGACGCTAT
CGACACCACGCACCGCGCCCACGAACTGCCGTGTAATGCGGATTTCTGGCTCGCAGTACA
GCAAGAGTTATTACCCCTGGTGAAAGCTATTGCCCCTTTTAGCGATCGTGCCGATCGCAC
CGTGGTTGCCGGGCAGAGTTTTGGTGGGCTTTCCGCGCTGTATGCCGGACTGCACTGGCC
TGAACGCTTTGGCTGTGTATTAAGCCAGTCAGGATCGTACTGGTGGCCGCATCGGGGCGG
GCAGCAAGAGGGCGTGTTACTTGAAAAGCTAAAAGCTGGTGAAGTTAGCGCCGAAGGTCT
GCGCATTGTGCTGGAAGCGGGTATTCGCGAGCCGATGATCATGCGGGCCAATCAGGCGCT
GTATGCGCAATTACACCCCATAAAAGAATCCATTTTCTGGCGTCAGGTTGACGGCGGACA
TGATGCGCTTTGTTGGCGCGGTGGCTTGATGCAGGGGCTAATCGACCTCTGGCAACCACT
TTTCCATGACAGGAGTTGAATATGGCATTCAGTAATCCCTTCGATGATCCGCAGGGAGCG
TTTTACATATTGCGCAATGCGCAGGGGCAATTCAGTCTGTGGCCGCAACAATGCGTCTTA
CCGGCAGGCTGGGACATTGTGTGTCAGCCGCAGTCACAGGCGTCCTGCCAGCAGTGGCTG
GAAGCCCACTGGCGTACTCTGACACCGACGAATTTTACCCAGTTGCAGGAGGCACAATGA
GCCAGCATTTACCTTTGGTCGCCGCACAGCCCGGCATCTGGATGGCAGAAAAACTGTCAG
AATTACCCTCCGCCTGGAGCGTGGCGCATTACGTTGAGTTAACCGGAGAGGTTGATTCGC
CATTACTGGCCCGCGCGGTGGTTGCCGGACTAGCGCAAGCAGATACGCTGCGGATGCGTT
TTACGGAAGATAACGGCGAAGTCTGGCAGTGGGTCGATGATGCGCTGACGTTCGAACTGC
CAGAAATTATCGACCTACGAACCAACATTGATCCGCACGGTACTGCGCAGGCATTAATGC
AGGCGGATTTGCAACAAGATCTGCGCGTCGATAGCGGTAAACCACTGGTCTTTCATCAGC
TGATACAGGTGGCGGATAACCGCTGGTACTGGTATCAGCGTTATCACCATTTGCTGGTCG
ATGGCTTTAGTTTCCCGGCCATTACCCGCCAGATCGCCAATATTTACTGCACATGGCTGC
GTGGCGAACCAACGCCTGCTTCGCCATTTACGCCTTTCGCTGATGTAGTGGAAGAGTACC
AGCAATACCGCGAAAGCGAAGCCTGGCAGCGTGATGCGGCATTCTGGGCAGAACAGCGTC
GTCAACTGCCGCCGCCCGCGTCACTTTCTCCGGCACCTTTACCGGGGCGCAGCGCCTCGG
CAGATATTCTGCGCCTGAAACTGGAATTTACCGACGGGGAATTCCGCCAGCTGGCTACGC
AACTTTCAGGTGTGCAGCGTACCGATTTAGCCCTTGCGCTGGCAGCCTTGTGGCTGGGGC
GATTGTGCAATCGTATGGACTACGCCGCCGGATTTATCTTTATGCGTCGACTGGGCTCGG
CGGCGCTGACGGCTACCGGACCCGTGCTCAACGTTTTGCCGTTGGGTATTCACATTGCGG
CGCAAGAAACGCTGCCGGAACTGGCAACCCGACTGGCAGCACAACTGAAAAAAATGCGTC
GTCATCAACGTTACGATGCCGAACAAATTGTCCGTGACAGCGGGCGAGCGGCAGGTGATG
AACCGCTGTTTGGTCCGGTACTCAATATCAAGGTATTTGATTACCAACTGGATATTCCTG
ATGTTCAGGCGCAAACCCATACCCTGGCAACCGGTCCGGTTAATGACCTTGAACTGGCCC
TGTTCCCGGATGTACACGGTGATTTGAGTATTGAGATCCTCGCCAATAAACAGCGTTACG
ATGAGCCAACGTTAATCCAGCATGCTGAACGCCTGAAAATGCTGATTGCCCAGTTCGCCG
CGGATCCGGCGCTGTTGTGCGGCGATGTCGATATTATGCTGCCAGGTGAGTATGCGCAGC
TGGCGCAGCTCAACGCCACTCAGGTTGAGATTCCAGAAACCACGCTTAGCGCGCTGGTGG
CAGAACAAGCGGCAAAAACACCGGATGCTCCGGCGCTGGCAGATGCGCGTTACCTGTTCA
GCTATCGGGAAATGCGCGAGCAGGTGGTGGCGCTGGCGAATCTGCTGCGTGAGCGCGGCG
TTAAACCAGGGGACAGCGTGGCGGTGGCACTACCGCGCTCGGTCTTTTTGACCCTGGCAC
TCCATGCGATAGTTGAAGCTGGAGCGGCCTGGCTACCGCTGGATACCGGCTATCCGGACG
ATCGCCTGAAAATGATGCTGGAAGATGCGCGTCCGTCGCTGTTAATTACCACCGACGATC
AACTGCCGCGCTTTAGCGATGTTCCCAATTTAACAAGCCTTTGCTATAACGCCCCGCTTA
CACCGCAGGGCAGTGCGCCGCTGCAACTTTCACAACCGCATCACACGGCTTATATCATCT
TTACCTCTGGCTCCACCGGCAGGCCGAAAGGGGTAATGGTCGGGCAGACGGCTATCGTCA
ACCGCCTGCTTTGGATGCAAAATCATTATCCGCTTACAGGCGAAGATGTCGTTGCCCAAA
AAACGCCGTGCAGTTTTGATGTCTCGGTGTGGGAGTTTTTCTGGCCGTTTATCGCAGGGG
CAAAACTGGTGATGGCTGAACCGGAAGCGCACCGCGACCCGCTCGCTATGCAGCAATTCT
TTGCCGAATATGGCGTAACGACCACGCACTTTGTGCCGTCGATGCTGGCGGCATTTGTTG
CCTCGCTGACGCCGCAAACCGCTCGCCAGAGTTGCGCGACGTTGAAACAGGTTTTCTGTA
GTGGTGAGGCCTTACCGGCTGATTTATGCCGCGAATGGCAACAGTTAACTGGCGCGCCGT
TGCATAATCTATATGGCCCGACGGAAGCGGCGGTAGATGTCAGCTGGTATCCGGCTTTTG
GCGAGGAACTGGCACAGGTGCGCGGCAGCAGTGTGCCGATTGGTTATCCGGTATGGAATA
CGGGTCTGCGTATTCTTGATGCGATGATGCATCCGGTGCCGCCGGGTGTGGCGGGTGATC
TCTATCTCACTGGCATTCAACTGGCGCAGGGCTATCTCGGACGCCCCGATCTGACCGCCA
GCCGCTTTATTGCCGATCCTTTTGCCCCAGGTGAACGGATGTACCGTACCGGAGACGTTG
CCCGCTGGCTGGATAACGGCGCGGTGGAGTACCTCGGGCGCAGTGATGATCAGCTAAAAA
TTCGCGGGCAGCGTATCGAACTGGGCGAAATCGATCGCGTGATGCAGGCGCTGCCGGATG
TCGAACAAGCCGTTACCCACGCCTGTGTGATTAACCAGGCGGCTGCCACCGGTGGTGATG
CGCGTCAATTGGTGGGCTATCTGGTGTCGCAATCGGGCCTGCCGTTGGATACCAGCGCAT
TGCAGGCGCAGCTTCGTGAAACATTGCCACCACATATGGTACCGGTGGTTCTGCTGCAAC
TTCCACAGTTACCACTTAGCGCCAACGGCAAGCTGGATCGCAAAGCCTTACCGTTGCCTG
AACTGAAGGCACAAGCGCCAGGGCGTGCGCCGAAAGCGGGCAGTGAAACGATTATCGCCG
CGGCATTCTCGTCGTTGCTGGGGTGTGACGTGCAGGATGCCGATGCTGATTTCTTCGCGC
TTGGCGGTCATTCGCTACTGGCAATGAAACTGGCAGCGCAGTTAAGTCGGCAGGTTGCCC
GCCAGGTGACGCCGGGGCAAGTGATGGTCGCGTCAACTGTCGCCAAACTGGCAACGATTA
TTGATGCTGAAGAAGACAGCACCCGGCGTATGGGATTCGAAACCATTCTGCCGTTGCGTG
AAGGTAATGGCCCGACGCTGTTTTGTTTCCATCCTGCGTCCGGTTTTGCCTGGCAGTTCA
GCGTGCTCTCGCGTTATCTCGATCCACAATGGTCGATTATCGGCATTCAGTCACCGCGCC
CCAATGGCCCCATGCAGACGGCGGCAAACCTGGATGAAGTCTGCGAAGCGCATCTGGCAA
CGTTACTTGAACAACAACCGCATGGCCCTTATTACCTGCTGGGGTATTCCCTTGGCGGTA
CGCTGGCGCAGGGTATTGCGGCGCGACTGCGTGCCCGTGGCGAACAGGTGGCATTTCTTG
GCTTGCTGGATACCTGGCCGCCAGAAACGCAAAACTGGCAGGAAAAAGAAGCTAATGGTC
TGGACCCGGAAGTGCTGGCGGAGATTAACCGCGAACGCGAGGCCTTCCTGGCAGCACAGC
AGGGAAGTACTTCAACGGAGTTGTTTACCACCATTGAAGGCAACTACGCTGATGCTGTGC
GCCTGCTGACGACTGCTCATAGCGTACCGTTTGACGGTAAAGCGACGCTGTTTGTTGCTG
AACGCACACTTCAGGAAGGTATGAGTCCCGAACGCGCCTGGTCGCCGTGGATAGCGGAGC
TGGATATCTATCGTCAGGATTGTGCGCATGTGGATATTATCTCTCCAGGGACGTTTGAAA
AAATTGGGCCGATTATTCGCGCAACGCTAAACAGGTAAATTAATATTATTTATAAACCCA
TAATTACAGAAAATAATTATGGGTTTTTTATTTGTTTGATTTATAGGTTTGATGAATATT
TCTCTTAAATAGAGTGAATGTTGCATTCAGTGGAAGGAATTTACAAACTTCAGCTTCGGA
TAATTATCACCAACTGGTAAAGTGAGCGCCGTGGAGATTTCCCCCTATTGGACTCATTTT
CAGGTTATACCCCATGTCATCACTGAATATTAAACAGGGAAGTGACGCTCATTTTCCCGA
TTATCCTCTGGCGTCGCCCAGTAATAATGAAATTGATTTACTTAATCTAATCTCAGTTTT
ATGGCGGGCCAAAAAAACGGTCATGGCGGTCGTTTTTGCGTTTGCCTGCGCAGGCTTGCT
GATCTCTTTCATCCTGCCGCAAAAATGGACCAGCGCGGCGGTTGTCACGCCTCCAGAACC
TGTTCAGTGGCAAGAGTTGGAGAAATCATTCACTAAGCTTCGTGTGCTGGATCTGGATAT
CAAAATTGATCGTACAGAAGCATTTAACCTGTTTATCAAGAAGTTTCAGTCGGTTAGCTT
GCTGGAAGAGTACCTGCGTTCATCACCTTATGTGATGGACCAATTAAAAGAGGCGAAAAT
CGACGAACTGGATTTGCATCGCGCAATTGTCGCATTGAGCGAAAAAATGAAAGCGGTTGA
TGACAATGCCAGTAAGAAAAAAGATGAACCGTCACTGTATACCTCCTGGACGCTAAGTTT
TACCGCGCCAACCAGTGAAGAGGCGCAGACCGTTTTGAGCGGGTATATCGATTATATCTC
TACGTTGGTGGTGAAAGAGTCGCTAGAAAACGTCCGTAATAAACTGGAGATCAAAACCCA
GTTTGAAAAAGAAAAACTGGCTCAGGATCGCATTAAAACGAAAAATCAACTTGATGCAAA
CATTCAGCGCCTCAATTATTCACTCGACATTGCCAACGCGGCAGGAATTAAAAAGCCCGT
TTACAGTAATGGTCAGGCCGTTAAAGATGACCCCGATTTTTCTATTTCTCTCGGTGCAGA
CGGTATTGAACGCAAACTGGAAATAGAAAAAGCGGTCACTGACGTTGCGGAACTGAACGG
TGAATTACGTAATCGGCAGTATCTTGTCGAGCAATTAACAAAAGCACATGTCAACGATGT
GAATTTTACGCCGTTTAAATATCAGTTAAGCCCGTCATTGCCAGTGAAAAAAGACGGTCC
GGGTAAGGCGATTATTGTGATCCTTTCCGCGTTGATCGGCGGGATGGTGGCTTGTGGTGG
CGTGCTGTTGCGCTATGCGATGGCATCCAGAAAACAGGATGCCATGATGGCAGACCACTT
AGTTTAACTATTTGCGGTTGAAGGTGCCGTTCGTCCGAGCGGCACCACAAGCGGCGTTCC
GGCAACTGGATCGTCAATGATCATGCAGCGCAGACCATAAATGCGCTCAATCAGTTCAGC
AGTGACAATCTCCTTCGGCGCTCCCTGAGCAACAATTTTCCCTTCCCGCAATGCAATCAA
ATGGCTGGCGTAACGACAGGCCTGATTAAGATCGTGCAGCACCGCCGCCAGGGTATAGCC
TTTTTCGCGGTTCAGTTCGCTTAACAACTCCAGCAAATCAATCTGATGACTGATATCCAG
CCAGGTCGTGGGTTCGTCGAGCAGCATAATTGCCGTTTCCTGGGCCAGCACCATCGCGAT
CCACGCTCGCTGGCGTTGTCCGCCAGAAAGGGTATCCACGCTTTGATCTGCCAGATGAGT
TATTCCCGTGGCCTGCATTGCTTTCGTTACCGCTTCTTCATCCTCTTTGCGCCAGCGGGT
AAACAGCGGTTGATGCGGATAACGTCCACGCGCCACCAGCTCCTGCACGGTGATATCGCC
CGGCGTGGTAGCATTTTGCGCCAACAGACCAATCCGGCGTGCAACCTCTTTACTGGCGTA
ATGTTGAATGTGCTCGCCATCCAGCCAGACATGCCCATGAGCAGGCGTCATCAGGCGGCT
TAAGGTACGCAGTAACGTGGATTTACCGCAGCCATTTGGCCCGATAATTGCCGTGAAGTG
ACCATCAGGTATTTCTACAGTCAGATTTTCCGCAACGGTATATTTGCCATATCCCAGGGT
TAACTGTTCGCCGCGCAAACGGGCTACTGATTCGGTCATTTTTTGCGAGACTCCTGAATT
AACAAGACGATAAGGTAAATACCGCCGAGGCTGACGGTAACGACGCCAACCGGAAGTTGA
TACGGCATAAACAGTTGTTGGGCGCAGAGATCGGCCGCCAGCAGTAACAGCGCCCCGCAT
AGCGCCGCCTGGGTTAGCCCCCAGCGAGCGGTGCCGCTAATGCGTCGGGCAATGTGCGGT
GCGACTAAAGCAATAAAGGAAATCGGCCCGGCAAGCGCTGTTGCCGCAGCGGTAAGCACC
ACTGCAACCAGCATCATTAACAGACGCGAACGTTCGACGCTGACGCCCAGCGCACACGCG
GTATCATCGCCCATTTCCAGCAAGCGCATCCGGCGTACCAGTAAGGCGGCGGCAATGAGC
ATCAATATAATGATGGGTGCGGAAGGCGAGGTTTTTGCCCACGTCAGGCCGTTGAGCGAT
CCGGCATTCCACAAACCTGCTGTTAGCGCCGTTTCTAAAGACGCTTTCAGCAACAGCCAG
GTATTAAAGGCCACCAGCATGGCGCGAACGCCGATACCGATAATAATCAACCGAAAGGTG
TCGATGCCGTTGCGCCAGGCGAGCAGCCAGACCAGCAGCGAAGTGACAATGCCGCCCACC
ATTGCTGACAGCGCGATAGCCGTCAGGTCCTGACCAAACAGCACCATCGCCACCAGCACG
CCGCTCCACGCCCCGGTGTTAAAGCCCATTACGTCAGGGCTGCCGAGCGGGTTACGCATC
AGCGACTGAAAAATCGCGCCACTGACGCCCAGTGCTGCGCCAATCAACAGCGCCATCAGC
ACGCGTGGTAAACGCCATTCGGTGACCACCATCGTCATACTGCGCGGCGCATCGCCCATC
AGCGCGGCGAATACCTGCGAGGTTTCCAGCGTGACGGCACCGCTGCGTAATCCCCAGATA
CCTGCAACCACACAGGCGGAAACCAGCAGCAAACAGGTGATGAGTAATCGGCGAGAGACG
TAAATCATGCACCACCTCGCGTTTTACGTCGCACGAGGAAGATCAGCACCGGTGCACCAA
TAAACGCACTGACCACAGAAACGCGCAGTTCGCCGGGCACAATCACCCGCCCGATGATAT
CGGCAAACAGCAGCAGGGCAGGGGTAGCAAGTAGCGTGACGGGCAGCGACCAGCGATGAT
CGGCACCCACCAGCCAACGCGCCATATGCGGCATCATCAGGCCAATAAAGGCAATCGGGC
CAACTATTGCCGTCGCACTACCACAAAGCACGGTAATCGCCAGCAGACCAATCAACTGTG
TGCGCGCCACGCGACTGCCCAGCGCCGTCGCGGTGTCGCTGCCGAGGCTCAAACTGTTCA
GCGCGCGACTCAGTAATAGCGCAGTTGCTCCGGCGATCAGCACCGGGATCAGCACCACTT
TTAAGGTATGTAGATTGCGAATATCCAGCGAACCGGCTTGCCAGAAACGCAACTGATCGT
AGACGTCAGGATTAAGCAGGGCGATGCCGCTGGTCAGTCCTTCCAGCACCGCCGCCAGCG
CCACGCCCGCCAGGGTTAAACGCACCGGACTTAACTGCCCGCCGCCCTGACTGCCGGTAA
AGGCAACAATCAATGAGGCCACCAGCGCCCCGGCGAAGGCCATCGCCAGTTGTTCCTGCG
CGGAAGAGTAACCAAACAGCGCCGCACCCAGCACAATGGCAAAGCTGGCTCCGGCGTTCA
CGCCAAGCAAGCCGGGGTCGGCAAGTGGGTTTCGGGTGAGGGTTTGCATTAACGCCCCGG
CAAGGCCAAGCGCGCCGCCTGCCAGTAAACCGGCAAGGGTACGCGGCAGCCGCGCGTCGA
GCACGATGGTGCAGTCGGCGCTCTGGCAGGTGCCGGAGAAGGCCTCCAGCACTACGGAAG
CGGGGAGTGATTTTGCCCCAATGAGCAGGCTTAATGCCGTCGCGATAATCAGTAATAACA
GCAATCCGGGCACGGCAATGGCGCGTGTCACGGCAACAGAACCAGACATACGAACTTCCA
TGATAATGAAATTAATTATCGTTATCGATCTTATTTGGATATGTTAGCATGTGCAGCCTA
AGAATAGGTATTTAAAATATTTGATGGCAAGGCATTGTAATGAATAAACAATCCTGGCTG
CTTAACCTCAGCCTGTTGAAAACGCACCCGGCGTTTCGCGCAGTATTCCTCGCTCGTTTC
ATCTCAATTGTGTCTCTGGGTTTGCTCGGCGTCGCGGTGCCGGTGCAGATCCAGATGATG
ACACATTCCACCTGGCAGGTGGGGCTTTCGGTGACGCTGACCGGCGGCGCGATGTTTGTT
GGCCTGATGGTCGGCGGTGTGCTGGCGGATCGCTATGAGCGCAAAAAAGTGATTTTGCTG
GCGCGCGGCACCTGTGGCATTGGCTTCATTGGACTGTGCCTTAATGCACTGCTGCCGGAG
CCGTCATTGCTGGCAATCTATTTACTTGGTTTATGGGATGGTTTTTTCGCATCGCTTGGC
GTTACGGCGCTATTGGCGGCGACACCAGCACTGGTAGGGCGTGAAAACTTAATGCAGGCC
GGGGCGATCACCATGTTGACCGTGCGTCTGGGGTCGGTGATTTCGCCCATGATTGGCGGT
TTATTGCTGGCGACCGGTGGCGTAGCCTGGAACTACGGGCTGGCGGCGGCGGGCACGTTT
ATTACCTTGCTACCGTTGTTAAGCCTTCCGGCGTTGCCACCGCCACCGCAGCCGCGTGAG
CATCCGTTGAAATCATTACTGGCAGGATTTCGTTTTCTGCTTGCCAGCCCGCTGGTGGGC
GGGATTGCGCTGCTGGGTGGTTTATTGACGATGGCGAGCGCGGTGCGGGTACTGTATCCG
GCGCTGGCTGACAACTGGCAGATGTCAGCGGCACAGATTGGTTTTCTCTACGCGGCGATC
CCGCTCGGCGCGGCTATTGGTGCGTTAACCAGCGGGAAGCTGGCACATAGTGCGCGACCA
GGGTTATTGATGCTGCTCTCCACGCTGGGATCGTTCCTCGCCATTGGTCTGTTTGGCCTG
ATGCCGATGTGGATTTTAGGCGTGGTTTGTCTGGCGCTGTTCGGCTGGTTGAGTGCGGTC
AGCTCGTTGCTGCAATACACAATGCTGCAAACGCAAACCCCGGAAGCGATGTTAGGGCGG
ATTAACGGTTTGTGGACGGCGCAGAACGTGACGGGCGATGCCATAGGCGCGGCGCTGCTG
GGTGGTTTGGGCGCGATGATGACACCGGTTGCTTCCGCAAGCGCGAGCGGTTTTGGTTTG
TTGATTATCGGCGTGTTGTTATTGCTGGTGCTGGTGGAGTTGCGACATTTTCGCCAGACG
CCGCCGCAGGTGACAGCGTCCGACAGTTAATGCTTAAAACAGCGCCTTAAGCCTATCCAG
CACTTGCATGGCGCTGTAGTAATCCAGACGGAACGTCTCGGTTCCCAGCGCATAAACCTG
CTTGTTTTGTACTGCAGGCAGGTGCGCGAGCAGCGGATTAGCATAAATAGCATCGGCATC
TTTCTGATCACCGGCGAACAGGAATAGTGACTCGCCATTTAACCCTGCAGCCAGATTTTC
CCCACCAAGCTGAATGATGTCATGGCGTTTACCCTGACTTTGGCTGGCATTTAACCCTGC
GGGTAACTTCGCCAGCGTAAAGCCGAGTTGTTCCAGCATCTGCCCTTGTGCTGATTCTGG
CGTCCAGAGATTGGCACTGTGTGCAGCGGCAGTATAGACAATGGCAGTGACCGGCTGCGG
CGGTAATTTGATTTGCTCTTTCGCCGCCGCCAGTTGCTTATCAAACTGCGCAATCCGCTC
TGCCGCTTGTTTCTCATGCCCGGTAATTTCGCCAAGTTGCGTTAACAGCGACTGCCAGCT
TTTGTCGTCGTAATTGATGATTAATGTCGGGGCGATGGTGGAAAGCTGATCATACAGTGC
CAGCGCCGAATCCCCGCCGGTTGCGCTAATTAAAATCAGATCCGGCATTTGCGCGGCAAC
GGCTTCGGCGCTCGGTTCGCCGATATAGAGCCGTTGCAGTTTGCGTTCTTTCGCCACCTT
GCTCCACTGGCGTAAAAAGCCCTGGTCATCCGCGACGCGGTTATTCGGCGTGGTCGCGCC
GCTGGCGATCACCGGAGCATCAATCGCCAGCAGTGAGCCGGTCAGGGTGACGCTGGTGGA
AACAATACGCTGCGGCTGGCTTTCCAGTGTATGTGTGCCACGGCTGTCAGTAATCTGACG
CGGCCAGTCAGCGGCCTGAACTGCGGCTATTCCTGAAAGCAAAAGTCCTGTTAATAGAAG
GGCGTTGCGGTAGAGCGGGGCGAGTCTCACAAATCAGCTTCCTGTTATTAATAAGGTTAA
GGGCGTAATGACAAATTCGACAAAGCGCACAATCCGTCCCCTCGCCCCTTTGGGGAGAGG
GTTAGGGTGAGGGGAACAGCCAGCACTGGTGCGAACATTAACCCTCACCCCAGCCCTCAC
CCTGGAAGGGAGAGGGGGCAGAACGGCGCAGGACATCACATTGCGCTTATGCGAATCCAT
CAATAATGCTTCTCATTTTCATTGTAACCACAACCAGATGCAACCCCGAGTTGCAGATTG
CGTTACCTCAAGAGTTGACATAGTGCGCGTTTGCTTTTAGGTTAGCGACCGAAAATATAA
ATGATAATCATTATTAAAGCCTTTATCATTTTGTGGAGGATGATATGGATACGTCACTGG
CTGAGGAAGTACAGCAGACCATGGCAACACTTGCGCCCAATCGCTTTTTCTTTATGTCGC
CGTACCGCAGTTTTACGACGTCAGGATGTTTCGCCCGCTTCGATGAACCGGCTGTGAACG
GGGATTCGCCCGACAGTCCCTTCCAGCAAAAACTCGCCGCGCTGTTTGCCGATGCCAAAG
CGCAGGGCATCAAAAATCCGGTGATGGTCGGGGCGATTCCCTTCGATCCACGTCAGCCTT
CGTCGCTGTATATTCCTGAATCCTGGCAGTCGTTCTCCCGTCAGGAAAAACAAGCTTCCG
CACGCCGTTTCACCCGCAGCCAGTCGCTGAATGTGGTGGAACGCCAGGCAATTCCGGAGC
AAACCACGTTTGAACAGATGGTTGCCCGCGCCGCCGCACTTACCGCCACGCCGCAGGTCG
ACAAAGTGGTGTTGTCACGGTTGATTGATATCACCACTGACGCCGCCATTGATAGTGGCG
TATTGCTGGAACGGTTGATTGCGCAAAACCCGGTTAGTTACAACTTCCATGTTCCGCTGG
CTGATGGTGGCGTCCTGCTGGGGGCCAGCCCGGAACTGCTGCTACGTAAAGACGGCGAGC
GTTTTAGCTCCATTCCGTTAGCCGGTTCCGCGCGTCGTCAGCCGGATGAAGTGCTCGATC
GCGAAGCAGGTAATCGTCTGCTGGCGTCAGAAAAAGATCGCCATGAACATGAACTGGTGA
CTCAGGCGATGAAAGAGGTACTGCGCGAACGCAGTAGTGAGTTACACGTTCCTTCTTCTC
CACAGCTGATCACCACGCCGACGCTGTGGCATCTCGCAACTCCCTTTGAAGGTAAAGCGA
ATTCGCAAGAAAACGCACTGACTCTGGCCTGTCTGCTGCATCCGACCCCCGCGCTGAGCG
GTTTCCCGCATCAGGCCGCGACCCAGGTTATTGCTGAACTGGAACCGTTCGACCGCGAAC
TGTTTGGCGGCATTGTGGGTTGGTGTGACAGCGAAGGTAACGGCGAATGGGTGGTGACCA
TCCGCTGCGCGAAGCTGCGGGAAAATCAGGTGCGTCTGTTTGCCGGAGCGGGGATTGTGC
CTGCGTCGTCACCGTTGGGTGAGTGGCGCGAAACAGGCGTCAAACTTTCTACCATGTTGA
ACGTTTTTGGATTGCATTAAGGAGCGAGGATGAGCATTCCATTCACCCGCTGGCCGGAAG
AGTTTGCCCGTCGCTATCGGGAAAAAGGCTACTGGCAGGATTTGCCGCTGACCGACATTC
TGACGCGACATGCTGCGAGTGACAGCATCGCGGTTATCGACGGCGAGCGACAGTTGAGTT
ATCGGGAGCTGAATCAGGCGGCGGATAACCTCGCGTGTAGTTTACGCCGTCAGGGCATTA
AACCTGGTGAAACCGCGCTGGTACAACTGGGTAACGTCGCTGAATTGTATATTACCTTTT
TCGCGCTGCTGAAACTGGGCGTTGCGCCGGTGCTGGCGTTGTTCAGCCATCAGCGTAGTG
AACTGAACGCCTATGCCAGCCAGATTGAACCCGCATTGCTGATTGCCGATCGCCAACATG
CGCTGTTTAGCGGGGATGATTTCCTCAATACTTTCGTCACAGAACATTCCTCCATTCGCG
TGGTGCAACTGCTCAACGACAGCGGTGAGCATAACTTGCAGGATGCGATTAACCATCCGG
CTGAGGATTTTACTGCCACGCCATCACCTGCTGATGAAGTGGCCTATTTCCAGCTTTCCG
GTGGCACCACCGGCACACCGAAACTGATCCCGCGCACTCATAACGACTACTACTACAGCG
TGCGTCGTAGCGTCGAGATTTGTCAGTTCACACAACAGACACGCTACCTGTGCGCGATCC
CGGCGGCTCATAACTACGCCATGAGTTCGCCAGGATCGCTGGGCGTCTTTCTTGCCGGAG
GAACGGTTGTTCTGGCGGCCGATCCCAGCGCCACGCTCTGTTTCCCATTGATTGAAAAAC
ATCAGGTTAACGTTACCGCGCTGGTGCCACCCGCAGTCAGCCTGTGGTTGCAGGCGCTGA
TCGAAGGCGAAAGCCGGGCGCAGCTTGCCTCGCTGAAACTGTTACAGGTCGGCGGCGCAC
GTCTTTCTGCCACCCTTGCGGCGCGTATTCCCGCTGAGATTGGCTGTCAGTTGCAGCAGG
TGTTTGGCATGGCGGAAGGGCTGGTGAACTACACCCGACTTGATGATAGCGCGGAGAAAA
TTATCCATACCCAGGGTTACCCAATGTGTCCGGATGACGAAGTATGGGTTGCCGATGCCG
AAGGAAATCCACTGCCGCAAGGGGAAGTCGGACGCCTGATGACGCGCGGGCCGTACACCT
TCCGCGGCTATTACAAAAGTCCACAGCACAATGCCAGCGCCTTTGATGCCAACGGTTTTT
ACTGTTCCGGCGATCTGATCTCTATTGATCCAGAGGGTTACATCACCGTGCAGGGGCGCG
AGAAAGATCAGATTAACCGTGGCGGCGAGAAGATCGCTGCCGAAGAGATCGAAAACCTGC
TGCTGCGCCACCCGGCGGTGATCTACGCCGCACTGGTGAGCATGGAAGATGAGCTGATGG
GCGAAAAAAGCTGCGCTTATCTGGTGGTAAAAGAGCCGCTGCGCGCGGTGCAGGTGCGTC
GTTTCCTGCGTGAACAGGGTATTGCCGAATTTAAATTACCGGATCGCGTGGAGTGTGTGG
ATTCACTTCCGCTGACGGCGGTCGGGAAAGTCGATAAAAAACAATTACGTCAGTGGCTGG
CGTCACGCGCATCAGCCTGAAGGAGAGAACACGATGGCTATTCCAAAATTACAGGCTTAC
GCACTGCCGGAGTCTCACGATATTCCGCAGAATAAAGTTGACTGGGCCTTTGAACCGCAA
CGTGCCGCGTTGTTAATCCATGATATGCAGGACTATTTTGTCAGCTTCTGGGGCGAGAAC
TGCCCGATGATGGAGCAGGTGATCGCGAATATTGCTGCGCTGCGCGACTACTGCAAACAG
CACAATATCCCGGTTTATTACACCGCCCAGCCGAAAGAGCAGAGCGATGAAGATCGGGCG
CTGTTGAATGATATGTGGGGGCCGGGCCTGACCCGCTCGCCGGAACAGCAAAAGGTGGTG
GATCGCCTGACGCCAGATGCCGACGACACGGTGCTGGTGAAGTGGCGCTACAGCGCGTTT
CATCGTTCTCCGCTGGAGCAAATGCTGAAAGAGAGTGGACGTAACCAGCTGATTATTACC
GGGGTATATGCCCACATTGGCTGTATGACCACCGCAACCGACGCATTTATGCGCGATATT
AAACCGTTTATGGTGGCGGATGCGCTGGCCGATTTCAGCCGTGACGAGCATTTGATGTCG
CTGAAATATGTGGCCGGACGTTCTGGCCGGGTGGTGATGACTGAAGAATTACTGCCAGCA
CCTATCCCCGCCAGCAAAGCGGCGCTGCGTGAGGTGATCCTGCCGTTGCTGGACGAGTCC
GATGAACCGTTCGATGACGACAACCTGATCGACTACGGTCTGGATTCGGTGCGCATGATG
GCGCTGGCGGCGCGCTGGCGCAAAGTGCATGGTGATATCGACTTTGTCATGCTGGCGAAA
AACCCGACCATCGACGCCTGGTGGAAGCTACTCTCCCGCGAGGTGAAATAATGGATTTCA
GCGGTAAAAATGTCTGGGTAACCGGCGCAGGTAAAGGTATCGGCTACGCCACGGCGCTGG
CGTTTGTTGAGGCGGGAGCGAAAGTTACAGGTTTTGATCAAGCGTTCACTCAGGAGCAAT
ATCCCTTTGCGACCGAAGTGATGGATGTTGCCGACGCTGCGCAGGTCGCGCAAGTGTGTC
AGCGACTGTTAGCTGAAACGGAGCGACTGGACGCGCTGGTCAATGCGGCGGGAATTTTAC
GCATGGGCGCGACCGATCAGCTCAGTAAAGAGGACTGGCAGCAGACTTTTGCGGTTAACG
TCGGCGGTGCGTTTAACCTGTTCCAGCAAACCATGAACCAGTTTCGCCGTCAGCGGGGCG
GGGCGATTGTCACTGTGGCGTCCGACGCCGCGCACACGCCGCGTATTGGCATGAGTGCTT
ATGGCGCATCGAAAGCGGCGCTGAAAAGCCTGGCGTTGAGCGTCGGGCTGGAACTGGCGG
GTAGCGGCGTGCGCTGTAATGTGGTTTCGCCTGGCTCCACCGACACCGATATGCAACGCA
CGCTGTGGGTGAGCGATGACGCCGAAGAACAGCGTATTCGCGGCTTTGGCGAGCAGTTTA
AACTCGGCATTCCGCTGGGGAAAATCGCCCGTCCACAAGAGATCGCCAACACGATTTTGT
TCCTCGCCTCTGACCTCGCCAGCCATATTACCCTACAGGATATTGTGGTCGATGGCGGCT
CAACGCTGGGGGCATAAGCATGATCTGGAAACGCCATTTAACGCTCGACGAACTGAACGC
CACCAGCGATAACACAATGGTGGCGCATCTGGGAATTGTGTATACCCGTCTGGGCGATGA
TGTGCTGGAAGCCGAAATGCCGGTTGATACCCGTACTCATCAGCCGTTCGGTTTACTACA
TGGCGGCGCGTCGGCGGCGCTGGCGGAAACGCTGGGATCGATGGCCGGATTTATGATGAC
CCGCGACGGACAGTGTGTGGTAGGCACAGAACTTAATGCAACACACCATCGCCCGGTGTC
TGAGGGAAAGGTACGCGGCGTCTGCCAGCCGCTGCATCTTGGTCGGCAAAATCAGAGCTG
GGAAATCGTCGTTTTCGATGAACAGGGGCGGCGTTGCTGCACTTGTCGGCTGGGTACGGC
AGTTTTGGGATGAACCCGACAGAATTAGATGAGATTGCAGGAAAACTCGGTTAACGGAGT
GATCGAGTTAACATTGTTAAGTTAAATATTGGTTTCAACTCCGATTTACATGGTTGCTGT
GTTGTTAAATTGTACAAAGATGTTATAGAAACAAAATGTAACATCTCTATGGACACGCAC
ACGGATAACAACTATGAACAAATCAGGGAAATACCTCGTCTGGACAGTGCTCTCTGTAAT
GGGAGCATTTGCTCTGGGATACATTGCTTTAAATCGTGGGGAACAGATCAACGCGCTGTG
GATTGTGGTGGCGTCGGTCTGTATCTATCTGATCGCTTACCGTTTTTATGGGCTGTATAT
CGCCAAAAATGTGCTGGCGGTTGACCCGACGCGTATGACGCCAGCGGTGCGCCATAACGA
CGGGCTGGACTATGTGCCGACGGACAAGAAAGTGCTGTTCGGTCACCATTTTGCGGCCAT
TGCCGGAGCAGGTCCGCTGGTGGGGCCGGTACTGGCGGCGCAAATGGGCTACCTGCCGGG
GATGATCTGGCTGCTCGCTGGGGTGGTTCTCGCCGGTGCGGTGCAGGATTTCATGGTGCT
GTTTGTTTCTACGCGCCGTGACGGTCGCTCGCTGGGTGAGCTGGTCAAAGAAGAGATGGG
GCCAACCGCCGGGGTGATTGCGCTGGTGGCCTGCTTTATGATCATGGTCATTATCCTTGC
AGTGCTGGCGATGATCGTGGTGAAAGCCCTGACTCATAGCCCGTGGGGAACATATACCGT
TGCGTTCACCATTCCGCTGGCGCTGTTTATGGGGATCTACCTGCGCTATCTGCGTCCGGG
GCGTATTGGCGAAGTGTCGGTCATCGGTCTGGTATTCCTGATTTTCGCCATTATCTCTGG
CGGCTGGGTGGCAGAAAGTCCGACCTGGGCACCGTACTTTGACTTTACCGGCGTGCAGTT
GACCTGGATGCTGGTGGGTTACGGTTTTGTGGCGGCGGTGCTGCCGGTGTGGTTACTGCT
GGCCCCGCGTGACTACCTCTCTACCTTCCTGAAAATCGGGACTATCGTCGGTCTGGCGGT
AGGCATTTTGATTATGCGCCCGACGCTGACCATGCCTGCGCTGACCAAATTTGTCGATGG
CACTGGCCCGGTATGGACCGGTAACCTGTTCCCGTTCCTGTTTATCACCATCGCCTGTGG
CGCGGTGTCTGGCTTCCATGCGCTGATCTCTTCTGGGACCACGCCGAAGATGCTGGCGAA
CGAAGGGCAGGCGTGCTTTATCGGCTACGGTGGGATGTTAATGGAATCCTTCGTGGCGAT
TATGGCGCTGGTTTCCGCCTGTATCATCGATCCGGGCGTGTATTTTGCCATGAACAGCCC
GATGGCGGTGCTGGCTCCGGCAGGGACGGCGGATGTGGTCGCTTCTGCCGCGCAGGTGGT
GAGTAGCTGGGGCTTTAGCATTACACCAGATACGCTAAACCAGATTGCCAGCGAAGTGGG
TGAACAGTCGATCATTTCCCGTGCGGGCGGTGCGCCGACGCTGGCGGTGGGGATGGCCTA
CATTCTGCACGGCGCGCTGGGCGGCATGATGGATGTGGCGTTCTGGTATCACTTCGCCAT
TTTGTTTGAAGCACTGTTTATTCTGACGGCGGTGGATGCAGGTACGCGTGCTGCGCGCTT
TATGTTGCAGGATCTGCTGGGCGTGGTGTCTCCTGGCCTGAAGCGGACCGATTCACTGCC
TGCTAACCTGCTGGCAACAGCGCTGTGCGTACTGGCGTGGGGCTACTTCCTCCATCAGGG
CGTGGTCGATCCGCTGGGCGGCATTAACACTCTGTGGCCGCTGTTTGGTATTGCCAACCA
GATGCTGGCAGGGATGGCGCTGATGCTCTGTGCCGTGGTGTTGTTCAAGATGAAACGTCA
ACGTTACGCCTGGGTGGCGCTGGTACCAACGGCCTGGCTGCTGATTTGTACCCTGACCGC
AGGCTGGCAGAAAGCGTTTAGCCCGGATGCGAAAGTCGGCTTCCTGGCCATTGCTAATAA
GTTCCAGGCAATGATCGACAGCGGCAATATTCCGTCGCAGTATACTGAGTCACAGCTGGC
GCAACTGGTGTTCAACAACCGTCTGGATGCCGGGTTAACCATCTTCTTTATGGTGGTCGT
GGTGGTTCTGGCACTGTTCTCGATTAAGACGGCACTTGCGGCATTGAAAGATCCGAAGCC
AACGGCGAAAGAAACGCCGTATGAACCAATGCCGGAAAATGTCGAGGAGATCGTGGCGCA
GGCAAAAGGCGCACACTAAAGTCAGAGTGAGGGGGGGATGTTGGCGAATGTTGGCTTAGT
GCCCAGGGTTCCCTCTCACCCTAACCCTCTCCCCGGTGGGGCGAGGGGACTGACCGAGCG
CGTTGATAGCATTTGTAGGCCGGATAAGGCGTTCACGCCGCATCCGGCACTCTTTCAGCA
ACATGGTTAGCGGAGGCCAAGATGTTTGATTCACTGGCAAAAGCCGGAAAATATTTAGGT
CAGGCGGCGAAGCTGATGATTGGTATGCCTGATTACGACAACTATGTCGAACATATGCGG
GTTAACCATCCCGATCAAACGCCGATGACCTACGAAGAGTTTTTCCGTGAGCGGCAGGAC
GCGCGCTACGGTGGAAAAGGCGGCGCGCGCTGCTGCTAAATTTGTACGTCAGGCTTTAAA
CGATTCCACTTTTTTGAACGCTGCACGCAACGTATCTGGTGTCAGCGTGACTGGCAGGTA
ATGAATGGACTCCACCGGACGCAGGGTGTGGGCAATCACTTTGTCGATCTCCGCCTGATT
ATTGATATCCACTTCCAGCTCCGCCAGTGTAGTCGGCAGATGAAAACGCTGATACGCTCC
AGTTAATTGCGCCAGCACATCATCCTGACCCAGCAAGGCGCTTTGCACCAGAATTCCGTA
GGCGACTTTGGTGCCGTGGAGAAACTTCTCGGTTTGCGGCAGCACGGTCAGACCGTTATG
CACGGCATGAGCTGCCGCCACACGCGTAAAACGATCGCCCAGACCACCAACCATCCCACC
ACCAGCAATAATAGCATCCACCACATCGCAAAATGATTGCGTTAACTGTTGATTTTGCTG
ATCGCTCAGCGCCTGTTCGCTACTGTTTAACAAGACGTCGCGAATGGCTTGCGCATTATT
GATCCCCAGTCGCACGGTTAGCGGCAACGTTTCTGGTTGCGGAGCCAGCACCACCGCTTC
ATACCATTTCGCCAGCGTGTCACCGATCCCCGCCAGCAGATATTGTTGCGGTGCATTGAG
GATAATCTCCGGTTCCACCAGCACCATAAAATTGGCGTCGTCGAAAATCTCATAATGCAG
CGCCTGTCCGGCATCATTATACCAGACGGAGAGCGGTGTCCAGGCGGCGCAGGTGGCGGC
GATCGTCGGAACGGCAACAAACGGCAGACCGAGACGGCGGGCGAGGGCTTTCGCGGTGTC
GAGCAGTGCACCGCCACCGACGCCAATCACCACGCTGCGGTCGTCACCGGACTCAGCCGC
CAGTTGTTGTACATCGCTTTCGCTGCAATGACCGCGAAACAAAATATGCTTTGCCCCTGG
CAGTCCAAACGCTGGCGGAAGTTTGGTTTGCGCCGCAGCAATGGCGCGTTTGCCGTAGAT
CCACACCGCGCGAGAAAGTTGTTCATCAGTGAAAAAATCGTGCAGGTGATTGAAACTTCC
TGGATGTGAAAAGTAGTTAGCCGGGCCGACGACCACGCGGATAGGATTGTGAGGCATGTT
GTGTTGTCCTTATTGTTTTATTTAGACATCTAAACGTCTTGATTGCCAAATACTAGCATC
GTGTTATAGTGCCTTCAACACGCAACTTCGTCAGGTACAATAAAAATGACAAATAACCCT
CTGATTCCACAAAGCAAACTTCCACAACTTGGCACCACTATTTTCACCCAGATGAGCGCG
CTGGCGCAGCAACACCAGGCGATTAACCTGTCGCAAGGCTTTCCTGATTTTGATGGTCCG
CGCTATTTACAGGAGCGGCTGGCGCACCACGTTGCACAGGGGGCAAACCAATACGCGCCC
ATGACCGGCGTGCAGGCCTTGCGCGAGGCGATTGCTCAGAAAACGGAACGTTTGTATGGC
TATCAACCAGATGCCGATAGCGATATCACCGTAACGGCAGGGGCGACGGAAGCGTTATAC
GCGGCGATTACCGCACTGGTGCGCAATGGCGATGAAGTGATTTGTTTTGATCCCAGCTAT
GACAGTTACGCCCCCGCCATCGCGCTTTCTGGGGGAATAGTGAAGCGTATGGCACTGCAA
CCACCGCATTTTCGCGTTGACTGGCAGGAATTTGCCGCATTATTAAGCGAGCGCACCAGA
CTGGTGATCCTCAACACTCCGCATAACCCCAGTGCAACTGTCTGGCAGCAGGCTGATTTC
GCCGCTTTGTGGCAGGCGATCGCCGGGCACGAGATTTTTGTCATTAGCGATGAAGTCTAC
GAGCACATCAACTTTTCACAACAGGGCCATGCCAGTGTGCTGGCGCATCCGCAGCTGCGT
GAGCGGGCAGTGGCGGTTTCTTCATTTGGCAAGACCTATCATATGACCGGCTGGAAAGTG
GGTTATTGTGTTGCGCCAGCGCCCATCAGCGCCGAAATTCGCAAGGTACATCAGTATCTG
ACCTTTTCGGTGAATACCCCGGCACAGCTGGCGCTTGCTGATATGCTACGTGCAGAACCT
GAGCATTATCTTGCGTTACCGGACTTTTATCGCCAGAAGCGCGATATTCTGGTGAATGCT
TTAAATGAAAGCCGGCTGGAGATTTTACCGTGTGAAGGTACATACTTTTTGCTGGTGGAT
TACAGCGCGGTTTCTACCCTGGATGATGTTGAGTTTTGCCAGTGGCTGACGCAGGAGCAC
GGCGTAGCGGCGATTCCGCTGTCGGTGTTTTGCGCCGATCCCTTCCCACATAAACTGATT
CGTCTCTGTTTTGCCAAGAAGGAATCGACGTTGCTGGCAGCAGCTGAACGCCTGCGCCAG
CTTTAGCTATTTAACCGTCCAGGCGCGGGAATATTGACGGTCGGCAAACAACTCTTGCAG
GCCGTTAATTTGCTTCAGGCGCAGCACTTCGTCGCTGTCCATTCCCAGCTCTTTGCCAAT
TTTATTATCGTCCCATCCCAACTGGCTAAGTTCACGGACGATTTCCGACATGGCGGTGAT
TTGATGGCGTCCACGAGCGCGATTATGACGAATAGTCGCGGCGATGCGTTGATTACGCGT
ACCTTCCAGACAGGTCACCGGCAAATAACCTTTTAAGCGTAATTTTAATGATGATGAGCC
TTTACCAATTTCATGGCGGTGAAAACCATCCACGATTTCCATGGCATTTTTATCCGTATG
TGTGACCACAATGGGTTGGGTAAAACCATCTATTTCAATGGATTTTTGCAGCAGTTTTTT
TTCGGGTGGTGCCACGTTGTTTGGGTTGTAATCATTAGGCATAAGTTGGCTGTTTTTAAC
CCACAGAACGCAATCCACTGGCTCTTCACGAAAGGGGCTAACCTGATGGATCGCCATGCG
GATTTCATTAATCGCTTTGATGCGATCATCTTCCGGCAAGCTGGCGAGAAATTGCGTTAA
ATCCTGCGTTAATCGTTGTTGCATAGTATCCCCCATTCCTGACGTTTTCCTTTTATCCGT
TCGTTATAACGCTGATAGTTCTTCGATTTTGTGGGGCTAAATGATAATGCCCGACACCAG
TAATCGTTATTGAGTAAAACTTTGCATATCCGCCGCCAGGAGGGGATATCTTTCGCGCCA
ATGTCCCCTTGCTGGGTTTGTGGAACCTCGATGCCTTTTTTCTGATACCAGTGCAAATAA
ATGGCGATTTTATTGCGGTAATGCTCAGCTGTTTTTTCCGGCATGCTATTGAGCAGCAAT
AATGCATATTCTTGCCAGTCTAAATGTTCTGGCTTGAGGATTTTCCGATGCCCATAGAAA
TGATTGTCATGTCCGGCGTAAATGCCGCCACTTTTTACCCCGCTGACTCGTGCGCACATA
GCAGCCCAGCGATCCGGTTCGATAACGTGATAGAGCCATAATCCTTGTCGTTGCTCCGGG
CCAAAAGGTTCGCAAATTCGCATATGACGCAGAGGAACGCCTGCCTGATACATTAGGTTA
TACAGTGGGTTGCAGAGACTTTGATGATTTGCATACCAGGTCCAGATATCAGCCACTTTC
CAGTCGTAAATGGGGTAAATGTACCAGCTATGACCGCCTGGTGCGGCCGTAGTCCAGGGT
TTATCGTCGGCAAAACGTTGTTTATTTAAACTGGCGATGGCGACAAAACGGTTGTAGGAC
TCATCCGCACGGATGCCGATCATCATCGCCGCCGGACGTTTTTGTGAAAACCATTCGGCA
AACTCACGTACAAATTGTTCGAAGGTCATGCCTGGCTGGTAAAAGCAGAAAAAGTCAGGG
TCGGTTATCGCATCTTGGGGAGGTTGACGTACCCATTCGACATCAGGTTCCCAGCACTGC
CATTCGGGTTGGTATTGTGAAAGGGAATTTTGCGTCGTAAGCGGGAGCGCAACCCAGTAA
AACTCTTCGATGACATCGGTGTACAACTCGCGCAGGGACTGAACATAGTTAATGGTGCAA
GAGAATTGCGCCTCCCAGTCGATAAACAAAACGCAGATTTTTTTGCCCATTTGTCGGGCA
AGTTCGGCTGTCAGATGCAGCATTAAACCAGAGTCTTTGCCGCCAGAAAATGAGACACAA
ACGCGGGGTAGGGTGTTGAGTGTCCAGGTAATACGCTCTCGTGCAGCTTCCAGAATATTG
AGCGGAAGAGGAATTTTATAAATAGACATCTGAAGACGCTCTCTGAACGTTACAGGGTGA
TCAGTGAGATAAGTCTGTTAATTATAAAGTAAACACTGTAAAGCAGAGTGTTTTATTTTT
CATTCGCGCTGTGAATAAATAGATGAAAGTTATAGTAGCTGTCTGTAGTTATATATCAAA
AACTCTCATTTAGACGGTCAATAAATCGGGAGAACACCAAATTATTTAAAGAAGATTTAT
TATAGGAAATGTAAAGCTTTATTGAAGGTAACGGATGTTCTAGTTTTATCTCTTTTAAGT
TAAGAAAGTCACGGTAGGAATTATAAAGTTCATAGGGGACTATTCCCAGTAAATCTGTAA
CTGCAATGCTATTAATGATTGTCAGCAAAGAGGAACCACGAAATGAGATTTTGCGATTCA
TAAATCTCTCGTCTATTTCCATTTGAATATCATCAACCCCTGCTGATTTAGATATTAATT
GGGTGAACTCTTCTGCCATAATTTGTTCATAAGTGCTATTGTCAGTAATTCGTGGATGCC
TATTACTACAAATTAGAGTATTGCGAATCGTATGCAATGGCATGCAAATGACGGAACGGC
TGATCACTGGCATTTGGGTGATCACCAGATCGGCTTTGCGGTGAACCAACAGTTCTTCAG
CATTCTCTGCTGACATGAGGATATCATGGCACTCAATCTCGACAGAGGAATCTTGCCGTA
GGCAGCGGATCAGCATACTATTATTAGAGCAAGAAATGAGCTGAGGGCCGTAGATAATAA
AGTTTTTCTTTAGTTCGGACTTATTGACTATATTAATTGTTTGTTCAAGGCCTCTGAGAT
TTTTCTCAAGATGGTGATGCAGATTTAACCCTGTTGTCGTCGGCGCGATACCTTTTCCTG
AGCGAATGAATAAAGGGTCATTAAATTGCGCACGTAAGCGTTGTAACGACTGGCTCACGG
CTGATGGGGTGATATATAGTGATTCAGCAGCTTTGCTAATGCTTAAATGCTGGTAAATAC
ACTCAAATATGACAAGAAGATTTAAGTCGAACTTTTTCAAGTCGTAGAGATTGGCCATAC
ACTACTCCGGTTATATTTTTCTTCCATGATATATTCACTTAATCAATGTTTTTTGCGTAT
ATATTTTTATTGATTATGTTTTTTTGCTTAACTCAGGATTAAGTTTTTCTAAAATAGCAC
AGCCACTTAGGGCAGAGCGAGCAATTCATGCTTTTTTAGGATGGTTGAAAAGCAGGGATA
TAGTTCAACCATCCATGAATTACCTTTTATTTATTCCCCATAATGATATTAAGCGTTTTC
TGATCGGGCAACCCCACGGCCTGTTGTAGCGTATTTTCCTTACTCATGTAATAGATAGCC
GGCGTGACATTTGCCCCCAGATCGTCCATCAGTTTCTCATTGTCACTTAACACTTTCATT
TGCTCTGTACTTACGTTTGCAGGCACGTTTAGCTTAAGCTTGCCACCAGAGGCTTCATAT
TGTTGCCAGGTTTTTGCGGGATCTTTGGAGGCAAGAATTGCCGCTGCTGTCGCCGGGCTT
TCTGGCTTGATAACCCCAACCAACAATGTTCTTAATTGCACTTTGCCAGAATCTACCCAC
GGGCGCGCCTGCTGCCAGAACTGTTTACAATATGGGCAGAACGGATCGGCGAAGACGTAG
ACAATGACCGGCGCATCTTTTTTACCGTCGAGGAGCCAGTGGGATTGTTCCATCCGTTGC
CACATTTCGCGTCCGGCTGGTGCGTAAATTTCTTTTTCGATAAGTGTGTTACTCAGGTTT
TCACCTTTCTCGTTGTACATGTAACCAGAGATAGCGTGCTTACCATCTGGAGTCAGGTAG
ATGGTGACGCCCATATCCTGATACTTTCCGAGATAACCTTTCATTCCTCCGGGGGCATCG
AATGTTTTGATGATTGTAATGCCCTGTTTTTCAATCGCTTTTACTGGAGCAGGAAGTTCC
TCTGCGAAGGCGATTGCAGGAAGCAGAGCCAGTAAAAGTATCTTTTTTAACATTAATTTG
TCCTTTTCAGTCAGTGCAAAAGTCGAGTAAAAGGCATAACCTATCACTGTCATAGGTAAG
AGCTTAGATCAGGTGATTGCCCTTTGTTTATGAGGGTGTTGTAATCCATGTCGTTGTTGC
ATTTGTAAGGGCAACACCTCAGCCTGCAGGCAGGCACTGAAGATACCAAAGGGTAGTTCA
GATTACACGGTCACCTGGAAAGGGGGCCATTTTACTTTTTATCGCCGCTGGCGGTGCAAA
GTTCACAAAGTTGTCTTACGAAGGTTGTAAGGTAAAACTTATCGATTTGATAATGGAAAC
GCATTAGCCGAATCGGCAAAAATTGGTTACCTTACATCTCATCGAAAACACGGAGGAAGT
ATAGATGTCCTTGATTAACACCAAAATTAAACCTTTTAAAAACCAGGCATTCAAAAACGG
CGAATTCATCGAAATCACCGAAAAAGATACCGAAGGCCGCTGGAGCGTCTTCTTCTTCTA
CCCGGCTGACTTTACTTTCGTATGCCCGACCGAACTGGGTGACGTTGCTGACCACTACGA
AGAACTGCAGAAACTGGGCGTAGACGTATACGCAGTATCTACCGATACTCACTTCACCCA
CAAAGCATGGCACAGCAGCTCTGAAACCATCGCTAAAATCAAATATGCGATGATCGGCGA
CCCGACTGGCGCCCTGACCCGTAACTTCGACAACATGCGTGAAGATGAAGGTCTGGCTGA
CCGTGCGACCTTCGTTGTTGACCCGCAGGGTATCATCCAGGCAATCGAAGTTACCGCTGA
AGGCATTGGCCGTGACGCGTCTGACCTGCTGCGTAAAATCAAAGCAGCACAGTACGTAGC
TTCTCACCCAGGTGAAGTTTGCCCGGCTAAATGGAAAGAAGGTGAAGCAACTCTGGCTCC
GTCTCTGGACCTGGTTGGTAAAATCTAAATTTCCTTCGTCTTTCACGCCATAGCGGCGTT
GGCGTCGCCCGCTCACCCCGGTCACTTACTTGTGTAAGCTCCCGGGGATTCACAGGCTAG
CCGCCTTGCTCTGACGCGAAATACTTCGGAAATTCACCTAATTCTTCGGGTGCTGCGGCA
CCCGATTTTCTTCCCCGCACCATGATGCAAGCTGCATCCAGGTAGCCGCAGAGGCCGCTT
GCATGATGATGTTTAAAGCCCAGGAGATAAACATGCTCGACACAAATATGAAAACTCAAC
TCAAGGCTTACCTTGAGAAATTGACCAAGCCTGTTGAGTTAATTGCCACGCTGGATGACA
GCGCTAAATCGGCAGAAATCAAGGAACTGTTGGCTGAAATCGCAGAACTGTCAGACAAAG
TCACCTTTAAAGAAGATAACAGCTTGCCGGTGCGTAAGCCGTCTTTCCTGATCACCAACC
CAGGTTCCAACCAGGGGCCACGTTTTGCAGGCTCCCCGCTGGGCCACGAGTTCACCTCGC
TGGTACTGGCGTTGCTGTGGACCGGTGGTCATCCGTCGAAAGAAGCGCAGTCTCTGCTGG
AGCAGATTCGCCATATTGACGGTGATTTTGAATTCGAAACCTATTACTCGCTCTCTTGCC
ACAACTGCCCGGACGTGGTGCAGGCGCTGAACCTGATGAGCGTACTGAACCCGCGCATCA
AGCACACTGCAATTGACGGCGGCACCTTCCAGAACGAAATCACCGATCGCAACGTGATGG
GCGTTCCGGCAGTGTTCGTAAACGGGAAAGAGTTTGGTCAGGGCCGCATGACGTTGACTG
AAATCGTTGCCAAAATTGATACTGGCGCGGAAAAACGTGCGGCAGAAGAGCTGAACAAGC
GTGATGCTTATGACGTATTAATCGTCGGTTCCGGCCCGGCGGGTGCAGCGGCAGCAATTT
ACTCCGCACGTAAAGGCATCCGTACCGGTCTGATGGGCGAACGTTTTGGTGGTCAGATCC
TCGATACCGTTGATATCGAAAACTACATTTCTGTACCGAAGACTGAAGGGCAGAAGCTGG
CAGGCGCACTGAAAGTTCACGTTGATGAATACGACGTTGATGTGATCGACAGCCAGAGCG
CCAGCAAACTGATCCCAGCAGCAGTTGAAGGTGGTCTGCATCAGATTGAAACAGCTTCTG
GCGCGGTACTGAAAGCACGCAGCATTATCGTGGCGACCGGTGCAAAATGGCGCAACATGA
ACGTTCCGGGCGAAGATCAGTATCGCACCAAAGGCGTGACCTACTGCCCGCACTGCGACG
GCCCGCTGTTTAAAGGTAAACGCGTAGCGGTTATCGGCGGCGGTAACTCCGGCGTGGAAG
CGGCAATTGACCTGGCGGGTATCGTTGAGCACGTAACGCTGCTGGAATTTGCGCCAGAAA
TGAAAGCCGACCAGGTTCTGCAGGACAAACTGCGCAGCCTGAAAAACGTCGACATTATTC
TGAATGCGCAAACCACGGAAGTGAAAGGCGACGGCAGCAAAGTCGTTGGTCTGGAATATC
GAGATCGTGTCAGCGGCGATATTCACAACATCGAACTGGCCGGTATTTTCGTCCAGATTG
GTCTGCTGCCGAACACCAACTGGCTCGAAGGCGCAGTCGAACGTAACCGCATGGGCGAGA
TTATCATTGATGCGAAATGCGAAACCAACGTGAAAGGCGTGTTCGCAGCGGGTGACTGTA
CGACGGTTCCGTACAAGCAGATCATCATCGCCACTGGCGAAGGTGCCAAAGCCTCTCTGA
GTGCTTTTGACTACCTGATTCGCACCAAAACTGCATAAGAAGAAGTAAGATTCACCTGCA
ATTGCTTAGCCGCCGGGGTCAAACCTGGCGGCTTTTTTATGGCATTAAAAAGCCCCGCCG
GGATGGCTCCGGGCAGGGCGGGATACTTATTCTGGCAATTAACGCACAACCAGCACCGGC
AGATTGGCGTGGCGGATCACGCTCGAGGCGTTAGAACCTAACAGATGGGTCGAAATCGAT
GGGTTGCGAGAACCAATAACTACAACATCAGCCCCCAGTTCTTCTGCCAACTCATTGACT
TCATCCCGCACGCTACCAAAACGGACATGTTGTTTAATGCGGGAAGGATCGATGGTGAAG
TGGCTGACCATCGTTTGCAGACGTTCTTGTGCTTCATGTTGCAGATGCTCTTCAAAACGA
CGCACATCAGCGGCAAAACGGTGCAGGCTCAGGCTGGCTGACCCGGGTAGTACGTGAAGT
AGATGAATAACTCCGTCATCCTGGGCGAGGAATTCAGCGTGGCGAACAGCTTTGTCGCTC
AATTCCATTTCAAATACATCAACTGGCATAATGATTGTCTTATACATAACCCTTTCTCCC
TGTTAATCATGAACAAATCATTCGCCATGATTATAATATTTATCCCTGATATTTGTCTGG
TTCTTTTTCCTTACGAACTGTTTCTGTGATGAATATATTCTCACTGAACACCAGGAATTC
TCCCAAAACCTGTGGTACCGCCCGTTTTCCCGCTGTGATAGCTACCCTTAAAGACTGACT
CTTTTTTGAACTGTCTCTGGAGGTTGCATGAAAGCATTGACTTATCACGGCCCACATCAC
GTTCAGGTAGAAAATGTTCCCGATCCGGGCGTTGAACAGGCAGATGATATTATTCTGCGT
ATTACGGCAACGGCGATCTGTGGCTCTGACCTCCATCTTTATCGAGGCAAAATACCTCAG
GTTAAACATGGCGATATTTTTGGTCATGAATTTATGGGGGAAGTAGTTGAAACCGGAAAG
GACGTAAAAAATTTGCAAAAAGGCGACCGAGTGGTAATTCCGTTCGTCATTGCTTGTGGC
GACTGTTTTTTCTGTCGATTGCAACAATATGCCGCCTGCGAAAATACCAATGCGGGTAAA
GGCGCTGCGCTCAATAAAAAACAGATACCAGCTCCAGCGGCATTGTTTGGTTATAGTCAC
CTGTATGGCGGCGTTCCTGGTGGGCAGGCGGAATATGTCCGCGTCCCTAAAGGGAATGTG
GGGCCGTTTAAAGTACCGCCTTTGCTTTCAGATGATAAAGCGCTTTTCCTTTCTGATATT
CTGCCAACGGCATGGCAGGCAGCAAAAAATGCGCAGATCCAACAAGGTTCAAGCGTTGCA
GTCTATGGTGCTGGTCCTGTGGGATTGTTGACAATCGCCTGTGCACGGTTGCTCGGTGCG
GAACAGATTTTTGTTGTTGATCATCATCCCTACCGCTTGCATTTCGCCGCCGACCGCTAC
GGCGCGATCCCGATTAATTTTGATGAAGACAGCGATCCGGCACAGTCAATTATTGAACAA
ACGGCAGGTCACCGGGGCGTGGATGCAGTAATAGACGCCGTCGGTTTTGAAGCGAAAGGC
AGCACCACGGAAACGGTGCTGACTAACCTGAAACTGGAGGGCAGCAGCGGTAAAGCGTTG
CGTCAGTGTATTGCGGCGGTCAGGCGTGGCGGCATTGTTAGCGTACCGGGCGTCTACGCT
GGATTTATTCACGGTTTCCTGTTTGGCGACGCCTTTGATAAAGGGTTGTCGTTTAAAATG
GGACAGACCCACGTTCACGCATGGCTGGGAGAATTATTACCGTTAATTGAGAAAGGATTA
CTGAAACCAGAAGAAATTGTTACCCACTATATGCCGTTTGAAGAGGCCGCCCGGGGATAT
GAGATTTTCGAAAAACGTGAAGAGGAGTGCCGTAAGGTGATTCTGGTACCCGGTGCACAA
AGCGCAGAGGCGGCGCAGAAGGCGGTTTCAGGTCTGGTGAATGCGATGCCGGGGGGAACA
ATATGATCGTCAGGAGTGGTTTTCGAGGTAAAGGACAGCCATGACGATAATCGCCGCCAT
AATCAGAAATCCTATCAGGATGTAAAATGCTTCTGCCATGGTTATTCCCACAAACGAAAC
GGAATAATTTTGCAGCAAAAGTGAACAGTGAGAACCAGGAAAAATTGCTGATTTTGCGTA
AAGAGGATGCGAGTGCATCCTCTGGGCAAAGCGAGTTATCGCTTGTGCAGATGGGATTAA
AGCAGGTAGTCGCCAGCAGCTTCTGGCTGGTATTCGAGTTCCAGCACTTCAAGGTGGGTT
GCAACGCCGCCCGGAAGTTCCCAGTGAATGGAATCGCCAACGCGCAGCCCCAGCAGTGCG
GCACCTACCGGAGCCATAACGGAAAGCTGAGTATTGCTATCGGTCATTTTTGCCGGATAC
ACCAGCGTGCGCACACGCACTTCGCCATCGCTAAGATTGCGGAATTTAACCCGGCTGTTC
ATTGTCACCACGTCGTGTGGCATCTCTTCTGGCGAACACATTTGGGCGCGATCCAACTCT
GCGTTTAACGCGTCGGCGATTGGCAAACCAGCATAGGCGGGTTGCTCCAGCAGAATATCG
ATGCGTTCGGCATCCAGGTCGTTAATGATGATAGTTGGTCTGGACATTTTTACTCCATGT
CGTCGGTGCTGCGAGTGTCGCAGATAAACATACCCAAAAGAAAACCCTCACCGTCAGGCG
GCGAGGGTTTAACTCACATGATGATACTGACTGTTGCTCACTCTTTGAAGTGATTTGCGT
CACATTCAGGGAATTCCTCAATGCAGCGCATTATGTATAAATCTTAATCGCCTTGGTTTA
TGGAAGACGAATTAGCGTGTTTTGTAAATCAGATGATTAATAACCCGCTTTATCAATCAC
AAAGGTTTTGCCACAGTTACCTGGGTGAGGTTGTGGCAAGAATGAGTTTGCAGAAAGCGG
AGCGTTGATGGCGTCAGCTTTGATCGAGATCTGAATTTCAGTCAAATACGCAGGGTTACC
CTGGCACGTTAGCTTAACTGCTTTCACGTTCTCTTTTCCCCAGCTTTTGGCAAAGGCGGC
GTCAAAGTCACGGCGGCTCACTGTTTTACCGTAATTATCCGCAAGGAATTTTCCGGCTTC
GCTCTCTTTAATTTCTTGATTCAGGCGTACCATCGTACCGAAGTATGCGTCCGGATCAAA
ACCAAAGCAGGCACCGTGTTTGGCATATTCGTAGCGTTCCAGGCAGGAACGTCCGCCAGC
TCCTGGCATGACTTCACTTAGTTTAGCGGCCGTTTCCAGTGATAATCCGGTTTCCGGCGA
TGAACACATTCGGCTGGCGCGCGCTTCTGGTAGATTCGGGATTGGGCGAGTAGCGCAACC
GAAGCGCATCCAGCGGCGTTCATCAACACCACGGGCAGCAACCGATTTAGGCAATCCTGG
CCACAGACCATGTACGGTCAGAAAATCAGCTTTGTTGGTCGTTTCGGTTTGCAGGCGACA
TTCATCTCGTTCGTTACGATTTCGATCGTGTTGACTCTGGCAAAATCCGGTTTGCCAGGA
GAGGGCCAGGACATAGCGATCAAAATCGCCATACTGTTTTGCCTGCAACGCTAAGGCGTT
GGCAGAAGAGAAGGGAAGCAGAGAAACCGCGAGCAACGCGGCGTTACGCCAGAATGCTTT
CATAATGGGTGTGGAACTCATACATACACTGAATACTATCTATTAAATCATAAAAAAGCC
CGCCAGGTGGGCTTACCTGGCGGGCGTGATGATTTATTCAGCGTTTGGCGAACGTATTAG
TTCCACATGGCGAGAATCGGCCAGCCAACCAACAGCAACATAGAGATGTAAATCACCCCG
AAGATTGCGCCAAGACGCCAGTAATCTTTTGATTTCACATAGCCACAGCCGTAAATAATC
ACCCCAGGACCGGTTGCATACGGCGTCAGACAGCCCATGATACCGATAGACAGCACCAGC
AGGATACACAGTTGTTCCATTGGTACGCCCGGAATACCTTTACCGACGGCCAGAATAACC
GGCAGCATGGTTGCGGTGTGCGCAGACAGGCTGGCAAACAGGTAGTGTGCAAAGTAGAAC
ACCAGAACCAGTACAATCACCGTTGCGTTTGGTGAGAATCCTTCCAGGTGCGTACTCATG
GTACCGGCGAACCAGTCAATAAAACCAGAACGAGTCAGGCCGTTAGCCATCACAACCAGA
GTTGCCAGGTTGACCAGTGTGTTCCATGCGCTGTTATAGCGGGTAATGTCTTTCCAAGGC
ACAACGTGCAGGGCCAGCATTAGCGAAACTGCCAGCAGACCAACCGCAGTAGCATTAATG
ACTTCACTGCCAAATACCCACAAACCTAAGCTGAGCAATACAAGGCCAATCAGTGTCCAC
TCTCTGCGTGTCAGCGCACCCATGGTTTTCAGTTCATCACCCGCCCAGGTTGCCACTTCT
TCACTGTGTGTGATTTCCGGTTTGTACAGCACGTAGGAAAGCCACGGCGCAATGATAAGC
AAGATAACCCCAACCGGCAGGAAGCAGAGGAACCACTGCAACCAGCTAATCTGGATACCG
GCAATTTTGCTGACGAACTCCAGACCCAGCACGTTTGGTGCCGCACCGGTGACAAACATG
GACGAACTCAGACTGGTACTAATGACCATCATCCACATCAAATAGCCGCCAATACGACGC
GCGGACGGATCGTTCGGGAATGATTTAAACAACGGCGGCAGGTTTTTAATGACCGGAAAA
ACCGTACCCCCGGTACGCGCGGTGTTGGAAGGTGTAAACGGTGCCAGCAGAATGTCGATA
ATGACAATCGCATAACCCAACGTCAGCGTGCGTTTGCCCATGAATTTCACCAGGAAAAGG
GCAATGCGACGACCTAACCCGGAAACTTCATACCCTAATGCAAAAATAAATGCGCCAAAT
ACCAGCCATACCGTGGTGCTGGAAAAACCAGCCAGGCCCCATTTCAGCGCCTGTTTTTGC
GCATTAAACGCTGGGTCAGCTAATTCTTTGGCATCAAAGAGCAGGTAATTACTGCCAATA
ACGCAAATAGTAACCGCAATAAAACTGATCGCTGTTGCCGGAATTGGCTCGAGGATCATG
CCGACAATCATTGCCACAAACACAGCGAAGTAATGCCATGCCTGCGGCGGCATACCGTCG
GGGACAGGGATAAGAAACATGACACCCATCACCACCAGTGGGGCCAATAGTTTCCATATA
TTATCTTTTGCTAAAGACATACGGGTTCTCCGAAAATTAATATTTCCAAATTTATCAAGT
GCTTAAATAATTAAATCTGTGCTAAAAACCAGGTAAGGATCAGTAGGTCAGCACTGCCGC
CTGGACTGAGATTTCGTTCGATACACTCCCTGTCGAACTGCCGGAGATAATCGAGATCGG
CGGGGGTTCGAATGCCCCCTTTTTGCAATAATGTTTGCGCCTCGCGCTGTAGCCAGCGCA
GGCCCCCCTCGCCACCGCGCGATGCAACGTTGGTATCGCCGTTGATCGCCATCAGTAGGA
GCAAGGTATCGAGCAATGCCAGTTCAGGATCTAACCCCTGATCCAGCAGAGTGAGGTAAT
GCGGCAAGGCGTGATTGATCACCAGTGGATAACCCGCTTCGGCTTCACCGCGTGCGCCGG
TAAGGCCAAGCTGTTGGTACAACCGTTGACCTGCCGTCAGTTGTGAATTATTGGTACGCA
GTTCGCGATCGGTCAGGCCACGGCAGAAACTTGCCGCCGTAGAACAAACGGTTGTTGGCG
TTACCGGTTGGTTGAGTTGAAGCAAACGGCCAATTGCCGCACATAGCAGCCCTAAAGAAA
AAATGCTGCCTTTATGCGTGTTTACGCCCGCAGTGGCGCGGAACATATCACCTTCGCAAG
CCATACCAATTGGGCGTAATCCGTGGAGTACCGCTTCTGGTGCCATTTCCGCACTACAGG
CACCAAATTCAATGAAACGGGGTAGCCAGCCCTGAATCGCCAGCGCGCTGCGGTGGAAAT
CTTCCAGCGCCATATCTTTGTGCGCACCGCAGTTAATGCGATCCACGAGGCCTGGTTTCG
GTGACAGATTGACTTCAGTCAGCATGGCGCGCCAGCCCAGCAGGGCGTACTCATCGATTA
ATGACGTCGCAAGCTTTGTGGTTTTAGTTGACGTTGCAGGCATCGACATCGTTCAGCAGT
GCCTCCATGCGGTTGAGTAAATCGGTCAGTTGATGGGTTTTTCCACGCGCGCAGACGGCT
GCGCTTTGTTCGCACAACAGGCAGCGGCGAGGCGGCAGTGAATAGTCGCGGCGGGAGAGA
ATTTCGCCTTCGGGCGTCAGGACATCGATATCCCATAACCGCCCGAGAGGATGACTATGT
TCAAGCTCAATGGTGGCGAGCTTGAGGTCGCGAGCCGGGGCGGCAATGCTCAACATGCCC
TCCGGCCCGCTGGCGGAAACCAGTGCAGCCTGCTCCTGAATTTGCCAGCCCTGTTTTGCG
GCTAAGGCACGCAAGGCTGTCACGCCATGATTAAAAATTCGGCGTGTGACCTCGCTGTCT
TTAATCGGCCCAGGCGCAACCACGGTAAAGGAGACCAGTGGAACAGGATGGCGCTTGAGC
CAGACGTGTTGCCGTGCTTGCCTTTCATCCCGGCTGACGAGCAGCTCGGGAATTGATACC
GCATGGTGGCTGGCGAGTTCAGGAAGCAGGTGCATGGCTTATTCCTTCACCTGATGCACA
ACATCGATCACCGAGCCATCGCGGTAACGCACAACGGCAACGACGCGGTCTGTGAATTCA
ATCGGCTGTGGTTCACCGGTCAGCAGACGCGCACGTTCGCGCAGCCACTCAATGGAAACC
ACTTTAATGCCCGCTTCCTGCAGACGTTCTGCCAGTTCCGGACGTGCCGGGTTAACTGCG
ATACCGTGGTCTGTGACCAGAATATCGACACTGGAGCCTGGGGTGATGCAGGTCAGTACG
TTATCCACCAGAGTCGGAATACGACCGCGTACCAGCGGCGCGACGATGATGGAAAGCGCA
GAGGCAATCGCGGTATCGCAGTGACCACCGGAAGCACCACGCAGTACGCCGTCAGAGCCG
GTCAGCACGTTAACGTTGAACTGGGTGTCAATTTCCAGCGCGCTCAGTACCACCACGTCG
AGACGATCAACCGATGCGCCTTTCGAACCCCAGTTAGCGTACTGGTTGGCGCTGATTTCG
ATGTGATTGGGGTTACGGGCCAGCGATTGCGCAGCATGGCTGTCAAAGCTCTGCACATCC
AGCAGTTTGCGGATCAGACCTTTTTCGTGCAGGTCAACCATCGTCGCGGTAATACCGCCA
AGGGCGAAGTCGGCGCGAATATCGCGGCTACGCATTTTGTCTTCCAGGAAACGGGTTACC
GCCAGCGATGCGCCGCCGGTGCCGGTTTGCATGGAGAAACCTTCTTTGAAGTAGCCAGAG
TTGACAATCACATCCGCAGCGCTACGGGCAATAAGCAGTTCGCGCGGGTTAGTGGTCATA
CGGGTCGCGCCAGCGCCGATTTTTGCAGCATCGCCAACGCGGTCAACTTTGACGATCAAA
TCAACCTGATCTTGCTCAATGCTTGCCGGATTATGCGGATAAGGCAGCAGTTCTTCGGTA
AGCATCACGACCTGTTTTGCGTTGTCGGCATCAACTATTGCATAGCCGAGGGAGCCGCAG
CAGGCTTTACCGGTGTAGCCGTTGGCATTACCGAATTCATCACAGGACGGGACGCCGAGG
AAAGCCACGTCGATATTCAGTTCGCCGCTCTGTACCAGATGCACACGACCGCCGTGAGAG
TGGATCTGCACCGGTTCTGCCAGCAGACCACGGGAGATCTCTTCCGCCAGTGGACCACGC
AGGCCGGAGGTATAAATGCGGGTAACCACGCCCTGGCGAATGTGTTCTACCAGCGGCGCA
TGGCAATCACTCAGGGAGCTGGACGCCAGGGTCAGGTTTTTAAAGCCCATCTTCGCGATG
ACGTCCATCACCATATTGACGGTCAGGTCACCGCCACGGAAAGCGTGATGGAAGGAAACC
GTCATGCCGTCCTGTAAACCAGAGCGACGAATCGCTTCTTCCAGGTTGGCGCACAGTTTG
CGATCGCGCGCTTTTTCAGCCTGGTAGGTTTGCTTTGGCGAGTTCTGGAAAGCGGCAAGA
TCGCATTCAGCGCGACGATTCCAGGCCGCTACCCGTTCTTGTCGTTGAGATTGTTCAATT
TTCTGCGTCATTTTGATTGCCTTATTCTTCGCGGATGCCGGAAAGTTCTGCACGGGAGAG
CACCAGACGGGCGCGATCGATAACCGGACCGTCCACCATCTTGCCGTTCAGGGAAACCAC
GCCGAGGCCTTCGCGAGCGGCGGCTTCAGCGGCTTCTACGACGCGGCGGGCGTGATCCAC
TTCTTTCTGGGTCGGTGCGTAGAGGTTGTGCAGCAGATCAATCTGACGCGGGTTGATCAG
CGATTTGCCGTCAAAGCCCAGCTGTTTGATGTGGGCGGCTTCTTGCAGAAATCCGGCTTC
GTTGTTAGCGTCGGAATAGACGGTATCGAACGCCTGAATACCCGCAGAGCGCGCGGCCTG
CAAAATGGAACAGCGTGCGAACAGCAGTTCAGTTCCTTCCGGGGAGCGTTCTGTACGCAG
GTTGCGCACATAGTCTTCTGCACCGAGGGCGATACCGATCAAACGCTCGGAAGCGTGAGC
GATTTCCACTGCGCGGGTAATCCCCAGCGGAGATTCAATCGCCGCCAGCAGGCCGGTGCT
GCCGGGTTCACGACCACAGGCTTTTTCGATACGCAGGATCTCTTTTTCAATATCCAGAAC
ATCCTGAGCGGTATCGGTTTTCGGCAGACGCACAACGTCCGCACCACCGCGAACGACGGC
TTCCAGGTCGTTAACACCCCATTCGGAATCCAGCGCGTTGACACGCACAATGGTTTCAAT
ATCGCGATACAGCGGATGTTGCAGCGCGTGGTAAACCATGCGGCGGGCGGTGTCTTTTTC
ACGCAATGCTACGGAGTCTTCGAGGTCAAACATCAGGGCATCAGCCGGGTAGATGAAGGA
GTTGCTGACCATCGCGGCATTGGCACCAGGCACAAACAACATGCTGCGGCGGGTGCGAGT
TTTACGTTGTTGCAGCGAAGCGGAAATCATTGGCAATCCTCCCATGGCAGAGCCGGGATA
CCGCTGGCGCGTGCCAGCAGGGCTTCCAGTCGTGCACGTAAAATGCAGTCCAGTGCGCCT
TTGTCATCGACATTCAGCTGTACGCCGCGCACGTTGTAGCGGGCGAGAACGTCCAGAATG
GTGGTGCGAATTGCATCGCCAAACTGTTTCTCAACGCTGCTATTGATTTGCAGGTCGATA
TCCTGCGTATCGAGTGGGGCGATGCGTATCATCACATCCCCAGACTCAAGGGTGCCTGCA
ACGGCGGGCTGGTTTATTTTCATTTTTCACCTGTTTCTCATGCGGGGGTCTTTTGACGAG
CTGCCGCGTCCTGGCGGGAGTGCTCAAGCAGGTTCTGCAAATAATGCAGCGTGACTGCAG
GGACCAGCGGCGCGATAGCCGTGAGATCGTTTTTCGCCAGCAGTTGACGTACCCGGGAAG
CGGATATCGGCATCTCCTGGTAACGCAGCCGCTCAATTTCAACCAGTTCGATGGGCGGTG
CGGAGATAGTCGGCGTTTCCAGCCAGTAGCGCATATCCTGGTTGTACTGGGCGGTAACGC
GACAAAAGGGTTCAGTACCGACAAAGCGGTGAGTTACACCCAGCGCGGGAGCGAGGTACT
GACGGAAAATCTTCAGATCAATTTCGGTGTAACAATGGTTAATGACGCTCTGTTCTTTAA
TGAAGTAGCAAGGGAACGTAGCGCGGGAGATGATGTATTCGGAGCCACGATGCACAGTCA
GGCGTGGAATATCGGCGGTGCCTTTTAACACCAAATCCAGCCGGTCTTCATAGGGGAAGC
GTGAAGAATCTTCTTTGACTAAAAACAGATGCAACCAGTCGCACTGTGCCGCAGCCTGTT
GAATCAGATAACGGTGACCATTCGTAAAGGGATTGGCGTTCATCACAATGCAGCCAATCT
TGTTCCCTGGATGACGAAATTTTTTCAGCGATTCGGCATAGCGTTTCAGTCGCGTGGCGC
TGTTTTCCATCAGCACCATCACGCCGGGTACGCTGGTCAGCGTGGAAAAACCGCACTGGC
GGAACAGCGCCTCGTATTCGGTTTTGGTATAAATAAACAGATGCGTGCTGTGCCGCTCAT
AGGCGAGGTTTATCAATTCAGTGGCTAATGTCAGCGCCAGTCCTTCACCGCGGACGGATT
CACTGATAGCAACGCATTTAATAATATTTCCGGCAATTCCACCGCACGCGATAAGCTTTT
CATCGCGGGTTACGGTAATAAATACTTCGACTGTGGTGTCAACGCTCAAATCATTTTCAT
GCAGGAATTGGGCGATTTCCGCCATTTTTTTATTTTCTGAACGTTTTACGCGGGTGAAAA
TATCATTGCCGAACATAATAAATAGTATCCTGAAGGTGCATGTTGTTATCGATTTGCAAC
GAATGTTGTTCAATGTTGCAAACTGATAACCTTTTATTTTCACTTGGGAGAAAGGGGGTG
ATCGAGGTATATCTTTTTCTCCTTTCGCTATACATCCTAAGGAGTATTTCGGCGTGAAAT
TTTGATTTATTTCACATAGAGTTAGTGGTTTTTTATTTATTTAATGATTTTAAGTTTTTT
AATTAATGTAATTACGAAATGACTCGCAGGTTTAAGTGATTTAATTGATTTAATGAATAA
AATTTGCCACGATCATAATTAATATCTATGTATTTTGATTCAACATTTTAATTACATCCG
TCAAAGAGGCTCGGGACAACCCGCAAGGAAAACAATGTTGCAGCTTAACGAGAATAAACA
GTTTGCATTTTTCCAAAGACTGGCATTTCCGCTGCGTATCTTTTTGCTGATTCTGGTGTT
CTCAATATTTGTCATTGCAGCCCTGGCGCAATATTTTACGGCCAGTTTTGAGGACTATTT
AACGCTTCATGTACGCGACATGGCAATGAATCAGGCGAAAATTATTGCCTCCAATGACAG
TGTCATCTCTGCGGTGAAAACGCGTGACTACAAACGGCTGGCGACCATCGCTAACAAATT
ACAAAGAGATACCGATTTTGATTATGTGGTGATTGGGGACCGGCACTCGATCCGCCTTTA
CCATCCTAATCCGGAGAAAATTGGTTATCCTATGCAGTTCACCAAACAGGGCGCGCTGGA
GAAAGGGGAGAGCTACTTCATTACCGGGAAAGGGTCAATGGGGATGGCGATGCGCGCCAA
AACGCCAATCTTTGATGACGATGGAAAAGTCATCGGCGTGGTGTCGATTGGCTACCTGGT
GAGTAAAATCGATAGCTGGCGGGCTGAGTTTTTATTACCGATGGCAGGTGTGTTTGTCGT
GCTGTTAGGGATTCTGATGTTGCTGTCGTGGTTCCTGGCCGCGCATATCCGTCGGCAGAT
GATGGGCATGGAGCCAAAGCAAATCGCACGCGTGGTCCGTCAGCAAGAGGCGCTGTTTAG
TTCGGTTTATGAAGGGCTGATTGCGGTGGATCCGCATGGTTACATTACCGCCATCAATCG
TAACGCAAGAAAGATGCTGGGGCTGAGTTCCCCCGGACGGCAATGGTTGGGTAAACCCAT
TGTTGAAGTGGTCAGGCCCGCCGATTTCTTTACCGAACAGATTGATGAAAAACGTCAGGA
TGTGGTGGCGAACTTTAACGGTCTGAGCGTTATTGCCAACCGGGAAGCTATTCGTTCAGG
TGATGATTTGCTGGGGGCCATTATCAGCTTTCGTAGTAAAGACGAAATTTCCACCCTCAA
TGCGCAACTGACGCAAATAAAACAATACGTTGAGAGCCTTCGTACATTGCGACACGAGCA
TCTCAATTGGATGTCGACGCTCAATGGTCTGTTGCAGATGAAAGAGTATGATCGCGTGCT
GGCGATGGTGCAGGGGGAGTCTCAGGCCCAGCAACAGCTTATTGACAGCCTGCGCGAGGC
GTTTGCCGATCGCCAGGTGGCGGGGCTGCTTTTTGGTAAAGTGCAGCGCGCCCGGGAACT
GGGGCTAAAAATGATCATTGTCCCCGGTAGCCAGCTTTCGCAACTGCCGCCAGGACTGGA
TAGCACCGAGTTTGCAGCCATTGTGGGCAATTTACTTGATAACGCCTTCGAAGCCAGCCT
GCGTAGCGATGAAGGAAACAAGATCGTTGAATTATTCCTCAGCGATGAAGGCGATGATGT
GGTGATTGAAGTCGCCGATCAGGGCTGCGGCGTTCCAGAGTCTCTACGAGACAAAATATT
TGAGCAGGGGGTCAGTACGCGTGCTGACGAGCCCGGTGAACATGGCATTGGGTTGTACTT
GATTGCCAGCTACGTAACGCGCTGCGGTGGTGTTATCACTCTCGAAGATAATGATCCCTG
CGGTACCTTATTTTCAATCTATATTCCGAAAGTGAAACCTAATGACAGCTCCATTAACCC
TATTGATCGTTGAGGACGAAACGCCGCTGGCAGAGATGCATGCGGAATATATTCGTCACA
TTCCCGGATTCAGTCAGATATTACTGGCGGGAAATCTGGCGCAGGCCCGAATGATGATCG
AGCGTTTTAAGCCGGGGCTAATCTTGCTCGATAACTATCTTCCTGACGGTAGAGGGATTA
ATTTACTGCATGAACTGGTGCAGGCGCATTATCCCGGCGACGTGGTGTTTACCACTGCAG
CCAGCGATATGGAAACGGTGTCTGAAGCCGTACGTTGTGGTGTATTTGATTATCTCATTA
AGCCCATTGCCTATGAACGGCTGGGGCAAACGCTAACCCGTTTCCGCCAGCGTAAACATA
TGCTGGAAAGTATTGATAGCGCCAGCCAGAAGCAAATTGATGAGATGTTTAATGCTTATG
CTCGCGGTGAACCTAAGGACGAGCTACCGACCGGCATTGACCCCTTGACGCTAAACGCGG
TGCGAAAACTGTTTAAAGAGCCTGGTGTGCAACATACGGCAGAAACGGTGGCGCAGGCAC
TGACCATCAGCCGCACCACTGCCAGGCGTTATCTTGAATATTGCGCCAGCCGCCATCTGA
TTATTGCTGAAATTGTTCACGGCAAAGTTGGCAGACCACAACGCATATACCACAGTGGGT
GACATGATAAAGCCGGAGGAAACTTGCCTCCGGCATTACTATTTACTTGCCTGTGACCGC
TGCTGCCGTTCCTGGCACCATCAGCTCTGTAGCAACGATAACAATCACCAAACCAACAAG
CACCGGTACCGAGGTGCGTTTTACGACTTCAAACGGCGAGATCTTCGCCATCCCGGCAAC
CGCAACGACTACGCCAGAAACGGGCGAAAGGGTACGGCCAAGGTTTGACGCCTGCAGCAT
CGGGATAGTCAAATACGCCGGGTTAATGCCGGAAGAGTGCGCCAGTTTCGGGATCATCTC
AACAAACGCATAAAACGGCGCATTGCCTGAACCGGTCGTGACTGCCGCCAGCATTGTCAG
AATCACCAATACCAGCATCAGGATGATACTCGCCGAACCAAACGAGGTAGCGATAGAAAT
CAGACTTTGAATAAAGCCGATGGTGCTAAGCCCCTGAGCGAATACCCCAGCGGCAACCAG
CAGCATCACCACGTTAGCAAACGCATCTGCCATCCCGCGATAAGCCACTTCCAGACCAGA
GAAAACTTTCTGGGTATTAAAGCTGCGGAGGAACTCCAGAATGGAGGCAATCAGCATACA
AATCACCAGAATAGTGATGATGTGTAATTGCGGACCCCATTTACCGTCAAAAATCAGTAC
ACCGATGATCGGCGTGAACGGCAAAATGGCATAAAACGCAGGAGCAGTGGTGGTGATTTC
ACTGACATCTAACATTTCATGAGAGATGTGCTCTTTTTTATCCAGATAACGTTGCCAGAA
GAAGTGGGCGATCGCCATGCCGATAATTGCAGCAATTGAGATAGGCAGCGTCGTTTTGAA
GGCGAAGTCAATCAGCGACATTTCGGAAGCTTGCGCCGCCAGCACCACATCCCCTGAAGT
CGGTGCGAGAATAATCGCCGCCGGGGAGGCACAAATGGCAGCAGCTGCGCCACGACTGAT
ACCAACGTTTACCATCACCGGAAATAGGGTTGCCATCAGCAAAACACCCAGACCGGTTGC
GGAAGAGACGGCCAGAGACATCAGACAGGCGACAAAATAGGCGGCAATCATCAGCAGGTA
AGGGGAGTTAATATACTGCAATGGTTTTGACGCCAGCTTGACCACCATATCATTCGCGCC
GATATGGGTCATGTAAGCGGCAAATCCACACAGCATCATAATCATCATGCCGAGGTCGCC
GCCGCGGCTCATTAGTAATATTTTAACGTATTCAACGATATCCGTGGCGCTGTAGCCTGT
TGAAGCCTGGCTGGACGGTAACACTTTGTGCCCCATAATGGCACTGATAATCAGCAATAA
CAGGCCACCGACAAATAACACACCAGTGGCGGAATACCCTTTAATGATGTAGCGAGCTAC
ACCCACAATAACCACAACCCCAATAAGGAGCTCAATGAATGTCAGCATAATTTTTCCTGT
CTCCAGGCCCCAAAGTAAATAATAAAAAATTCCTAAAGCTTAAGGAAAAAATATGCCCAA
TAAATTGGCGATGAATGCTGATTAAAATCAAGAAAAACTGCCATTAAGACATTGAAGTTG
CTGTTTTTATACATAGATAACAAAACGCATATTTAGCGGTTGGCAATTATCACATAATAA
TGTGTGCAAATTGATGGTGGATTGATGCAAATTTGTTAATTGCAATGGTGTTAGCTGCGG
CTGTGCGCTCAAAAAATAATCTAATATGAGCATAGGTTGACGATATATATTATATACTTC
GTTAAGATGATTGTTGTATCTCGTTAAAAAATAAAATAATTTTTCCTTGATTGCATTTTG
TCATCAAAAAAGACTTGGTTTTTCTTTTTTGACTATTCCCATCGCAGAAAACGACGCATC
ATCTTTAATCGATGCGCGGAAATATTTAACTTGAACAAGCGGAAATAAATAGAGCAGCTA
TTCAGATTATTCTTTATGTTGGGTCTATTAAGGTTATGTTAATTGTAGCTTTGCTATGCT
AGTAGTAGATTTTTGATAAATGTTTTATGGTCACAAATGAACGTGAGTAAATATGTCGCT
ATCTTTTCCTTTGTTTTTATTCAGTTAATCAGCGTTGGTAAAGTTTTTGCTAACGCAGAT
GAGTGGATGACAACGTTTAGAGAAAATATTGCACAAACCTGGCAACAGCCTGAACATTAT
GATTTATATATTCCTGCCATCACCTGGCATGCACGTTTCGCTTACGACAAAGAAAAAACC
GATCGCTATAACGAGCGACCGTGGGGTGGCGGTTTTGGCCTGTCGCGTTGGGATGAAAAA
GGAAACTGGCATGGCCTGTATGCCATGGCATTTAAGGACTCGTGGAACAAATGGGAACCG
ATTGCCGGATACGGATGGGAAAGTACCTGGCGACCGCTGGCGGATGAAAATTTTCATTTA
GGTCTGGGATTCACCGCTGGCGTAACGGCACGCGATAACTGGAATTACATCCCTCTCCCG
GTTCTACTGCCATTGGCCTCCGTGGGTTATGGCCCAGTGACTTTTCAGATGACCTACATT
CCGGGTACCTACAACAATGGCAATGTGTACTTTGCCTGGATGCGCTTTCAGTTTTGAGAC
AAATGAAGTTTTAGTAACTTCTTTAAAATCAATAGCTAAAATAAGTAACATCAAAAATAA
CGCGACTTTTATCACTTTTTAGTAAAGTTACACTGGACAAAGCGTACCACAATTGGTGTA
CTGGTAACCGACACAGCATTTGTGTCTATTTTTCATGTAAAGGTAATTTTGATGTCTAAG
ATTAAAGGTAACGTTAAGTGGTTTAATGAGTCCAAAGGATTCGGTTTCATTACTCCGGAA
GACGGCAGCAAAGACGTGTTCGTACACTTCTCTGCAATCCAGACTAATGGTTTTAAAACT
CTTGCTGAAGGTCAGCGCGTAGAGTTCGAAATCACTAACGGTGCCAAAGGCCCTTCTGCT
GCAAACGTAATCGCTCTGTAAGATACGTCAGCAAGAATTCAAAACCCGCTTAATCAGCGG
GTTTTTTTTGGTCTTTAGTGTGCGGTTGAGGCCGAAAACAGCCAGAATGCCAGTGCGGTC
ATGGCAAAAGACCCCAGAAGGTTGACGAAAACGTTCAGTAATGCCCAGCCAAAGCGGCCC
TCTTGTAACAAAAACACCACTTCTGCCGAAAATGTTGAGAAGGTTGTTAGACCGCCACAA
AATCCGGTGGTGATTAATACTTTCCACACTGGATCAATGTTCGTCATCCTGCTGAACCAT
GCGAATCCTATTCCTATGATGAATGCCCCAATCAGGTTTGCTGTCAGCGTCCCCAACGGA
ATCGCCTGATGCAGTGGGTTAAATCGCATACTTAACAGCCATCTCGCCACGCTTCCCGTA
CCACCGCCAATAAAAACTGCTAAAAGAAGTTGTAACACTGCAAAATCCTGCTATTTGATT
TGTATGAGTGATAAGTGTAACGCCGAATAATCGTCGTTGGCGAATTTTACGACTCTGACA
GGAGGTGGCAATGCTGGTTGCCGCAGGACAGTTTGCTGTTACATCTGTGTGGGAAAAGAA
CGCTGAGATTTGTGCCTCGTTGATGGCGCAGGCGGCGGAAAACGACGCATCGCTGTTTGC
CCTGCCGGAAGCATTGCTGGCGCGCGATGATCATGATGCAGATCTATCGGTTAAATCAGC
ACAGCTGCTGGAAGGCGAATTCCTCGGACTTTACGGCGAGAAAGTAAACGTAACATGATG
ACGACAATTCTGACGATTCATGTTCCTTCAACGCCGGGGCGCGCATGGAATATGCTGGTG
GCACTTCAGGCAGGAAACATCGTCGCCCGTTATGCCAAACTGCATCTCTATGATGCATTT
GCCATTCAGGAATCACGCCGTGTTGATGCTGGTAATGAAATCGCTCCGTTACTGGAGGTG
GAAGGGATGAAGGTCGGTCTGATGACCTGTTATGACTTACGCTTTCCAGAGCTGGCGCTG
GCACAGGCATTACAGGGAGCTGAAATCCTGGTACTTCCTGCCGCCTGGGTTCGCGGGCCG
CTCAAAGAGCATCACTGGTCAACGTTGCTTGCCGCTCGTGCGCTGGATACCACCTGTTAT
ATGGTGGCGGCGGGGGAGTGCGGGAACAAAAATATCGGTCAAAGCCGGATTATAGATCCC
TTTGGCGTCACCATTGCGGCAGCGTCAGAAATGCCTGCACTCATTATGGCGGAAGTGACG
CCCGAACGTGTGCGTCAGGTGCGCGCGCAACTGCCCGTCTTAAACAACCGTCGCTTTGCG
CCGCCGCAATTATTATGATGTTTTTTTACTCGGCGCTTGATTCACCTTGTTACAGATTGC
TATTGTGTGCGCGCGTCGAATGACCGTTAATATTCTCTGGTTTTTAAGGCGCGTTCTGTT
GCCGGTTATATGTCAAGAAGGTATCTATGGGTGAGATTAGTATTACCAAACTGCTGGTAG
TTGCGGCGCTGGTCGTTCTGCTGTTTGGGACTAAGAAGTTACGTACGCTGGGCGGAGACC
TTGGAGCGGCCATTAAAGGGTTCAAGAAGGCGATGAATGATGACGATGCTGCGGCGAAAA
AAGGCGCAGACGTTGATCTTCAGGCTGAAAAGCTCTCTCATAAAGAGTGACGTGGCGAGC
AGGACGCTCCCTCAATATCTTGTTCGATACAAAAAACCCGCTTCAAAAAGCGGGTTTTTT
ATCAGACAGATGTAAGTAATTATTACAGGATTACTTAACTTCCATCCCTTTCGCCTGCAA
ATCGGCGTGGTAAGAAGAGCGGACAAACGGACCGCATGCAGCATGGGTAAAGCCCATCGC
CAGCGCTTCGGCTTTCATTTCGTCGAACTCATCCGGGCTAACGTAACGTTGAACCGGCAG
GTGATGGCGGCTTGGCTGCAAATATTGCCCCAGCGTTAACATCGTCACACCATGACGGCG
CAGGTCGCGCATTACCTCAATAATTTCTTCATTGGTTTCACCCAGTCCCACCATCAGACC
AGACTTGGTCGGGATTTCCGGATGCGCTTCTTTAAAGCGTTCCAGCAGCTTCAGCGACCA
GTTGTAATCTGCACCAGGCCGTACCTGACGGTAAATACGCGGTACGTTTTCCAGGTTATG
GTTGAACACATCTGGTGGCGTTGCAGTCAGAATATCCAGAGCACGATCCATACGACCGCG
GAAATCCGGCACCAGAGTTTCAATTTTGATTTGCGGGCTTTTTTCCCGAATGGCAGTAAT
GCAATCCGCAAAGTGCTGGGCACCGCCATCGCGCAGGTCATCACGGTCAACGGAGGTGAT
AACCACATAACGCAGCGCCATATCGGCAATGGTCTGCGCCAGTTTCACTGGTTCATTGGC
ATCAGGAGCTACCGGGCGACCGTGGGCAACATCACAGAACGGACAACGGCGGGTACAAAT
AGCGCCGAGGATCATAAACGTTGCTGTGCCGTGGTTGAAGCATTCCGCCAGGTTAGGGCA
GGAGGCTTCCTCGCAGACAGAATGCAGGCCATTTTTGCGCATTGCGGCTTTGATGCCCTG
GATACGTGTAGAGTCCGCTGGAAGCTTGATTTTCATCCATTCCGGCTTGCGCAGCAGGGC
TTCGCGCTCTGTTGCCACGTTTTTAACCGGGATAAGGGCCATCTTATCGGCATCGCGGTA
TTTAACACCGCGTTCCATCACAATGGGTTTACTCATAGCGTGCGTGTTCCAGTTGCGAAT
TACGAAGGAAAGCGTTTCAATTCAATAGATTGTTGTAATTATCAACTATTTTTGAATTAA
CGACTGGCAGTATATCATTGAAACGGACCTGAAAGCAGCCAAAGCGGTCGCGAAAATGTA
AAATTGTTGTTGGATTGTGCCATTTTATCGTTCTGCGCTGTGATCTGGCTGTAACAATAC
TTTTTCAAAATGCATTACGGATAACATCTATTACTCCGTGCAGGATGGGATCACGCAGGC
TGAATTTGTTGTAGTGGATAGAGAAATCTATTTGCTCCTCATTTAAGGACGGAAAAGGCA
GTTTTTCCAGCGGCCAGCAGCGGCTAAACAGGTTATAAAAACGGCTGGGAATAATCGCTA
ACATGTCACTGTTGGCAACCAGTGCAGCGATTGTCAAAATGTTGTAGCTGGTGAAATTGA
TTTGCCGGTCCGGAAACATTTCTTGAACTCTCTGCCGCAGACCGCTGAAATTTTGCTCTT
CCGGTAACAGAAGTACATGCGCAGCGTTGTCGATAGTCTCTCTGTCATCTTCTAAAGAGA
GTAGTGGATTTCCCTCGCGGCAAATTAACACCATATTGTCGGTGAACAGAACATGATGTT
GCACCGTACGATTGGTGCAAAACATGTTATCGATGATGAGATCGGTTTGAAACTGACTGA
GTTGGTTTTCCGCGTCGCTGATGGGCGGGTTGCGCAGTAAAAGCTGCGGATAGTGAGTTT
TAATCGCCCGATAGATGACAGGAAGGACCAGTGCTCCGACCGAGGGAGTGGTCGCAATAG
TTATCGTTCGTTGCTTATCATAGCTTCCTTCGATATCCAGCGCGCCAAGAATGGACTCAA
GGCCCTGACTGATATACTCATGTAGATGCATCGCAAATGCGGTAGGAGTGACACCCTGGC
CTTTGCGAATAAACAATGGGTCAGGGAATATAACGCGCAGTTTCTGAATAGACTGACTGA
TTGCCGAGGGGGTCAGATTAAGCACTTTCGCTGCATTAACGATCCCTTTATGTACATATA
CAGCTTCAAAAATAGTCAGAAGGTTAAGATCAATATTTCGTAAGGTTGTAAATATTTGTG
GTTTACCTTCTGACGACTTTCTGCTTAAACAGGGTTCAATTTGATTATTACTATCCACGC
ACTTACTCCAATTTTATTCATGGAAAAATAATATTTAAAAAATTACAATAATCTTATGTC
TAATTGGAACGGAACGCTTTTGCTCACCATAATCAACTATTTCAATAGGTTAATCAATGG
GGTGAGTTACGGAGCAAGGCGTGGCACCGCATTTCTGCAAGTGATAAAGAAAATATACAA
ACGCGAAGGAGATGTAAAGCATTAGCAGATATTATGAGTAATGACCCAGTGTAAATTGGG
CCATTGATGTATGGAATTAAGCGGTAATATATTCGAAGTCCGGATTGTTTAGTAGCGCTA
AAATATTTTCCAGTAAACGTGGAGCAATATTATTAGTCGTCGCTTCGGGTTTCCATTGTG
ATATTTTAGCCATTTCCATTCCGGCATACCCACAAGGATTAATACGTAAAAATGGTGAAA
GATCCATATTGACGTTTAATGCCAGACCGTGGAATGAACAACCGCGTCGAATACGTAAAC
CCAGTGAGCAAATTTTCTTTTCCCCAACATAGACACCTGGCGCGTCAGCCCGAGGATGCG
CTTCTATACCCAGTTCAGCCAGGGTATTCACCACTGTTTGCTCAAGCAAGGTCACCAGTT
CACGCACACCGAGTTTACGGCGTTTCAGGTTAAGCAACACATACATCACCTGTTGCCCCG
GCCCGTGATAAGTCACCTGCCCACCGCGATCGCTCTGGATCACCGGAATATCACCCGGCA
TTAAAATGTGCTCCGCTTTTCCTGCCTGACCTTGGGTGAATACCGGATAGTGCTCGACCA
GCCAGATTTCATCAAGGGTACTATCATCGCGGGTATCGGTGAATTCATGCATAGCCTGGG
AGATTGGCTCGTAAGGCTGAAGACCGAGCTGGCGGACAAGAATTTTATCCTGATACAAAA
CGGCATCTCCGTGGAGAATGAGTAAAAGTGGGGGAAAAGTATATCACAGCGAGGAGAGGG
GAGTTACCCGACCAGGAGCCGGGTAACGGAGAAGCGAGTTACAGAACCATGCGGACAATA
TCGATTTTGCCCAGTTCTTCATACAGTGTTTCAACCTGCTCGATATGAGTGGCGTTGATA
GTGATAGATACCGAGTGGTAGTTGCCTTTGCTGCTTGGTTTTACCGTTGGGGTGTAGTCA
CCTGGCGCATGGCGCTGTACCACTTCAACCACCTGATCAACCAGCTCAGGTAACGCCTGC
CCCATAACTTTGTAAGTAAAAGGAGTAGGGAATTCAAGCAGTTCGTTAAGTTTGGTTTTC
ATGTCAGCTCCGGCGTAACGTAATTAAATAGCAACTCCCGCCAGAAGGCGGGAGTTTTTT
ACTGATGCTTAGTATATGGGGACGGAAATTACACTTTCAAGTGTTTAATTTTTAACCAAA
CCAGTGATGGAACATTAATTTAATGTAATCAATGATTTTGCCGAAGAAGTTACCTTCCGG
GATTTCTTGCAACACAACCAGCGGGCGTTGCTCGATCGTTTTGCCATCAAGCTGGAAGTT
GATAGTTCCGACGACCTGATTCTTTTGCAGCGGCGCATGCAATTCACTGCTGTTCAGCAC
ATAGCTGGCTTTCAGATCTTTCATGCGACCACGCGGAATGGTCAGGTACACGTCTTTATC
AACCCCTAACGAAGCGCGATCAGAATCACCAAACCAAACCGGTTCAGAGGCGAACTCTTT
ACCTACTTTCAGTGGGTTAACGGTTTCAAAGAAACGGAAGCCCCAGGTTAGCAGTTTTTT
ACTTTCGGCTTCACGGCCTTTAAAAGTACGTCCGCCCATTACCGCAGAAATCAAGCGCAT
CTGGCCTTCAGTCGCAGAAGCAACAAGGTTGTAACCTGCTTTGTCAGTGTGTCCGGTTTT
GATGCCGTCGACATTCAGGCTGTTATCCCATAACAGGCCGTTACGGTTCAGCTGGCGAAT
ACCGTTAAACGTAAATTCTTTTTCTTTATAGATCGAGTATTCATTCGGTACGTCACGGAT
CAATGCCTGGCCGATCAGCGCCATATCTCGCGCGGAGCTGTACTGACCATCAGCATCCAG
ACCATGTACCGTCTGGAAGTGGGTATTTTTCAGGCCCAGTGCGTTAACGTAGCTGTTCAT
CAAGCCAACAAAAGCGTCCTGGCTACCAGCGGCAAAATCGGCCATGGCGACACAAGCATC
GTTACCCGATTGCAGGTTAATACCGCGGATCAGCTGAGAAACCGGAACCTGCATGCCCGG
TTTGAGGAACATCAGCGAAGAACCTTTAAACACCGGGTTACCGGTGGCCCATGCGTCGTT
GCCGATAGTGACTAAATCAGTTTCTTTAAATTTACCGGCTTTCATTGCCTGGCCGATAAC
GTAACTGGTCATCATTTTGGTCAGGCTGGCAGGATCGCGGCGGACATCTGCGTTCTGTTC
GGCGAGCACTTTGCCGGAGTTATAGTCAATCAGGATGTAGGACTCCGCATCGATCTGCGG
TACACCCGGGATCATAGTTTTGATATTCAGGTCATCGGCATGTGCAGCAGAGATAAAGGC
TGTGCAAAGAGCCGTGGTGAGCGCCAGGCGCTTCATGATACGAGCGGAAAAAATGGTATT
CATGGTCTGAACTACGACATCCGTGATGGAATTAAAAAAGTGCCCTACTATAGCAAATGC
ACTACCGGCAGGCATCTGACTTTCCGCGTGACTTTGTTAACGTCATTTACAGAAATTGAC
ACATCAGATGCCTGCTTTACGCTACTGCGCGGTAGTAATAAATGACTGTAATTGGGCTTC
GGTTTGCAAACGTTGCTGCAAGGTACTGGCTTCGGCTTTGCTGGCGAATGGGCCAAGCTG
GATCCGCCAGACCGCGCCATTTTGAGTTACGCGACCGGGGACGCCGAACTTCTGTCCCAG
TTGCTGTTGGTACTGTTGCGCACGAGCCTGATCGCTTACGGCCCCGACTTGCACCATAAA
GTTGCCGCTGGCGCTTTGCGAGACGGCTTGCGGTGTCACCATTGCAGGCGAGGTTGCAGG
CGTTGTCGACGGAGCTGTAACAACGGGCTGTGGCGCAGGCGTCGGTTCGCTGCCTTCCAG
TACACCAGGCGCTAAGGTCGTTGGTGCGCCGAGGAAACCGCTACTGGTTACCGGCGCGCC
GGTCGGATCTTCGCTTTTTAGCGTCGAATTACTGACCGGAAGAATGTCACCCTGCGGGCC
AGACACTGAACTTGTTCCCGCGCCACCGCTTAAATCGGGAGGTGCAGGCAGGGCGTAAGT
CTGTTTGGCGACTGTGGTACAAGCCATACCAGGACCAGAAAGCGAACCATCCTGGGCAAC
AATAATCGGATCGATACGAACTTTGGTGTTGTTTGACGTGTTAAGACGGTCAGCTGCCGC
GCGAGAAAGTGAAATAACGCGGTCGTTGCCGTAAGGGCCGCGATCATTAATGCGCACCAC
GATCATTCGCCCGTTAGCCAGGTTAGTGATTCTGGCGTAGCTGGGGATCGGAAGCGTTGG
ATGGGCTGCCGTCAGCTGTGTCGGATCGAATGCTTCGCCAGAGGCCGTCAGGTTACTGCC
GGGTTCGGCATCATAGATTGCCGCCAGTCCCGCCTGGCTAAATCGAGACGGATCCTGCAC
GATTTTGTAGCTTTTACCGTCGCGCTGGTAATCCTGATTTGCCGTCGCGTTCAGTGGTTC
GAAACGCGGGTCCGCCCCGCTAATTTCAACTATAGGGCCGTTACATACCGCAGGCTGCGG
TACACTTACCGTCTGTTGCTGACCATCATCGCTTGTACATGCCGCGAGCATTCCTGCCGC
GATGCAGATCCCGAGCCACTGCTTACGCATTGCGCACCTCTTACACGCTTTTCGACAACA
TTTTCCTGTGGGTGTGGATTGACATTACAATCCCGAACCCAGCCATCAGCACAATTAGCG
CCGATCCTCCATAACTGACCAGTGGGAGCGGAACCCCTACAACCGGCAGAATACCGCTTA
CCATACCAATATTTACGAAGACATAAACGAATAATATCAGCATTAAGCCGCCAGCCATGA
CGCGACCAAAGGTGGTTTGCGCTCTGGCGGCTATCCACAGCCCGCGCATGATCAGCAGAA
TGTAGAGAGCGAGCAGAATCAGAATGCCCACTAATCCCAGCTCTTCCGCCAGTACCGCGA
AGATAAAGTCAGTATGGCGTTCGGGGAGAAATTCAAGCTGTGACTGAGTGCCGTGCAGCC
AGCCTTTGCCGCGTAATCCGCCGGAGCCAATAGCAATTTTAGACTGAATAATGTGATAGC
CCGCGCCGAGTGGGTCTGATTCCGGGTCCAGGAGCATCATTACGCGCTGGCGCTGGTAAT
CATGCATCAGGAAGAACCACAGAATCGGAATGAACGCCGCTACCAGCACTACTGCGACGC
CAATCAGACGCCAGCTAAGGCCAGAGAGGAACAGTACAAACAGACCGGAAAGCGCAACGA
GGATTGATGTTCCCAGGTCAGGCTGTGCAGCCACCAGCAGCGTGGGCATAAATATCAGCA
CCAGCGCGATGCCAGTGTTCTTCAACGATGGCGGGCAAACGTCGCGGTTGATAAAGCGCG
CAACCATCAGTGGTACGGCTATTTTGGCAATTTCCGACGGCTGAAAACGAACAATACCGA
GGTCCAGCCAGCGTTGAGCACCTTTAGAGATGGCACCGAAAGCATCTACCGCCACCAGCA
AAATAATACAGATGATATAGAGATAGGGGGCCCAGCCTTCATAAACGCGTGGAGGAATTT
GCGCCATCACCACCATGATGACCAGACCCATCGCGATTTGGCCGATTTTACGCTCCATCA
TGCCAATATCCTGACCGCTGGCGCTCCAGATAACCAGGGCGCTGTAAACCAGCAATGCCA
GTAAGATCAGCAGCATTGTGGGATCGAGATGGACTTTATCCCAGAATGTTTTTTTATTCG
GATTATCCGTCATGATTAATGGTCCTCCGCTGCGGCAACCGCTGGATTTTCCGCAGGCAG
ATCGGTGTTGTTATCACCCAGCATAATGTGGTCGAGGATCTGGCGCATCAGTGTACCAAC
CGCCGGACCCGCACCACCGTTCTCCAGAATCATGGCGACAGCCACTTGCGGATTGTTGTA
TGGCGCAAAGGCGGTCATCAGTTTGTGGTCACGTAAACGCTCGGCAATTTTGTGCGCATT
ATAGGTTTCGTTCGCTTTCAGACCGAAGACCTGAGCGGTACCGGATTTCGCCGCAATTTT
GTACGGTGCGCTAGCAAAGTATTTATGCGCCGTACCGTTAGGGCGGTTAGCAACACCGTA
CATACCGTCTTTCGCCAGCTCCCAGTAACCGGAATGAATATCGCCGACGGGCGGTTCATG
CGGCTGTACCCATGGCACCTGTTTGCCGTCTTCGGCGGTGCTCATCAGCAAATGAGGAAC
CTTCACGATACCGTCATTAATCAGGATCATCAGTGCCTTACTCATCTGGATTGGGGTCGC
TGTCCAGTAACCCTGACCGATACCAACCGGAATGGTGTCACCCTGATACCACGGTTTTTT
AAAGCGTTTCTGTTTCCATTCGCGGGTAGGCATGTTGCCGGAACGTTCTTCCGCCAGGTC
GATACCGGTGTAATGACCATAACCGAATTTACCCATCCATTCGGAGAGGCGATCGATCCC
CATATCGTAGGCCACCTGATAGAAGAAGGTATCCGCAGATTCTTCCAGCGATCTTGTGAC
ATTCAGACGCCCGTGGCCCCATTTTTTCCAGTCACGATAACGTTTTTCCGAACCTGGCAG
TTGCCACCAGCCTGGGTCAAACAGCGTCGTATTGCGCGTGATCACCCCGGCGCTCAATGC
CGAAACCGCCACATAGGGTTTAACTGTAGACGCGGGAGGATAAACCCCCTGTGTGGCGCG
GTTCACCAGCGGTGTATTCGGATCGTTCAACAAGGCGGAATAATCTTTGCTGGAGATACC
GTCAACAAACAAGTTTGGGTCATAACTAGGCGTGGAAACCAGCGCCAGCACCCCACCTGT
ACGCGGATCGGTGACTACCACAGCTGCGCGGCTACCCGCCAGCAGCGTTTCAATATATTG
CTGGAGTTTGAGATCCAGCGTCAGGTAAATATCGTGTCCGGCTTGCGGTGGTACTTCTTT
TAACTGGCGAATAACACGCCCACGGTTGTTAACTTCAACCTCTTCATAACCGGTCTGACC
GTGCAGCACATCTTCATAGTAACGCTCAATGCCCAGCTTACCGATATCATGCGTTGCCGC
ATAGTTGGCCAGTTTGCCGTCATTATTCAGGCGTTCGACGTCTTTATCGTTGATTTTCGA
CACATAGCCGATGACGTGGGTCAACGCCGAACCGTAAGGATAGTAACGACGTTTATAGCC
TTTAACTTCGACACCCGGAAAACGGTACTGATTGACGGCAAAGCGAGCTACTTGTACTTC
GGTCAGGTTAGTTTTCACCGGAATAGAGGTGAAACGGTGTGAACGTGCGCGCTCTTTTCG
GAATGCAGCAATATCGTCATCGGTCAGATCTACCACGCTGCGCAAAGCGTCCAGCGTTTG
CTGCACGTTATCGACTTTCTCCGGCATCATTTCTATCTGGTAGATAGTGCGGTTGAGGGC
CAGAGGGATACCGTTACGATCGTAGATAATGCCGCGGCTGGGCGCGATAGGCACCAGCTT
AATGCGGTTTTCATTAGAGCGGGTCTGGTAGTCGGTAAAGCGAACAATTTGCAGATTATA
CAGGTTGGCGATAAGCACGCCGGTCAGCAGCAAAATCCCCAAAAAGGCGACCAGCGCCCG
GCGCACAAACAGCGCGGACTCTGCCGTATAGTCGCGAAAAGAGTTCTGTAGTTTCATCCG
CTGCGTTTTCTACTCAAAGCTCCCTTATCACTCACGGTGATAAGGATGGTTGGTGGTGAT
GCTCCACGCCCGGTACAGACTCTCTGCGACCAGCACGCGAACCAGCGGATGGGGGAGGGT
AAGCGCCGACAGCGACCAGCTCTGCTCAGCCGCCGCTTTACAGGCAGGCGACAACCCTTC
AGGCCCGCCAATCAGTAGACTGACGTCGCGACCATCCAGCTTCCAGCGTTCCAGCTCAGC
GGCTAACTGCGGCGTATCCCAGGGCTTGCCTGGAATATCGAGGGTGACAATGCGGTTTTT
GCCTGCGGCCGCCAACATCTGCTCACCCTCTTTGTCGAGTATGCGCTTGATGTCCGCATT
CTTGCCGCGTTTTCCGGCCGGAATTTCAATCAGCTCGAAGGGCATATCTTTCGGAAAACG
ACGCAGGTACTCGGTAAAACCGGTTTGTACCCAGTCCGGCATTTTCGTTCCCACGGCGAC
AAGTTGCAGCTTCACGCATTAACTCCAGAGTTTTTCCAGTTCATACAGGCGACGGCTCTC
TTCCTGCATGACATGGACAATCACATCGCCCAAATCCACGACAATCCAGTCGGCGCTGTT
TTCACCTTCTACGCCGAGCGGTAACAGGCCCGCTGCGCGAGACTCCTGCACAACGTGGTC
AGCAATGGACATAACATGACGGCTGGACGTACCCGTACAGATGATCATGCAGTCGGTGAT
GCTGGATTTGCCCTGAACGTCTAAGGCGATGATGTCCTGACCTTTGAGGTCATCAATTTT
GTCGATAACAAAATCCTGGAGTGCTTTACCCTGCAAGTTTTCCCCCTGGGTGAATCAAAT
AGATAAAAATGGTCTGTCAGTATACCTGAACCAGAGGCGATTTCGGGACAATTGTCGCCG
AATCGGCTTTCGAAAGTGGGCTATCATCCCACCCCGCGCCGCAGATTGCATCGCCATTTT
TGTAAAACAATTTCTACAAAGTCGTGTCTGGCGGAAAAAGTCTGGCTGCGGAGAATATCA
GCCTGCCCGGGTCTGTCAATGGTCGTTGCGGCTTACCCGTAAAAAAACAGAAAAGTCATG
CATTCTCGACCCCGATGGCACGGCTATTGAGGACGCGTAGCGTCGCGAATTTTTGGTTGA
TATCAATGGCGCTCCAACACCCCTGGTCAACGCGAAAATGCCACATAGCTTCGGCAGGCA
TGCCAATTAAACGGGCGATTAACAGACTCAGTACACCCTGATGGCTGACGACTAAAATAT
TCTGATAGTGCTGAAATTCACTAAGCCTTGCGATAAAGCGTTCCACACGTTGCGAAAATG
CCTGAAATCCTTCACCGTTCGTGGGGATTGCATGCTGCCAGTCATTGCACCACGCGCTAT
AGTTTTCGGCATCTTCTTGCATGAGGTCGCGATGATGTCGCATCTCCCAGTCGCCAAAAA
ACATTTCGTTGAGTTCAGGTATGATTTGCACGGGGAGCTGGCGGTCACTGAGAACCAGTC
GCGCGGTATGCTGTGCCCGTTCCAGTTCACTGCATAAAACCAGATCAAAGGAAACACCAT
GTAGCAGCGTATGCAGATTTTGCGCTTGCTCAATACCGCGCGCGGTCAGGGGGGTGGGCG
CATGACCGCTGTAAAGACCATCGATATTCGCTTGCGTTTCACCATGACGAATTAACCACA
GTCGCATCATGCCCTCCGTAACGACAGGTATCAGCGATACAAGCCTTGTTGGTTAATGTA
AGTCAGTACCGGTTCCGGCAATAAATCCTCACATGATTCACCGTTTTGCAAACGTTCGCG
GATGATGGTCGCCGAGATGTTAAACCACGGCGTTTCAGCCAGATAAATTTTACCGGCAGG
CTGAAGGTGAAGATCTTCCGGGTTATGTGTCAAATGATCTTCCAGCCATTGCTGGTATTG
CGGTTGCGCCATTTCAAGTGGGTAACCTGGACGCCGACAGACGATCAAATGTGCATTGTC
GAGTATCGTTTCGTATTCGTACCAGGTCGGAAAGGTCAGCAGTGAATCCTGACCAATAAT
AAACGCCAGCGGCACGTCCGGTCCTTGTTCCTGCCGCCACTCTTTCAGTGTTTGCGCAGT
GTAAGAGGGGGCATTGCGCTTTAGCTCGCGTTCATCAAGAGTAAATAATGGCTTGTCGGC
AATCGCCAGTTCAAGCATGTGTTTACGCTGCACGCTGTTCGCTTCCGGCTGGGGACGATG
CGGAGGAACATTATTAGGGATGATTGTGACCCGCGTCAGACCAATCAAATTCGCCAGCGT
TTCCACGGGTTTTAGATGACCATAGTGCACCGGATCAAAGGTGCCGCCAAACAGAGCCTG
TAAAGATTTCATATCAACCGTCGATAAATACGTCCGCCAGGGGTTTATGGCACAACAGAA
GAGATAACCCTTCCAGCTCTGCCCACACTGACTGACCGTAATCTTGTTTGAGGGTGAGTT
CCGTTCGTGTCAGGAGTTGCACGGCCTGACGTAACTGCGTCTGACTTAAGCGATTTAACG
CCTCGCCCATCATGCCCCGGCGGTTCTGCCATACCCGATGCTTATCAAACAACGCACGCA
GTGGCGTATGGGCAGACTGGCGTTTCAGGTTAACCAGTAACAACAGTTCACGTTGTAATG
TGCGCAACAAAATAACCGGTTCGCTGCCTTCCAGACGCAGTTGCTGAAGAATATGCAATG
CGCGCTTACTTTTTCCCATCAACAAAGCATCAACCCAATGAAAAGGGGTGAAATGCGCGG
CATCATTCACCGCCTGTTCAACGCGCGGTAATGTCAATTTGCCGTCTGGCCAGAGCAGCG
ATAAACGCTCCAGTGCCTGAGCCAGCGCCAGCAGGTTACCTTCATAACAGTAGCAGAGCA
CCTGATTTGCCGCGTCATCCAGTTCTAAGTTGAGCTGTTTTGCGCGCGCAGCAACCCAGC
GGGGAAGCTGAGCCTGCTCCGGTGTCTGACAGGTCACCTGCACGCTGCGATTCGCAAGCG
CAGTAAACCAGGCGGCATTTTCTTGCGCTTTGCTTAATTTATTACCGCGGACGATCAACA
GCAGGTCGTCATGCAGAAGTCCGGTGAGTGTGAGAAGTTGCTCATTGATCGCCGCATTCG
GTCCGTTTTCTGGTAACAACAGCAATAGCGTTTGTCGACTGGCAAACAGACTCATAGCCT
GGCATAACGAAAAGATCGCATTCCAGTCAGTGTTGGGATCAATGGAAAAAGTGTGGTGTT
CTTCGAATCCTTGTGCCGCAGCTACCTGACGAACAGCGTCCTGGCTTTCCTGCAATAACA
GAGGATCGTTACCAAGTAAAAGATACGCCGCGCGCAGCCCTTCATTGAGCTGCGCGCGGA
GTTGTTCCGGGTACAACCGAATCATCAGTTACCCAGCGTGGTGGAGACGCGTGCAGGCGT
TGCCGGAGTATCCGTTGTGGTCGACGTCTGTTCTTCGTCGGAACGAATATCCGCAGCACG
GATGCTTGGCAGCTTACGAATCAGCTGTTCGGCAGCACGGTCGTACATCTCTTTTACGAT
CATGTCTTGTTCGTTATCTTTCGCTAACGCCATTTGCGGGTTATCGAAGAACGAACGGAA
GACTTTGGCGCTAATCGGGTAGATATCACGGCCGGGGATCAACACGGTCGCATTAACCGT
CATGATCATCTGATACTCTGCTGTTTGACCGTTACGGAATACCGATGCGGTATCTTTCGC
GATGCTCACTTTACCCAAACGCAAGGATGGAACGTCCTTACGCGTGGTTTCTTTATCAAG
CAACTCGACACCATTCAGACGTAACTGGTTACGCACCGCACGGCTTAATGGCCCGTTCGG
ATCGCCTGAGTCCAGGATCATGACCTTCATAGTGGAAGGAACCTGCGTGGTATCACGCAG
ATGCCAGCCACACCCGGCGGTGATTAACACCGCCAGAGATAACAACAATGTTGCCAGATA
TCGCACGCTTCCTCCCGCGCTTAGCCAACGACCAGATTGAGGAGTTTACCTGGTACGTAA
ATCACTTTACGTACAGTAACGCCATCAAGATATTTTGCTACCAGATGTTCCTGGCCAGCA
CGTTCGCGAACCTGTTCTTCCGTTGCGTCCACCGGAACGGTGATTTTGGCACGGACTTTA
CCGTTAACCTGCACCACGACCAGCGTGGAGTCTTCCACCATCGCTTTTTCGTCAGCAACC
GGCCACGGCGCGTTGTCGATATCGCCTTCGCCTTTCAGTTCCTGCCACAGCGTGAAGCAG
ATGTGCGGGGTGAACGGGTTAAGCATACGGACAACGGCCAGCAGTGCTTCCTGCATCAGA
GCGCGATCCTGCTCGCCATCGGTTGGTGCTTTCGCCAGTTTGTTCATCAGCTCCATAATC
GCCGCAATTGCGGTGTTGAAGGTCTGACGACGGCCGATATCATCGGTCACTTTAGCGATC
GTTTTATGCACATCGCGACGCAGCGCTTTCTGATTTTCAGTCAGCGCATCAACGTTCAGT
GCCGCAACATCACCTTTTGCTGTGTGCTCGTAAACCAGTTTCCAGACACGTTTCAGGAAG
CGGTTAGCCCCTTCCACACCGGATTCCTGCCATTCGAGAGTCATATCAGCCGGAGAAGCA
AACATCATAAACAGACGAACGGTGTCCGCGCCGTAACGTTCAACCATCACCTGCGGGTCG
ATACCGTTGTTCTTCGACTTGGACATTTTGCTCATGCCGGTATAAACCAGTTCATGGCCT
GCCGCATCTTTCGCTTTCACGATACGGCCTTTCTCGTCACGTTCAACGATAGCATCAACC
GGGGAAACCCAGTTACGTTCGCCGTTTTCGCCAACATAGTAGAAGGCATCTGCCAGCACC
ATACCCTGACACAGCAACTGTTTCGCTGGTTCGTCAGAGTTCACCATGCCTGCATCACGC
ATCAGTTTGTGGAAGAAGCGGAAGTAGAGCAGGTGCATAATGGCGTGTTCAATACCACCA
ATGTAGATATCCACCGGCAGCCAGTAGTTAGCCGCTTCGGAATCCAGCATACCTTCTTTG
TACTGCGGGCAAGTGTAGCGCGCATAGTACCAGGAGGACTCCATAAAGGTGTCGAAAGTG
TCGGTTTCACGCAGTGCTGGCATACCGTTAACGGTAGTTTTCGCCCACTCCGGATCTGCT
TTAATCGGGCTGGTAATGCCGTCCATTACCACATCTTCCGGCAGGATCACCGGCAGCTGG
TCGTCCGGGGTCGGCATTACGGTACCGTCTTCCAGCGTCACCATCGGAATCGGCGCGCCC
CAGTAACGCTGACGGGAAACACCCCAGTCGCGCAGGCGGTAGTTCACTTTACGCTCGCCA
ACGCCCATCGCAGTCAGTTTATCGGCGATGGCGTTGAAGGCCGCTTCATGGTCAAGACCG
TTGAACTCGCCAGAGTTGAACAGCACGCCTTTTTCAGTCAGGGCTTGCTGAGAAAGATCT
GGCTCAGAGCCGTCAGCTGCCAGGATAACCGGTTTGATGTTCAGGCCGTATTTAGAGGCA
AACTCGTAGTCGCGCTGGTCGTGCCCCGGTACCGCCATAACTGCGCCCGTGCCGTACTCC
ATCAATACGAAGTTTGCTGCCCAAACGGGAATTTCTTCGCCCGTTAATGGGTGAACCGCT
TTAAAGCCAGTATCGACGCCTTTTTTCTCCATCGTCGCCATTTCAGCTTCGGCAACTTTG
GTGTTACGGCATTCGTCAATAAAGGCCGCCAGTTCAGGATTATTTTCCGCCGCTTTCTGC
GCCAGCGGATGACCCGCAGCTACCGCCAGGTAGGTACAACCCATAAAGGTGTCCGGGCGG
GTAGTGTAAACGGTCAGCGTGTTGTCATAGTCGTTAACGTTGAAGGTGATCTCCACGCCT
TCGGAACGACCGATCCAGTTACGCTGCATGGTTTTAACGGTGTCTGGCCAGTGATCCAGT
TTATCCAGATCGTTGAGCAGCTCGTCAGCGTAAGCAGTGATTTTGATAAACCACTGCGGG
ATCTCTTTACGTTCAACTTTGGTATCGCAGCGCCAGCAGCAGCCGTCGATAACTTGTTCG
TTCGCCAGTACGGTCTGGTCGTTCGGGCACCAGTTGACCGCAGAAGTCTTCTTATATACC
AGGCCTTTTTTATACAGCTCGGTGAAGAATTTCTGTTCCCAACGGTAGTATTCCGGCGTA
CAGGTTGCCAGCTCGCGGCTCCAGTCATAACCAAAGCCCAGCATTTTGAGCTGGTTTTTC
ATATACGCGATGTTGTCGTACGTCCACGGTGCCGGAGCGGTGTTGTTTTTCACCGCCGCG
CCTTCCGCAGGCAGACCAAACGCGTCCCAGCCGATCGGCTGCAGGACGTTTTTGCCCAGC
ATACGCTGGTAGCGGGCGATCACGTCACCGATGGTGTAGTTACGTACGTGGCCCATGTGT
AGTCGACCAGAAGGATAGGGAAGCATAGACAGGCAGTAATACTTCTCTTTGCTCTCGTCT
TCGGTTACTTCAAATGTGCGCTTCTCATCCCAATGAAGCTGTACTTTGGATTCTATCTCT
TCCGGGCGGTATTGCTCTTGCATGGCAGCCAGTGGTCCTGTTTTCAATACGGCTACAAAT
GTAGCGTTGAGGTGGTTTTTCAGATCCGCATAGCATAGCCCAAACGTCCGCGTCAAAACA
GCCTTTCGCGCACTCGACGTTGAAATGATGCCCGGATTATTCATACATTAATTTACAGAG
TTTGTGGGCGTATTAGCAAAGCAAGGAACAAAGAACGTCTATTATTATAGTCAGTTAACG
ACCCGGGAGATGAAACGATGAACAAGGTTGCTCAATATTACCGTGAACTGGTTGCGTCAC
TGAGCGAACGCCTGCGCAATGGCGAACGTGATATCGACGCACTGGTGGAACAGGCGCGCG
AGCGCGTAATAAAAACAGGGGAGTTAACGCGAACCGAGGTCGATGAGCTGACGCGAGCTG
TCAGACGTGACCTGGAAGAGTTCGCCATGAGCTATGAAGAGAGCCTGAAAGAAGAATCTG
ACAGCGTCTTTATGCGGGTGATTAAAGAAAGCTTGTGGCAGGAGCTGGCAGACATCACCG
ATAAAACGCAGCTTGAATGGCGCGAAGTTTTCCAGGACCTCAATCATCATGGGGTTTATC
ACAGCGGAGAAGTGGTCGGGCTGGGAAATCTGGTCTGCGAGAAATGTCACTTCCATCTCC
CGATCTACACACCGGAAGTGCTGACGCTATGCCCGAAATGTGGTCATGACCAGTTCCAGA
GACGCCCGTTTGAGCCGTAATAGTCTGATTTCGCACAGCAATAAAGAGAATATGGGCCGA
ATGAAATTCCCCGGCCCTTGTTTTTATCTCTACAGTAAATCTTCAGTCTCACGAATTTCC
TGACTGACATCTCTGGTTCCGGATGACTGAACTTTACGATACAGGTCGAGAGCCTGTCGG
AGATCGACAGGTCTTCCTTCTCCGTAGTGATACATAATGGCCAGGTTATACCAGGCAGTG
GCGTCATTGCATTCAGCGGCTTTCGTAAACCATTCAAAGGCAGCCTGATAATCTTTCTCA
ACGCCTTGTCCGTGTTTATACATATAACCGATGTTGACGTAAGCGCCGACGCTCCCCTGA
GCGGCAGCCTTCAGATACCAGTACATCGCTTGCTTATAGTCCTGGTCCACCCCTTCGCCA
GCGTTATAATCCCATGCAATTTGAAACTGGGCGTGCCGATTACCCTGCTGTGCGCTTTTC
AAATACCAGAATGCGGCGAGTGTCTTGTTTTGAGCAACGCCTTTTCCGTCTTCATAAAGA
TCGGCCAGATTGTTTTGCGCGTCACTATGGCCTTGTAATGCAGCTTGTTTGTACCAGAAA
AATGCCAGCGCATAGTCTTTTGCGACTCCGTTGCCATTTCTGTACATCCACCCAAGATTA
TTTTGCGCATAAGACATTCCGCTCTCCGCGGCTATCTGATACCAGACAACCGCTTCTTTA
TAATTGGGGGCTTCTCCACGATCCAGTGTCCAGCCAAGGGCGTTGGAAGCGAAAGTATGG
CCTTGTAGGGCAGCTTTTTTCAGCCAGAAGATGGCTTGCTCATTATCTTTATGACGGCTT
TTATCCTCGGTATACTTTTGCCCTAAGGAATACTGTGCTTCACAATGACCTTGCTCAGCG
GCCAGCTTCAGCCAGTAAAAGGCTTTTTCGTCGTCCGGAGAATCAATTGCGCTATCGCGA
TTATAATAAAACCCAACAATATATTGAGCCTCGCAATCGCCTTTTTCAGCACGTTCGATA
ATCTCATCTATTGATAAATTATCGCAGCAACTTGACGTGAAAATCATTATCATTTCCTTA
TGGTTGCAGATAAAACATATTATATTTTTATGTGTTCCATTTTTGCGTAAGCCTTATTTT
ATGCGTATTATGTCGCGTCAGAAAAGTATAAATAAACGAGCCTCGCAATGCGGCTAATAT
TCATTTAATGAATATTTAAGGATAAATTATATGGACATGGAGTCGCAAAAAATATTGTTT
GCACTTTCCACTCCGATGGAAATACGCAATGAATGCTGTTTACCTTCGCATTCATCACCC
AAAATGTATTTAGGTACATGCTTTTTTGACCTTTCTTCCTCATGGGGAATTGATGACCGT
GATGACCTGCTGCGCACAATTCACCGAATGATCGATAACGGTCATGCCGCTCGGTTGGCA
GGGTTTTATCACCGCTGGTTTCGTTATTCGCCATGTGAATGGCGTGACTATCTTGCTGAA
CTAAATGAGCAAGGTCAGGCTTATGCGCAATTTGTCGCCAGCACCGCCGAATGCTGTGGC
GAAGGGGGAATCAAAGCCTGGGATTATGTCCGGATGGGTTTTTTAAGCCGAATGGGCGTA
CTTAATAACTGGTTGAGCGAAGAAGAAAGTCTATGGATCCAGTCGCGCATTCATCTACGG
GCTCTACGTTATTATAGTAACTGGCGGCAATACTTTGCCGGTTATACCTTTGGTCGGCAA
TATTGGCAGTCTCCCGAAGATGATCATCTGCCTTTATTACGCGAATTCTTAGCGCGTAAA
GAATACGACGATTCCGGCAATGATATGTTTTATCAATTATTTGCCAGTGATGATGCGTAT
TACCCTACCTTGTCCTGGCAACCATTGGCTTACTATTCTGCATGCCCGGAAACGCTTAAG
GATATGAGCGACCTATGAAAAATTGCTGGAAGATCCTCGATATAGAGGAAACGACTGACG
TCGATATTATCCGCCGCGCTTATCTGGCGCTGTTACCGTCCTTTCATCCAGAAACCGATC
CGCAGGGTTTTAAACAACTTCGTCAGGCGTATGAGGAGGCGCTACGGATTGCGCAGTCGC
CTGCTAAATCTGTTTGGCAACCAGAAGAATATGAGGTAGCAGAACATGAAATTCTGCTCG
CCTTTCGTGCGTTACTTGCCTCTGATAGTGAACGTTTTCTGCCCTCCGCCTGGCAGCGAT
TCATTCAGCAATTAAATTATTGCTCGATGGAGGAGATTGATGAATTACGCTGGTCGCTGT
GCACAATCGCCATGAACACTGCCCATTTATCCTTCGAGTGCGTGGTGTTATTAGCAGAAA
GATTGCGGTGGTTACAGGAGGAAAATACCGGGGAAATAGACGAAGAAGAACTGGAATCCT
TTTTATATGCCATTGCGAAGGGGAATGTTTTTAACTTCCAGACCATTCTGCATCTGCCCG
TTGCCGTGCAAAATGACACCATCGATTTTTACCAAATGTTCGCTCGGATTTGGTCATCGC
ATCCACAATGGCTGACATTGTATTTAGCGCAACATCGCGCAGTGATTATCCCCGATGATG
CAAAACTGCACAGAAATTTACTCCGCTGGTATAGCGCAGGTCGCCTGGATATCCCCGAAC
TTCTGGATTACGCCCAGTCATGGCGGGAAACTGAACCTGATAATGAAGATGCGCCTTATT
ATGAATACGCGCAACGCGTCTATTGTGGAGAAGGCGAAAGCCTGTTGGCAGAACTTTGTG
ACTACTGGCGCGAGTATCCCTCCACCCAGGCGGATGCTTTAATGTTGCAATGGTGCCGTC
AGCATCGGGTCGATTATTACCCATTACTGGTGATGATGATTGAAGCGCGTGATCTGGTTA
ACGATCAGGGAAAACCGCTACTTTATGTCCCCGGCGACAGCGCCCGTACGCGTTTTCATT
TATACGAAATACTCAGCGATGAAAAACTCTCTGCGCTGGGGCGTTCACTGGTCGAGATGG
TTTTGCACAAAGGACGTAAGCCGCGGATCTCACTCACGCGTGATACAGAACATACCTTAT
GGCCATTATATCTAGTTGCCAAACAATTAGTGCAGGCCTGCCAACCTACAGAAGAATCAT
TAATGCCGATTGTGAGCCGCCTTGATGCAGAAAATCGTTGTCCACTGGAAGCATTAATTA
TTCGTCGATTATTAATTCAGGCGGCGAATTTTACCGAGAAGCAAACTGTTGAACCGGAGC
CGCAACCGCAGCCAATGCCCGTTGACGATGGTGGGCCAGGCTGTCTGGGCATCATTAAAA
TTATTTTCTATATTTTTATCTTTGCTGGTTTGATAGGGAAAATACTCCATCTGTTCGGGT
GACAGTCGACGTTAATGTGCGGGAAGCCCGGCAAGTAATCTTTCCGCATTTTTGTAATGT
TGTTTGGCGGTCAGTTTTAACCATTTTTGAGATTCATAATGGTTAACATTAATACCTGAG
CCATTTCTGTAGATCAAACCTAAAGTATATTGAGCATGAGCATACCCTTGTTCAGCTGCT
TCCTTATACCAGAGAATTGCTTTACGGGTGTCGGGTTTGACCCCCAGACCTTTGAGGTAG
ATCCACCCCAGTTTACTTTGCGCGCGTGGATTTTCCTGTTCCGCTGATTGCTCATACCAG
TATCTCGCCTGTGTATAATCCAGTGGTTTACCGTCGCTACCATGAAGATAAAATTCTCCA
AGGCGATATTGCGACGTTGAGTGACCATGAATCGCGGAAAGCTCCGTGGCTGCCGTGGTG
AATGGAAGACTGCCCGGTGAGCTTAAATAATCAAAGGCATAATTCACCATGGCTTTATCA
CGCAACGTCGTTTTCTTGGGTTGGCTAATACAGGTAATTGCTGCAACTATAAAAATTGCG
AATATATACATTAATTTTTTATTCATGTGTGAATGCTTCGATTTTCTTTTTATTTTGAAA
GCGTCAAGTTTATACTCATCAATAATAAAAAAGTAGTCAGTTAATGCACTTAAGGGATTA
TTAACAAATGAATAAGGAAGAACAATATCTTCTTTTTGCGCTTTCTGCGCCCATGGAAAT
ACTTAATCAGGGTTGCAAACCCGCGCATGACTCGCCAAAAATGTATACTGGGATAAAAGA
ATTCGAGCTCTCATCATCCTGGGGAATAAATAATCGTGATGATTTAATTCAGACTATTTA
TCAGATGACTGATGATGGTCATGCCAATGATTTAGCTGGCTTATATCTGACATGGCATCG
CTCTTCCCCTGAAGAGTGGAAAGCATTAATTGCTGGTGGCTCGGAGAGAGGGTTGATTTA
TACCCAATTCGTTGCCCAAACCGCTATGTGCTGTGGGGAAGGGGGAATCAAAGCCTGGGA
TTATGTTCGAATGGGGTTTCTGTCACGGGTCGGTGTGCTCAACAAGTGGCTGACGGAAGA
AGAGAGTTTATGGCTGCAATCGCGCGTCTATGTACGAGCTCACCATTACTATCACAGCTG
GATGCACTATTTTTCCGCCTATTCGTTAGGACGTCTCTACTGGCAATCTTCTCAGTGCGA
AGACAACACTTCGCTACGCGAGGCGCTAACCCTGTACAAATACGATAGCGCCGGGAGTCG
TATGTTCGAAGAGCTGGCAGCGGGAAGCGATCGTTTCTATGCCACGCTTCCCTGGCAGCC
ATTAACTGTCCAGTCTGAATGCCCGGTAACGCTTAAGGATGTGAGCGACCTATGAAAACA
TGTTGGCAAATCCTCGAAATTGAAAGCACGACGCAAATAGACATTATCCGCCAGGCTTAT
CTTGCTCGCTTACCGTTGTGTCATCCCGAAACCGATCCGCAAGGGTTTAAAGCATTACGC
CAGGCCTATGAAGAGGCCCTGCGACTGGCGGTAAATCCTGTCGAGGAAGCAGATGATGAA
GAAAAAGATGCTGCCGCTGAACATGAAATACTACGTGCATTCAGGACATTACTGGATTCA
GAAAGTGATCGTTTTCAGCCTTCCGCCTGGCAGAAATTTATTCAGCAATTAAATACCTGG
AACATGGAGGATGTCGATCAATTACGCTGGCCGCTGTGTGCAATCGCCATAGAAGCGCGA
TATCTTTCATTAAATTGTGCTTCTTTGCTGGCAGAGCGTTTGAACTGGCATTCATTTAAT
GACAGCGAAGGAATGGATGAGGAAGAAAGGGAGGCTTTTCTTGAGGCCATTCAGGCTGGT
GATTGTTTCGATTTCCTTAGCCTTCTGGAATATCCCATTGCGTTGCAGAACCAGACTGTT
GAGTATTACTTCGCGCTGGAACGTTGCTGCCGTTACCATCCTGACTATGTCACTGCGTTT
TTGGCGATGGAAGGTCCGTGGTTAATTCCTGATGATGCAAAGTTACATCGCAAACTGTTG
CGCTGGTACAGCTCGGTGCAAACAGGTATGGCGGAACTCATTCCTGTCGCTCAACAGTGG
CAAACGGAAGAACCAGAAAGCGAAGATGCCCGGTATTACTTGTGTGCACAACGTTTGTAC
TGCGGCGAGGGGGAAAGCCTGCTTGCCGATCTCTGCGCGTACTGGGAAAGTTACCCATCT
ACACAAGCTGATAATTTGTTGTTGCAGTGGAGCAAGCGTCATTGCCCGGATTATTTCGCG
TTATTAGTGATGGTTATCGAAGCGCGGAGCATGGTAGATGCGCAAGGTCAACCGCTGAAA
TATGTTCCTGGTGAGAGCGCCCGGACGCGGCTGTTATGGGCGGAGATTTTACATAGCGGA
AAATTATCGCCGTTAGGTCAATCGTTTATTGAGTCGTTATTCTTCAAGCGCAAAGCATGG
GCGTGGTGGAAATCGAGAGTCGGTAGCGAGACAGAGCAAGATTCACCGTTCCTGGATTTG
TATCGGGTAGCGGAACAGGTAGTACTTGAAGCGTTTCCGAAACAAGAGATGCTGGCCCGT
CTTAATACAAGGCTGGAAGGCGGAGATGCTCATCCATTAGAGGCCATTGTCACCCGGATG
CTTTTGACGAAAGTGAAACTCGAGCCGGAGGATGAAGATGTCGATGAGCCAACACCTGAA
AATCATGAAGAAAAAAATGATGAGGGTGAAAAACCACAGAGCATTACCAGCATTATCAAA
ATCAGTTTAACGGTGCTGGTGATAGGTTATGCTCTCGGCAAAATCGCGATGTTGTTTAGC
TGACGATGTGTTTTTTGCGCCGATGCCGGATGCAGCGTTTACGCCGCATCCGGCAGCCGT
GTTTATGGGATCTCAATGGCTAAATAATCGCTCGCCCGCCGCCGAACTTCATCCACGCGG
GCCATATCGTTTGACTGCAACGCCGCATCAAAATCGGTGATCACCCGGCCGATCTCTTCT
CGCTCGTCACCCAGCGCCCGCGCCCACAACTCTTCCAGTTTGGCTTTAAAGGTGCGATTG
ATGAGCATATCGCGCGGATAAATTTTCAATGCGGATAACCGCGTCCGACTCTCTTCAATC
TGCTGCGCGCTCAATGTTACCGGGCTGTGGTTAATCACTCTGGACTTAACGCTGCCGTCT
TCCAGAAGCACGTCAACTTCAAGCAACCCGTTGATATCATAACTAAAGCGAATATCAATC
GACTGATAAGCCCCGGTTTTCTTCAACGGCACATCGAAGGATTCCACCAGAATGTTGTTT
TTAACTTTGTGGTTTTCTCCCTGATAGACGTTAACCGTAATTGAATCCTGTTCCGGGTGC
ATGGTTGAATAAGTTTCTACACGCGACACGGGCACAGTGGTGTTTCGTTCAATAATCGGC
GAGAAAATGCCGGAAACGCCCTGGCGGTTAACTTCAACGCCCAACGAGTAAGGGCAAATA
TCAGTGAGGATTACCTCTTCAATATCTTCACTGCGTAAGCGGCAGGCGGCCTGGATTGCT
GCGCCCAGCGCGACAATGGTGCTCGGATCGTAACTTTGATACGGTAATTTGCCAAACAGA
CGCACGGCGATTCGCTGCACCAGCGGCATTTGTGACGCGCCGCCAACCAGCACCAGACTG
TCGATTTGACTCGGCTTCAGACGCGCATCGCGCAACGCCTGTTCAATCGGCACTCGCAAG
CGATTGAGCAGCGGCAACCACAAATCTTCCAGTTCGTTCTCGTAAAATTCGCATTCCCGC
GTTTCTTCCTGATACTGCCAGCGAATGTGCAATGGCGATTGATTGCTACATTTTGCCGCT
TCCACACAGGCGTACAAGGCTGCCAGTTCACTCTCGTTAAGCGTGGTCCTGGCGACATCC
GCGCGTTTTAAAACCTCATCGACCAGCATATGGGTAAAATCTTCGCCACCAAGAAAGTTG
TCGCCAGCGGAGGCGTGAACTTCAATCACCGGCGTGGCGTACTCAAGCACCGTAACGTCA
AACGTGCCGCCACCGAGATCAAACACCAGCGAACGGGTATTTTGTTGGGTATGCAGGCCA
TACGCCATCGCAGCTGCTGTGGGTTCATTAATTAAGCGTACCGCATTTAACCCGGCTAAC
TCCGCTGCTAAACGGGTATGCTTGCGTTGTTCATCGCTGAAATAAGCCGGAACGGAGATC
ACCACATCTTTAATCGGACGTTGCAGAAATTCTTCGGCATCTTCTTTTAATGAGCGTAAT
ACCAAAGAGGACAGTTCTGGCGCGTTAAATGTGTCGCTGCCTAACCGCCAGTTGGTATTA
CTGCCCATTGCACGTTTAAATAACGCTGCCGTTTTATCCGGATGCGAAGTACGCCGTGAT
ACAGCCGGTTTTCCGACTAAAATATGATTATTTTCATCCATGCTAATTATGGATGGTGTT
AAATATTCACCGAACTTATTTGGAATTAATTGCGCGGCACCGTCTTTCCAGACGGCAATT
AAACTATTGGTAGTACCGAGATCGATACCAATGGCGAGTTCTGCATTATCCATTGCATTT
ATATCTTGAAAGAAAAAGAGATAAACAGATTAAGACCACCCAGGTAACGCGTGGTGATCT
TAATCAATGACGTGTGTTAAGCGTAAAATTTCAGACGATCAGCCAGTAAATCAACAAAGC
CCTGACGATCAACATCGACCATTACGGTGGCATTCGGTTTATTGCCTGTCAGATAATAAT
AATCAACAACCGTCATACCCTGGGTATATTTCCCCTGTGTTTCCACGCCAACCCAGCGCT
CAACAGAGGTAAATAACTCCGGTTTCAACAGCCAGGCGATGGTGCATGGGTCATGCAGTG
GTGCGCCGACAAAGCCCCATTTTTCGTCTTTATGATATTCGAGGAAGAAATCCAGCAGTT
CGGCAACAATGGTTGAAACAGGGTTACCAATCGCGCGGAAACGCTCGGTGTCTTCAACGT
GGATTTGTGCTTTATGAGTAACATCCAGACCGGCCATCACCACCGGGATCCCTGACTGGA
AGACAATTTCTGCCGCTTCCGGGTCAACGTAAATATTAAATTCAGCCGCAGGCGTCCAGT
TACCCAGCCCCATAGCGCCACCCATAATCACGATACGGGCAATTTTGCTATGCAGTTCCG
GATGGCTATTGAGCAGCAAGGCAACGTTAGTTTGCGGTCCGGTAGACACAATGGTGACAG
GTTCCGCACTTTCACGCAGCGTTTTCGCCATCAGCTCTACCGCCGTACAGTTTTGCGGTG
CGAATGTCGGTTCCGGTAATGCCGGGCCGTCGAGACCGCTTTCGCCGTGCACATTGTCCG
CGATAATCAACTCACGCATTAACGGTTTTACCGCGCCGCCTGCTACCGGAATATCGGTGC
GATTAAGCAAGGTCAGCATACGCAGAACATTGCGTAAGGTTTTTTCTGGTGTCTGGTTTC
CGGCGGAAGACGTAATTGCTTTGACATCAAGCTCTGGTGAGGCGAGGGCGAGAACTATTG
CGATAGCGTCGTCATGACCTGGGTCGCAATCTAACAGAATTGGCAGTGCCATTGTTGCTC
CTTGTTGTGTGCTTCTTTGCGACAAGGGTAACGCCAGGATGTAACAGATACGAGGGGCGA
AACGATAAAGCGTGAGATGGCGCGCAATTGGGTATGCGCGCCAGAGTGATTAATGCAGGA
TTTTCGCGAGGAAGTCTTTTGCGCGGTCCGATTTCGGATCATCGAAGAAAGCGTCTTTCG
GCGAGTCTTCGACAATTTTACCCTCGTCCATAAAGATCACCCGATTCGCCACTTTACGGG
CAAAGCCCATTTCGTGGGTCACCACCATCATGGTCATTCCTTCGTTCGCCAGTTCCACCA
TCACGTCCAGTACTTCGTTGATCATCTCCGGATCCAGCGCCGATGTCGGTTCGTCAAACA
GCATCGCAATAGGATCCATACACAACGCGCGAGCGATTGCCACACGCTGCTGCTGACCGC
CGGAAAGCTGCGCCGGAAACTTATTGGCGTGAGCAGAAAGCCCGACACGCTCCAGCAGTT
TCAGGGCTTTTTCACGAGCCGGCGCTTTATCGCGTTTAAGCACTTTCACCTGCGCCAGGG
TCAGGTTTTCGATAATCGACAGATGAGGGAACAGCTCGAAATGCTGGAATACCATCCCGA
CGCGGGAACGCAGCTTTGCCAGATCGGTTTTCTTGTCGTTAACCACGATACCATCGACGG
TGATTTCACCTTGCTGCACCGGTTCGAGGCCGTTGACGGTTTTAATCAGCGTTGATTTGC
CGGAACCAGACGGGCCGCAAACCACCACCACTTCGCCTTTTTTCACTTCGGTTGAGCAGT
CGGTCAGCACCTGAAAGTGACCATACCATTTTGAAACATTTTTCAGGGTAATCATTATGC
TGTCCTTCTTTTCAAGTAGCTGACCAACAACGACGCGCTAAGACTAATAACGAAATAAAC
AAATCCGGCAAACAGGATCATCTCAACCTGCGTACCATCACGCTCACCAATGGTTGAGGC
GGTACGGAAGAAATCGGCCAGGGATAACACATACACCAGTGAGGTATCCTGGAACAGTAC
GATGCCCTGAGTGAGCAGCAGCGGCACCATCGCGCGGAACGCCTGCGGCAGAATAATCAG
TTTCATCGACTGCCAGTGAGTCATTCCCAACGCCAGCGCGGCGCTCGATTGACCACGAGA
AATACTTTGAATACCAGCACGGATAATCTCTGAATAGTAGGCCGCTTCAAACATCGAAAA
CGCCACCATCGCCGAAATTAAACGGATATCATTTTTTGGCGATAATCCCAGCACGTTTTG
CAGAAAACCCGGCACGATCAGGTAAAACCACAGCAAAACCATAACTAAAGGAATCGAGCG
GAATACGTTAACGTAGGCTTTGGCAAACCACGCCACGGGCGCAAAGCTGGATAAACGCAT
CACCGCCAGCATCGTGCCCCACAAAATACCAATCACTACCGCCGTGACGGTGATTTTCAG
GGTGATCACCAGCCCGTCGAGCAGATATGGCAGGGAAGGGACAATGGAACTCCAGTCAAA
CTCGTACATTATTTGCCCCCCATGTTGCCAGGCAGGCGAACTTTACGTTCAACCAGCGTC
ATCACCAGCATGATAAAAGCGTTAATCAACACATACGCCAGCGTAATGGCGGTAAACGAC
TCCCAGGCATGGGCTGAGTAATCGAGCAATTTACCCGCCTGCGCCGCCATATCCACCAGA
CCGATAGTCGAGGCGATGGCGGAGTTTTTCACCAGGTTCATCATCTCTGAGGTCATCGGC
GGGACGATAACGCGATAAGCATTAGGCAGCAGTACGTATCGATAAGCCTGCGGTAGCGTC
AGGCCCATCGCCAGCGCGGCATTTTTTTGCCCTCGCGGCAGCGACTGAATCGCGGCGCGT
ACCTGTTCGCAAACACGGGCGGCGGTAAACAGCCCCAGGCAGAGCATGGATGAAAGGAAA
AACTGAATATTGGGATCCAGCTCGGCCTTAAACCACATGCCGATTTTCTCCGGCAGCAGC
TCCGGGATCACCAGATACCAGGTAAAGAATTGCACAATCAACGGCACGTTGCGGAACAGT
TCGACATACAACGTACCCAGACCAGAGAGAAAACGGTTTGGAACGGTACGTAAAATGCCG
AAAAATGAACCGACGAGGAAAGCGATAATCCAGGCGCAGATCGACAAAGCGATCGTCACC
TGAAAACCACTCCAGATCCAACCAAGATAGGTGGTGTTGCCGAACGGGGCTTGTTGTAAA
AAAATACCCCAGTTCCAGTCTATAGACATAAATCTACTCCAGAAAAAAGAGGGTAGCAGC
GTTAACTGCTACCCTCGAAGATTGTTACCCAGCGTATTGCGGTTTTCAGGCCCGATGGGG
AACGACCATCAGGCGTATAGTCTGTCCGTGCTACGTAACAATCGAGAGGGCTGGAATTTC
CGCCCCTGGTTCTTGTAATTAGTTCAGTGCCTTGTCATTCGGTTCTTTGAACAGTGCTTT
CATTTCGTCTGACAGTTCGAAATTCATGTTCAGGTTTTTCGGCGGAATTGGATTTTTGAA
CCACTTATCAAACCATTTTTCCGCTTCACCGGAGGTCTGCACCTGAGCGATGGTGTCATC
CATCAGCTTTTTGAACTGCGGATCATCTTTACGCAACATACAACCGTAGGCCTCCTGAGA
CTGCGGCTTGCCGACGATTTCCCAGTTGTCTGGTTTCTTCGCTTTCGCACGTTCACCGGC
CAGCAGAGCGTCATCCATCATAAAGGCAACGGCACGACCGCTTTCCAGGGTGCGGAAAGA
GTCACCGTGATCTTTGGCGCTGATGATGCGCATATTCATTTTTTGCTCTTCATTCAGTTT
GTTGAGCAAAACTTCAGAGGTAGTGCCGGAAGTGACGACTACGGCTTTGTCTTTCAGGTT
GGCAAAATCTTTGATATCGCCACCCTTTTTGGTCAACAGGCGCGTACCGACCACGAAAAT
AGTGTCAGAGAAAGCCGCCTGTTTTTGGCGTTCGACGTTGTTGGTGGTAGAACCACATTC
AAAATCGAAAGTGCCGTTTTGCAGCAGTGGAATACGGTTTTGTGAGGTAATCGGAATCAG
TTTTACCTGCAAGTCCGGTTTGTTGAGTTTCTTTTTCACTGCTTCAACAATGGCGTTGGA
GTAATCCTGCGAGTAACCCACCACTTTTTGCTGATTGTCGTAATAAGAGAAAGGCACTGA
AGATTCACGGTGACCGACGACAATCACACCGTTTTTGGCGATTTTGTCCAGAGTACTGCC
CGCTGCCGGGGCGGCGTCATCTGCCTGTGCCAGTCCTGCGGAAAGCGCCAGGGCGAGGAT
TGCTGTGGCAGGTTTACGTAATTGCATATCCAACTCCTTTATCTTCTGCGTTAAGAACGC
ATGGATACCCGTTGTGAGTGTTTGTGTTGTTATCGTCTGCAACTTTATTGTGCAGTGTTG
TGCCTGTTAGGGAAGGTGCGAATAAGCGGGGAAATTCTTCTCGGCTGACTCAGTCATTTC
ATTTCTTCATGTTTGAGCCGATTTTTTCTCCCGTAAATGCCTTGAATCAGCCTATTTAGA
CCGTTTCTTCGCCATTTAAGGCGTTATCCCCAGTTTTTAGTGAGATCTCTCCCACTGACG
TATCATTTGGTCCGCCCGAAACAGGTTGGCCAGCGTGAATAACATCGCCAGTTGGTTATC
GTTTTTCAGCAACCCCTTGTATCTGGCTTTCACGAAGCCGAACTGTCGCTTGATGATGCG
AAATGGGTGCTCCACCCTGGCCCGGATGCTGGCTTTCATGTATTCGATGTTGATGGCCGT
TTTGTTCTTGCGTGGATGCTGTTTCAAGGTTCTTACCTTGCCGGGGCGCTCGGCGATCAG
CCAGTCCACATCCACCTCGGCCAGCTCCTCGCGCTGTGGCGCCCCTTGGTAGCCGGCATC
GGCTGAGACAAATTGCTCCTCTCCATGCAGCAGATTACCCAGCTGATTGAGGTCATGCTC
GTTGGCCGCGGTGGTGACCAGGCTGTGGGTCAGGCCACTCTTGGCATCGACACCAATGTG
GGCCTTCATGCCAAAGTGCCACTGATTGCCTTTCTTGGTCTGATGCATCTCCGGATCGCG
TTGCTGCTCTTTGTTCTTGGTCGAGCTGGGTGCCTCAATGATGGTGGCATCGACCAAGGT
GCCTTGAGTCATCATGACGCCTGCTTCGGCCAGCCAGCGATTGATGGTCTTGAACAATTG
GCGGGCCAGTTGATGCTGCTCCAGCAGGTGGCGGAAATTCATGATGGTGGTGCGGTCCGG
CAAGGCGCTATCCAGGGATAACCGGGCAAACAGACGCATGGAGGCGATTTCGTACAGAGC
ATCTTCCATCGCGCCATCGCTCAGGTTGTACCAATGCTGCATGCAGTGAATGCGTAGCAT
GGTTTCCAGCGGATAAGGTCGCCGGCCATTACCAGCCTTGGGGTAAAACGGCTCGATGAC
TTCCACCATGTTTTGCCATGGCAGAATCTGCTCCATGCGGGACAAGAAAATCTCTTTTCT
GGTCTGACGGCGCTTACTGCTGAATTCACTGTCGGCGAAGGTAAGTTGATGACTCATGAT
GAACCCTGTTCTATGGCTCCAGATGACAAACATGATCTCATATCAGGGACTTGTTCGCAC
CTTCCTTAGGTAACATTTAGTTTGGCTAAATGTAAAGATATTGCTGTTTTATTGTTTGTT
TTTGCGAGATGCGCCGCACCATTCCGAAGCAAAATTCTTAAAATGCACTCTTTTAGTGCT
ACCGCTGGATTACTGTGGTGCAACTAGGTTGTACTGATGCTGTTTCAGGGTTTGCCTTGT
ATAACAAAGCAATAGATGTGCCAAAGTTGGATAGGAGAATATTGTTATCCGGATAATGCA
CTGATGCCGCATCCGGTGAGCGTGCCGAAATATGGGATGTATTCCGGCACGATAAGAAGG
GATTATTTACGTCGCTGACGCAGACTCATCAACACAGCAGCAAAACCAAACAATGCCGTC
AGCACCCACAGCGGCCAGTTGCCGGTACGTGCGTATGGTGTGAGTCCGGTGGTCGGCGTC
ACGTTAGTGGTTAACACCTCGCGGGTGAACTGCGGGATCATCGCCTGAATCTCACCCTGC
GGGCCAATCACCGCCGTAATGCCGTTGTTGGTGCTGCGCAACAGTGGGCGCGCCAGCTCC
AGCGCACGCATTCGCGCCATCTGGAAGTGTTGCCATGGACCAATAGATTTACCAAACCAC
GCATCGTTGGAGATAGTCAGCAGATAGTCGGTATCCGGGCGGAAGTTATCGCGCACTTGC
TCGCCGAGAATGATCTCGTAGCAAATAGCCGCAGTAAGCTCAATACCATTTGCCGACAGC
GGCGGCTGGATATATGGCCCACGGCTGAACGACGACATCGGCAGATCAAAGAACGGTGCT
AACGGACGCAGAATCGACTCCAGCGGGACAAACTCGCCAAACGGCACCAGATGGTTTTTG
TTATAGCGATCGGCTGATTCGTAGCTGTACGGCGCACCTTTACCCAGCGTGATGATGGTG
TTGTAGGTATCGTAGCGGTTCTGCTTATTGAGACGCGCGTCGACAATCCCGGTTACCAGC
GAGCTACCTTTATCACGCAACTCACCGTCCAGTGCTTTGAGGAACGGTTGCTGATTAATT
TCCAGATCGGTTATCGCCGACTCCGGCCAGATAATCAACGATGATTTGCCCATCAGCGGT
GCCGTTGCGTTGTAGTAAATCTTCAGCGTATTAAGAAGCTGGCCTTCGTCCCATTTCAGC
GATTGCGGAATATCGCCCTGAACCATCGAAACCTGAATGGTTTTCTCCGGTTGTGGGGTA
AACCACTGGATGTAACGCAGCGGGAAGGGAAGGGCAAACAGCACGACGGCCACCACCAGC
GGACGCCAGTTGCGTTTGACCAACGCCAGTGCCAGCAGGCCACTAACCATCATCAGCAGG
AAGTTAATGGCTTCCACGCCCATTATCGGTGCCAGCCCTTTTAACGGGCCATCAATCTGG
CTATAGCCGAACTGTAACCACGGGAAGCCGGTCAGTACCCAACCGCGCAGAAACTCGGTC
ACTTGCCAGAGGGCAGGGGCGGCAATCGCTACGCGCAGCCAGGTGGTTTTCGGCCACAGA
CGCGACAGCACGCCAGCAAACAGTCCGGTATACAGCGACAAATACGCCGCCAGCAGCACC
ACCAGGAAGATGTTAACCGGGCCAGGCATTCCGCCAAAGGTCGCGATGCTGACATAGACC
CAGTTAATACCGCTGCCAAAGAGGCCAAATCCCCAGCAAAAGCCAATAGCGGCAGACTGG
AGTGGACGGCGGTTAAAGGTCAACGCCTGAAGCCCCATCAGCGAAATAATCGCCGCAGGC
CAGACGTCGTAAGGAGAGAAGGCCAGCGTTCCGCAGGCACCGAATAATAACGCCAGCAGC
AGGCGAATGCGCTGGCGTTCAATTAATGAGGCAAAAGCCATGTAGTTATCTATCCAGTTT
CGGTTTTATTCATCCAGCTTCGGCTGGGGTGAGTCATCCGGGATTTTGACATGAACCTGA
ATAATACGCCGACTGTCGGCCATCGCCACTTTGAACTGGTAACCGTCGATGTCGATAGTT
TCGCCACGCGCCGGAAGATGCCCAAATGCCTGCATCACCAGACCACCGATAGTGTCGACT
TCTTCATCGCTAAAGTGGGTGCCGAACGCTTCGTTGAAGTCTTCAATGGAAGCCAGTGCG
CGTACGGTCCAGGTATGACGACTCAGCTGACGGAAGTCGATATCATCTTCTTCGTCATAC
TCGTCTTCAATCTCACCAACAATCAGTTCCAGGATGTCTTCAATGGTCACCAGACCGGAA
ACCCCACCGAATTCGTCAATAACGATCGCCATGTGGTAACGCTGAGAGCGAAACTCTTTC
AGCATCCGGTCTACGCGCTTACTTTCAGGAACGACAACCGCCTGACGTAACACTTTGTCC
ATGCTGAAGGCTTCAGCATCGCTGCGCATAAACGGCAGCAAGTCTTTCGCCATCAGAATC
CCTTCAATGTGATCTTTGTCTTCGCTAATCACCGGGAAACGTGAGTGGGCGGACTCGATG
ATGACATCAAGACATTCGTCCAGCGTCTGGTTGCGTTTCAGGGTAATCATCTGGGAGCGG
GGGATCATGATGTCGCGAACGCGTTGGTCTGCGATGTCCATCACCCCTTCGAGCATATCG
CGCGTATCTTCGTCGATAAGGTCGTTCTGCCCGGAATCACGGATCAGCGCCAGCAGTTCG
TCACGGTTTTTCGGTTCACCGTGGAAAAGTTGGCTGAGTAACAGGGAGAAAAATCCCTTC
TTGTTGCTTATCGTGTCACTACTGTGTGAATTGTCGTCGCTCATGGCGTCGTATGGGTTC
TCATGTTAGTTAATCAAAACGCCGTCGTTAATCACCAACGGCGGGGACGTCTGCCAGTCA
AATGCCTGGCAAATTATTCTTTCTCGGCAATGTACGGATCCTCATAGCCCAGAGCAAGCA
TAATCTCTGTTTCGAGGGCTTCCATTTCTTCTGCTTCGTCATCTTCGATGTGATCGTAAC
CTAACAAATGCAGACTGCCGTGCACCACCATATGCGCCCAGTGCGCCTCCAGTGGTTTGC
CTTGCTCCTGAGCTTCCTTCTCAACCACCTGACGGCAGATAACCAGATCGCCCAGTAGCG
ACATTTCCATGCCAGGCGGCACTTCAAACGGGAAGGAGAGCACGTTGGTCGGCTTATCCT
TACCGCGATAGGTCAGATTCAGACTGTGGCTTTCGGCGGTATCGACCACGCGAATCGTCA
CTTCCGATTCTTCCTGAAACTGCGGGATCACCGCATTCAGCCATGTCTGAAACTGGCTCT
CTTCCGGTAACCCGGAATTATCTTCACATGCCAGTTGTAAATCGAGGATCACCTGACTCA
TTTTTGTTCCTGTTCTTCGCGCTTGCGTTCTGCTGCCAGCGCCGCTTTTCGTTTTTGTTC
GGCTTCTTCCCAGGCTTCATAGGCGTTAACGATACGCGCCACCACAGGGTGACGAACCAC
GTCTTCGCTGTGGAAGAAGTTAAAGCTGATCTCTTCGACATCGGCCAGCACTTCGATGGC
GTGACGTAAGCCTGATTTAGTATTACGCGGCAGGTCGATCTGTGTGACGTCGCCGGTGAT
AACCGCTTTTGAGTTAAAACCGATACGGGTCAGGAACATCTTCATCTGTTCGATGGTGGT
GTTCTGGCTCTCATCGAGAATGATAAACGCGTCGTTCAGCGTACGACCACGCATATAGGC
CAGCGGTGCGACTTCAATAACGTTGCGCTCAATCAGTTTCTCGACTTTCTCAAAGCCCAG
CATTTCAAACAGCGCGTCGTACAGCGGGCGCAGATACGGGTCTACTTTCTGGCTTAAATC
GCCAGGCAGGAAGCCCAGTTTCTCACCGGCTTCTACTGCCGGACGAGTCAGCAGAATACG
GCGAATTTCCTGACGCTCCAGGGCATCAACTGCCGCAGCCACTGCCAGGTAGGTTTTACC
CGTACCCGCCGGGCCAACGCCGAAGGTAATGTCATGGTCGAGAATATTGGCGATGTACTG
CGCCTGGTTTGGCGTGCGCGGCTTAATTACGCCGCGTTTGGTTTTGATATTGACCGCTTT
GCCGTACTCCGGCACGCTCTCCGCGCTTTGCTCCAGTACCCGCGCTTCTTTAATCGCAAG
GTGGATCTGTTCCGGTTCGATATCCTGAATCTGACCGCGCATCGGGGCAGTATCGACATA
CAGGCTACGCAGAATGTCTGCCGCAGCGGTGACGCAAATCGGACGGCCGGTCAGTTTAAA
GTGGTTATCGCGGCGATTGATCTCGATGCCGAGACGGCGTTCGAGCTGCTTGATGTTGTC
ATCAAACGGGCCGCACAGGCTCAACAGACGCGCATTGTCTGCTGGCTCCAGGGTGATTTC
GCGAGTGTCTATGTTCAAACCGTTCCTCTTATCTGTATGCCGCCGGAAGCTGAACATTCA
CCGGCCTATAAGGAAATTATTCACGCCACAGGAAAAAGGCGCAAGCATTGCAATAAAGAT
GGGGATAAAGAGAGAAAAAACAAGGCCCACCGGAACGGCAGGCCTGAGAATTACGGCTGA
TAATAACCCACGCCAAGGTCGTTTTCTTTGCGGGTACGGGCAATCACTGATTCCGGTGTT
TCTGCCACGCGCAGACCCATTTCATCTTCAGTACGCACCACTTTACCGCGCAGAGAGTTC
GGGTAGACGTCGGTAATTTCTACATCGACGAATTTACCGATCATATCCGGCGTGCCTTCG
AAGTTGACCACGCGGTTATTTTCCGTACGCCCGGAAAGCTCCATGATGCTCTTACGCGAT
GTACCTTCTACCAGAATACGCTGGGTGGTGCCGAGCATCCGGCGGCTCCACGCCATCGCT
TGCTGATTAATGCGCTCTTGCAGAATATACAGACGCTGCTTCTTCTCTTCTTCCGGAACA
TCATCAACCATATCGGCGGCTGGTGTACCCGGACGTGCAGAGAAGATAAAGCTGTAGCTC
ATGTCGAAATTGACGTCGGCAATCAGCTTCATCGTTTTCTCGAAGTCTTCGGTGGTTTCG
CCAGGGAAGCCAACGATGAAATCAGAACTGATCTGAATATCTGGACGCGCCGCACGCAGT
TTACGGATGATCGCTTTGTACTCCAGCGCCGTATGGGTACGGCCCATCAGGTTCAGAATG
CGATCGGAACCGCTCTGTACCGGCAGATGCAGGAAGCTCACCAGCTCCGGCGTGTCGCGA
TACACTTCGATGATATCGTCGGTGAATTCGATCGGATGGCTGGTGGTAAAGCGAATACGA
TCGATCCCGTCGATCGCAGCAACCAGACGCAGCAGATCGGCAAACGATCCGGTGGTGCCG
TCGTAGTTTTCACCACGCCAGGCGTTCACGTTCTGACCGAGCAGGTTGACTTCACGCACG
CCCTGAGCCGCAAGCTGGGCAATCTCAAACAGAATATCGTCGGACGGACGGCTTACCTCT
TCACCACGGGTGTAAGGCACCACGCAGTAGGTGCAATATTTATTGCAGCCTTCCATGATG
GAGACAAACGCGGTCGGCCCTTCGGCGCGCGGTTCCGGTAGACGGTCAAACTTCTCGATT
TCCGGGAAGCTGATATCTACAACCGGGCTGCGGTCGCCACGCACGGAGTTGATCATCTCC
GGCAGACGGTGCAGCGTTTGCGGCCCAAAAATAATATCGACATAGTGGGCGCGCTGGCGA
ATGTGCTCGCCTTCTTGCGATGCCACGCAGCCACCGACGCCGATAATCAGGTCTGGATTC
TTCTCTTTTAACAGTTTCCAGCGACCCAACTGATGGAAGACTTTTTCCTGAGCCTTCTCG
CGGATTGAGCAGGTGTTCAGCAGCAGCACATCCGCTTCTTCCGCCACGTCGGTCAGTTGA
TAGCCGTGGGTGGCATCCAGCAGATCGGCCATCTTCGATGAATCGTACTCGTTCATCTGA
CAGCCCCAGGTTTTAATATGGAGTTTTTTGGTCATCGACTTGCTCTTGCGAAATAGTAGC
CAGGAATGCAGGGCGCATAGTGTAATGCTTTGCTGCCGTTGTGACCAGTATGAGCGTTAT
CAGCCCTTAGGGGTAAAAATCCTGTAAACTTAAAGCATATTGCTAACAGGATGATTGACC
ATGACAAATCAACCAACGGAAATTGCCATTGTCGGCGGAGGAATGGTCGGCGGCGCACTG
GCGCTGGGGCTGGCACAGCACGGATTTGCGGTAACGGTGATCGAGCACGCAGAACCAGCG
CCGTTTGTCGCTGATAGCCAACCGGACGTGCGGATCTCGGCGATCAGCGCGGCTTCGGTA
TCATTGCTTAAAGGGTTAGGGGTCTGGGATGCAGTACAGGCTATGCGTTGCCATCCTTAC
CGCAGACTGGAAACGTGGGAGTGGGAAACGGCGCATGTGGTGTTTGACGCCGCTGAACTT
AAGCTACCGCTGCTTGGCTATATGGTGGAAAACACTGTCCTGCAACAGGCGTTGTGGCAG
GCGCTGGAAGCGCATCCGAAAGTAACGTTACGTGTGCCAGGCTCGCTGATTGCGCTGCAT
CGCCATGATGATCTTCAGGAGCTGGAGCTGAAAGGCGGTGAAGTGATTCGCGCGAAGCTG
GTGATTGGTGCCGACGGCGCAAATTCGCAGGTGCGGCAGATGGCGGGAATTGGCGTTCAT
GCATGGCAGTATGCGCAGTCGTGCATGTTGATTAGCGTCCAGTGCGAGAACGATCCCGGC
GACAGCACCTGGCAGCAATTTACTCCGGACGGACCGCGTGCGTTTCTGCCGTTGTTTGAT
AACTGGGCATCGCTGGTGTGGTATGACTCTCCGGCGCGTATTCGCCAGTTGCAGAATATG
AATATGGCACAGCTCCAGGCGGAAATCGCGAAGCATTTCCCGTCGCGTCTGGGTTACGTT
ACACCGCTTGCCGCTGGTGCGTTTCCGCTGACGCGTCGCCATGCGTTGCAGTACGTGCAG
CCAGGGCTTGCGCTGGTGGGCGATGCCGCGCATACCATCCATCCGCTGGCGGGGCAGGGA
GTGAATCTTGGTTATCGTGATGTCGATGCCCTGATTGATGTTCTGGTCAACGCCCGCAGC
TACGGCGAAGCGTGGGCCAGTTATCCTGTCCTCAAGCGTTACCAGATGCGGCGCATGGCG
GATAACTTCATTATGCAAAGCGGTATGGATCTGTTTTATGCCGGATTCAGCAATAATCTG
CCACCACTGCGTTTTATGCGTAATCTCGGGTTAATGGCGGCGGAGCGTGCTGGCGTGTTG
AAACGTCAGGCGCTGAAATATGCGTTAGGGTTGTAGCCTTACAACATTGCCGGATGCGTG
CCAACCGTAGGTCNNNNNNNNNNNNNNNNNNNNNNNNNNNNNNNNNNNNNNNNNNNNNNN
NNNNNNNNNNNNNNNNNNNNNNNTGAACGCAGAAAAGCAAAAAGCTCGCCGAAGCGAGCT
TTTTTAATGTGGCTGGGGTACGAGGATTCGAACCTCGGAATGCCGGAATCAGAATCCGGT
GCCTTACCGCTTGGCGATACCCCAACTGGGTGCACTTACAAGGTAAGCGTCTTGAATAAA
TTGGCTGGGGTACGAGGATTCGAACCTCGGAATGCCGGAATCAGAATCCGGTGCCTTACC
GCTTGGCGATACCCCAACAAATTGGTTTTGAATTTGCCGAACATATTCGATACATTCAGA
ATTTGGTGGCTACGACGGGATTCGAACCTGTGACCCCATCATTATGAGTGATGTGCTCTA
ACCAACTGAGCTACGTAGCCAGATTGTTTCTTCGATGGCTGGGGTACCTGGATTCGAACC
AGGGAATGCCGGTATCAAAAACCGGTGCCTTACCGCTTGGCGATACCCCAATAACCGGGC
GGTGAACCGCTTACTCGAAGAAGATGGCTGGGGTACCTGGATTCGAACCAGGGAATGCCG
GTATCAAAAACCGGTGCCTTACCGCTTGGCGATACCCCATCCGTACAACGCTTTCTGGTG
AATGGTGCGGGAGGCGAGACTTGAACTCGCACACCTTGCGGCGCCAGAACCTAAATCTGG
TGCGTCTACCAATTTCGCCACTCCCGCAAAAAAAGATGGTGGCTACGACGGGATTCGAAC
CTGTGACCCCATCATTATGAGTGATGTGCTCTAACCAACTGAGCTACGTAGCCATCTTTT
TTTTCGCGATACCTTATCGGCGTTGCGGGGCGCATTATGCGTATAGAGCCTTGCAGCGTC
AACCTCTTTTTCAAGGAAAATTGCTCGAAAGTGACTGTTTGGTTAGGTTGCGAACAGCGT
GGCGCTATATTCGTCAATTATTGTTTACTTTGTGTTTTTTCCCACCCTACAGCCATTCTT
TTGTCATACAGGATGAAATTCGGAATTTAACAATAGTGGTGGGAAATTAATCTATGAAAT
ACTGGCCTACAGTGATGAGTTGTCAAACAGTGATGTGGCAAACCCGGAACATTTCCTTAC
TGCATATCAGAATCAACAAGCACCTCAATAACTGAAACAGCCCCGGATTTCACCGGGGCT
GTTTCGCATTTCTTACTTATACGCCGACTGGTGAACACCAACCGCGCGACCAGACGGATC
GTCCATTTTCTTGAACGCTTCATCCCATTCGATCGCTTTAGCGGAAGAACAAGCGACGGA
AGGACCGCCCGGCACGCACTCAGCGGCGCTCGGAAGCGGGAATAGTTCTTCAAAGATCTC
CCGATACAAGTACGCTTCTTTAGAGGTTGGCGTGTTGTACGGGAAGCGGAAGCGGGCAGT
TTCCAGTTGCTGATCAGAAACCTGCTGCGCAGCCACTTCTTTCAGGGTGTCGATCCAACT
GTAACCGACGCCATCGGAGAACTGCTCTTTCTGCCGCCAGGCCACGCTTGCAGGCAGATA
CGCTTCAAAACATTCACGCAGGATGTGTTTTTCCATTTTGCCGTTACCGCACATTTTATC
CTGTGGGTTAATACGCATCGCCACATCAAGGAATTTTTTGTCGAGGAACGGAACGCGTGC
TTCCACGCCCCAGGCTGACATCGCTTTGTTGGCACGCGCGCAGTCATACATATGCAGGGC
CAGCAGTTTACGCACCGTCTCTTCATGCAGTTCTTTGGCATTCGGTGCTTTGTGGAAGTA
AAGATAACCGCCGAACACTTCATCAGAACCTTCACCGGACAGCACCATTTTAATGCCCAT
CGCCTTGATCTTACGCGACATTAAATACATCGGTGTTGAAGCGCGAATAGTGGTCACATC
ATAAGTTTCGATGTGGTAAATCACGTCGCGGATGGCATCCAGACCTTCCTGTACAGTGAA
GTGAATTTCGTGATGCACCGTGCCCAGATGGTTTGCCACTTCCTGGGCTGCTTTCAGATC
CGGTGAACCCGGCAGACCTACAGCAAAGGAGTGTAACTGCGGCCACCAGGCTTCAGAGCG
TTCCTGATCTTCCACGCGACGGGCTGCGTATTTCTTGGTGATAGCGGAAATAATTGAGGA
ATCCAGACCACCAGAAAGCAGCACACCGTAAGGCACATCAGACATCAGATGGCTTTTAAC
TGAATCTTCCAGTGCCTGACGCAGCTCGTTTTTGTCGGTCACGTTATCTTTCACCGCATC
GTAGTCGAACCAGTCGCGATGATAGTAAGAACGGATTTCGCCGTCCTGGCTCCACAAATA
GCTCCCCGCCGGGAACTCTTTAATCGTGCGGCAAACTGGCACCAGCGCTTTCATTTCTGA
GGCCACATACAGCTGACCGTGTTCGTCATACCCCATATACAGTGGGATGATCCCCAGATG
GTCGCGACCAATCAGGTAGGCATCTTTTTCGCTGTCGTACAGTGCAAAGGCAAACATGCC
CTGCAAGTCGTCGAGAAATTCCGGCCCTTTTTCCTGATACAGCGCGAGGATCACTTCACA
GTCAGACCCGGTCTGGAACTGGTAACGATCGCCATATTCGGCGCGCAATGCCTGGTGGTT
GTAGATTTCACCGTTTACCGCCAGTACGTGGGTTTTTTGTTGGTTGTAGAGAGGTTGCGC
CCCCGCGTTAACGTCAACAATTGACAGACGTTCGTGGGCGAGAATGGCGTTATCGCTGGC
ATAAATACCGGACCAGTCCGGGCCACGATGACGCATCAGGCGTGACAGCTCGAGGGCTTT
CTTACGCAGCTCAACTGCGTCTGTTTTGATATCGAATACGCCAAAAATTGAACACATAAC
CTTCTCCGTTAACCTGGTATTTGTTGCTTGTTGTGTTTGCTTGTTTAAAAAAATGCCGCA
AAGCAGCACTGTGCGCAAGCGATTTGGCGGTGAAAAAATAAAAAACGTAATGGTGATTGT
CGATTGGTGAAAAAAGGTCTGGTGTGAGGATATATTTATTGATGAATCGATAATTTTTAG
CGGGTTTTATTGAATGTTTATATTTTACGGGGGCCAAATTGCTGACAAAGTGCGATTTGT
TCATGCCGGATGCGGCGTGAACGCCTTATCCGGCCTACAAAAGCATGAAAATTCAATATA
TTGCAGGAGCTGCGTAGGCCTGATAAGCGTAGCGCATCAGGCAGTTTGGCGTTTGTCATC
AGAGCCAACCACGTCCGCAGACGTGGTTGCTATTCAGATAACGTCGATTTCAGCGACTGA
CGGGTAAATCCAGCTGGGGCGGAAAGGCATACTGTCGATATCGTCGAGCGACGAAACACC
AGAAAGCACCAGAATCGTCTCCAGACCTGCCTGGAAGCCGGCCAGAATATCGGTACGCAG
GTTATCGCCGACAATCACCGTTTCTTCCGAATGCGCCTGCATTTTGTTTAATGCTGCGCG
GATGATCCACGGGCTGGGCTTACCAACATAGAACGGTTTGCGCCCGGAGATTTTCTCAAT
CCCTGCACACAACGCGCCACAAGCGGGATAAAAACCGCGCCCGTGGGTGTCCGGATTGGT
GGCGATAAAACGTGCACCGTTAGCGACGAAATAGGCTGCTTTATGCATCATGTCCCAGTT
GTAGGAACGCGTTTCGCCAACAATCACGAAATCAGGGTTCACATCGGTAATAGTGAAACC
GGCTTTGTACAGTTCATGAATCAGTGCGCCTTCGCCCACCACATACGCTTTCTTGCCTTC
CTGGCGACGCAGGAAATCGGCAGTCGCCATCGCAGAGGTATAAAACACGCTGTCAGGTAC
ATCGACACCTGCGGTGGCAAAGCGGTTCGCCAGATCTTGCCCAGTCTGCGAAGGATAGTT
GGTCAGCAACACCAGCGGCAGGCCTTTATCCATAATCCCGTGCAAAAATTCCGCTGCACC
CGGTACGGCGACGTTATCGTGCATCAGCACGCCGTCGATATCGCAAATTACATTTTTAAT
GGTCATGGACTACCCAGAATATTGACAACAATAAGCGCCACTATAAAAGCACATTAATTT
TCCAGCAAATGCTGGAGCAAAATACCGTTGAGCATGGCGCGTTTTACCAGCGCAAAAGCG
CCGATTGCCGAGCGGTGATCCAGCTCAGAACGTACCACCGGCAGATTAGTGCGAAACGCC
TTCAGCGCCTGGGTATTAATGCAGCTTTCAATAGCAGGGAGCAGCACTTTATCGGCTTCG
GTGATTTCACCGGCAATAACAATTTTTTGCGGATTAAATAAGTTGATAGCAATGGCGATG
GTTTTACCCAGATGACGACCGACATACTCAATTACTTCCGACGCCAGACTATCGCCTTTG
TTCGCGGCTTTGCAGATAGTTTTGATGGTGCAGTCGTCCAGCGGCACGCGGCTCTGGTAG
CCCTGCTTTAACAGATTCAACACCCGTTGTTCAATGGCAGCGTTGGCAGCGATAGTTTCC
AGGCAGCCAAAGTTGCCGCAGTGGCAGCGTTCACCCAGCGGTTCGACCTGAATATGGCCA
ATTTCACCGACGTTGCCGTTGCGGCCAATAAAAATGCGCCCGTTAGAGATAATCCCGGCC
CCGGTTCCGCGATGGACACGCACCAGAATGGAGTCTTCGCAATCCTGACTTGCACCGAAG
TAGTGCTCCGCCAGCGCCAGACTACGGATATCGTGACCAACGAAACAGGTCACTTTAAAA
CGTTCTTCCAGAGCTTCTACCAGCCCCCAGTTTTCTACCTGAATATGCGGCATGTAATGA
ATTTTGCCGCTGTCCGGGTCAACAAGCCCTGGCAGGATCACCGAAATCGCGATCAGCTCG
CGCAGTTTGCGCTGGTAGCTATCAATAAACTGAGCAATGGCATTCAACAGGGCATGTTCC
AGCGTTTGCTGGGTACGTTCCGGCAGCGGGTAATGTTCTTCTGCCAGCACTTTGCTGCTG
AGATCAAACAGAGTGATGGTGGCGTCATGACGACCAAGCCGTACGCCGATTGCGTGGAAA
TTGCGGGTTTCGGTGACGATGGAGATAGCGCGGCGGCCCCCGGTGGAGGCCTGCTGATCA
ACTTCTTTGATCAGCCCGCGTTCGATAAGCTGACGCGTAATTTTGGTTACGCTGGCGGGG
GCAAGCTGGCTTTGCTCGGCAATCTGAATCCGCGAGATTGGCCCGTACTGGTCAATCAGG
CGATAAACCGCCGCGCTGTTAAGCTGTTTTACGAGATCAACATTACCTATCTGAGCTTGT
CCGCCTGGTGTCATACTTTCTCTTATTGAGTTACGACCTCGTTACCGTTAACGATGGTCT
TGGTGATTTTAAAATCAGGTGTGAATGCAGTCAGGTTGGCTACTTTACCTGCGGCGAGTG
TGCCGAGACGTTTCTCAACGCCAATCGCACGCGCCGGATAGAGCGTCGCCATACGTAGCA
CTTCATCCAGTGCGATACCGCAATGTTCGACCAGATTACGCACGCCTTCAATCATGGTTA
AGGATGAACCGCTTAACGTACCGTTCTCATCCACACAAAGTCCGTTACGGTAGTATATTG
TTTTACCCGCAAAAATGAACTGTTCAATGTTGGCACCTGCTGGCGCGGTGGCGTCAGTAA
CCAGACACAGTTTGTCGCCTTTCAGACGTTTAGCGTTGCGAATGTTGGCGTAATCAACAT
GCAGGCCATCAGCAATAATACCGCAATAAATGTCAGCTTCGTCGAGGATCGCGCCCGCCA
GGCCAGGTTCACGACCGGTAATATACGGCATCGCGTTGTACAGATGGGTGGCAAAGGTAA
TCCCCGCGCGGAAACCGGCTTTTGCTTCTTTCAACGTCGCGTTGGAGTGACCGGCAGAAA
CCACAATCCCGGCATTTGCCAGTTTGCTGATGACTTCCGCAGGAACCATTTCCGGTGCCA
GGGTCACTTTGGTAATGACGTCGGCGTTTTCACACAGGAAATCGACCAGCGCGGCATCAG
GCTTACGCACAAAATTCGGATTATGGGTGCCTTTTTTTACCAGATTCAGCCACGGACCTT
CCAGATGCAGACCTAACGCCTGATTCGGATGTTTTGCCAGGTACTCGCGCATAACGCGCA
CGCCCTGTTTCATCAGCTCATCGCTGGTGGTGATAAGCGTCGGCAGATAGTTAGTACAGC
CTGATTTCTCATTGGCTTTCTGCATGATTTCCAGCGTTTCCACGCTGACCGCTTCAGCGG
TGTCGTTAAACTGTACGCCGCCGCAGCCGTTTAACTGCACATCGATAAAACCGGGGGAGA
GAATGGCCCCGTTCAGTGAACGTTGTTCGATCTCTGGCGGCAGTTCCGCTACCGGACAGA
CGCTTTTAATCAGGCCATCAGCGATAACAACCGCGTGGTCATCAAGAAATTCGTGGCCGG
TAAAGATCCGGCCCTGGGTTAATGCATACATTCTGACCCCCGATTTTAAAAAATATTGCC
CTGAGCAAGGAGCCAGGGCAGGGATAACAATTACAGACCTTTGATATTTTCTGCTTCTAA
TTCATTGAAATATCTTAAAGTCTTAACTTTCAGCTCCATGGTGGAAGGTTCATCGCACAC
CATGATCGCTTTCGGATGCAGTTGCAGACAGCTGATGGTCCACATATGGTTCACGCAACC
TTCAACGGCGGCCTGCAGCGCCAGTGCTTTCTGGCTACCCAGCACCAGAATCATCACTTC
TTCGGCATCCAGCAGTGTACCAACACCGACAGTCAGGGCATATTTTGGCACCTGATTAAC
ATCGTTATCAAAGAAACGAGAGTTTGCGACGCGAGTGTCATGAGTCAGGGTTTTGATACG
AGTACGAGAAGCCAGAGAAGACGCCGGTTCGTTAAATGCAATATGACCGTCGTTACCTAC
ACCGCCCATAAACAGATGAATTTTTCCGTAAGAACGGATTTTTTCTTCATACTGGCGGCA
CTCGGCGTCGATATCCGGGGCGTTGCCGTTGAGAAGGTTGATGTTTTCTGCTGGAATATC
AACGTGATCGAAGAAATTACGGTGCATAAAGCTGTAGTAGCTTTCCGGATGCTCTTTCGG
CAGACCGACATATTCGTCCATGTTGAAGGTGACAACGTGCTTAAAGCTGACCTGGCCTGC
TTTATGCATTTCGACTAACGCTTTATAGGTGGTCATCGGCGTGCCGCCAGTCGGCAGGCC
CAGTACAAACGGACGATCGGCAGTCGGTTTGAACGCATTGATACGATTGACGATATGGCG
AGCAGCCCATTTGCCGACCTGTTCAGCGGTAGTCAGGGGGATCAGTCTCATTATTCACCT
CAATAAGTAAAATGTAAGCCGTTGGCGGATTAGGCATCTTTAAGCGTAACCTGGATTTGC
GCAGACAGGCGTCAATCCGACCTGATTTTTTGAATGATAAAATAAGTTTTCTGGTTTAGC
CAGTAAAAGGGAGTGATAATAACGATATTTGGTGACAAAACTCACAAAAGACACGCGTTT
AATTTGCGATACGAATTAAATTTTCACACACTCTGTAGCAGATGATCTAACAATCTGATT
ACAGAACATCGGCAGTACAATTTGCAGCAAAATAAAAATACGGCTTGAAACGAGCCAAAT
AGGGTTCTCGTAGGGGGAATAAGATGAATATTTTAGGTTTTTTCCAGCGACTCGGTAGGG
CGTTACAGCTCCCTATCGCGGTGCTGCCGGTGGCGGCACTGTTGCTGCGATTCGGTCAGC
CAGATTTACTTAACGTTGCGTTTATTGCCCAGGCGGGCGGTGCGATTTTTGATAACCTCG
CATTAATCTTCGCCATCGGTGTGGCATCCAGCTGGTCGAAAGACAGCGCTGGTGCGGCGG
CGCTGGCGGGTGCGGTAGGTTACTTTGTGTTAACCAAAGCGATGGTGACCATCAACCCAG
AAATTAACATGGGTGTACTGGCGGGTATCATTACCGGTCTGGTTGGTGGCGCAGCCTATA
ACCGTTGGTCCGATATTAAACTGCCGGACTTCCTGAGCTTCTTCGGCGGCAAACGCTTTG
TGCCGATTGCCACCGGATTCTTCTGCCTGGTGCTGGCGGCCATTTTTGGTTACGTCTGGC
CGCCGGTACAGCACGCTATCCATGCAGGCGGCGAGTGGATCGTTTCTGCGGGCGCGCTGG
GTTCCGGTATCTTTGGTTTCATCAACCGTCTGCTGATCCCAACCGGTCTGCATCAGGTAC
TGAACACCATCGCCTGGTTCCAGATTGGTGAATTCACCAACGCGGCGGGTACGGTTTTCC
ACGGTGACATTAACCGCTTCTATGCCGGTGACGGCACCGCGGGGATGTTCATGTCCGGCT
TCTTCCCGATCATGATGTTCGGTCTGCCGGGTGCGGCGCTGGCGATGTACTTCGCAGCAC
CGAAAGAGCGTCGTCCGATGGTTGGCGGTATGCTGCTTTCTGTTGCTGTTACTGCGTTCC
TGACCGGTGTGACTGAGCCGCTGGAATTCCTGTTCATGTTCCTTGCTCCGCTGCTGTACC
TCCTGCACGCACTGCTGACCGGTATCAGCCTGTTTGTGGCAACGCTGCTGGGTATCCACG
CGGGCTTCTCTTTCTCTGCGGGGGCTATCGACTACGCGTTGATGTATAACCTGCCGGCCG
CCAGCCAGAACGTCTGGATGCTGCTGGTGATGGGCGTTATCTTCTTCGCTATCTACTTCG
TGGTGTTCAGTTTGGTTATCCGCATGTTCAACCTGAAAACGCCGGGTCGTGAAGATAAAG
AAGACGAGATCGTTACTGAAGAAGCCAACAGCAACACTGAAGAAGGTCTGACTCAACTGG
CAACCAACTATATTGCTGCGGTTGGCGGCACTGACAACCTGAAAGCGATTGACGCCTGTA
TCACCCGTCTGCGCCTTACAGTGGCTGACTCTGCCCGCGTTAACGATACGATGTGTAAAC
GTCTGGGTGCTTCTGGGGTAGTGAAACTGAACAAACAGACTATTCAGGTGATTGTTGGCG
CGAAAGCAGAATCCATCGGCGATGCGATGAAGAAAGTCGTTGCCCGTGGTCCGGTAGCCG
CTGCGTCAGCTGAAGCAACTCCGGCAACTGCCGCGCCTGTAGCAAAACCGCAGGCTGTAC
CAAACGCGGTATCTATCGCGGAGCTGGTATCGCCGATTACCGGTGATGTCGTGGCACTGG
ATCAGGTTCCTGACGAAGCATTCGCCAGCAAAGCGGTGGGTGACGGTGTGGCGGTGAAAC
CGACAGATAAAATCGTCGTATCACCAGCCGCAGGGACAATCGTGAAAATCTTCAACACCA
ACCACGCGTTCTGCCTGGAAACCGAAAAAGGCGCGGAGATCGTCGTCCATATGGGTATCG
ACACCGTAGCGCTGGAAGGTAAAGGCTTTAAACGTCTGGTGGAAGAGGGTGCGCAGGTAA
GCGCAGGGCAACCGATTCTGGAAATGGATCTGGATTACCTGAACGCTAACGCCCGCTCGA
TGATTAGCCCGGTGGTTTGCAGCAATATCGACGATTTCAGTGGCTTGATCATTAAAGCTC
AGGGCCATATTGTGGCGGGTCAAACACCGCTGTATGAAATCAAAAAGTAATCTGCTTTAT
GCCTGATGCGACGCTTGAGCGTCGCATCCAACAATGACAAGCGGTGGAGATCTTCTCTGC
CGCTTTTTTTTTCATCAATCATCCCCATAATCCTTGTTAGATTATCAATTTTAAAAAACT
AACAGTTGTCAGCCTGTCCCGCTTATAAGATCATACGCCGTTATACGTTGTTTACGCTTT
GAGGAATCCACGATGAGTGAGGCAGAAGCCCGCCCGACTAACTTTATCCGTCAGATCATC
GATGAAGATCTGGCCAGTGGTAAGCACACCACAGTACACACCCGTTTCCCGCCGGAGCCG
AATGGCTATCTGCATATTGGCCATGCGAAATCTATCTGCCTGAACTTCGGGATCGCCCAG
GACTATAAAGGCCAGTGCAACCTGCGTTTCGACGACACTAACCCGGTAAAAGAAGATATC
GAGTATGTTGAGTCGATCAAAAACGACGTAGAGTGGTTAGGTTTTCACTGGTCTGGTAAC
GTCCGTTACTCCTCCGATTATTTTGATCAGCTCCACGCCTATGCGATCGAACTGATCAAT
AAAGGCCTGGCGTACGTTGATGAACTGACGCCGGAACAGATCCGCGAATACCGCGGCACC
CTGACGCAACCGGGTAAAAACAGCCCGTACCGCGACCGCAGCGTTGAAGAGAACCTGGCG
CTGTTCGAAAAAATGCGTGCCGGTGGTTTTGAAGAAGGTAAAGCCTGCCTGCGTGCGAAA
ATCGACATGGCTTCACCGTTTATCGTGATGCGCGATCCGGTGCTGTACCGTATTAAATTT
GCTGAACACCACCAGACTGGCAACAAGTGGTGCATCTACCCGATGTACGACTTCACCCAC
TGCATCAGCGATGCCCTGGAAGGTATTACGCACTCTCTGTGTACGCTTGAGTTCCAGGAC
AACCGTCGTCTGTACGACTGGGTACTGGACAACATCACGATTCCTGTTCACCCGCGCCAG
TATGAGTTCTCGCGCCTGAATCTGGAATACACCGTGATGTCCAAGCGTAAGTTGAACCTG
CTGGTGACCGACAAGCACGTTGAAGGCTGGGATGACCCGCGTATGCCGACCATTTCCGGT
CTGCGTCGTCGTGGTTACACTGCGGCTTCTATTCGTGAGTTCTGCAAACGCATCGGCGTG
ACCAAGCAGGACAACACCATTGAGATGGCGTCGCTGGAATCCTGCATCCGTGAAGATCTC
AACGAAAATGCGCCGCGCGCAATGGCGGTTATCGATCCGGTGAAACTGGTTATCGAAAAC
TATCAGGGCGAAGGCGAAATGGTTACCATGCCGAACCATCCGAACAAACCGGAAATGGGC
AGCCGTCAGGTGCCGTTTAGCGGTGAGATTTGGATTGATCGCGCCGATTTCCGCGAAGAA
GCTAACAAGCAGTACAAACGTCTGGTGCTGGGTAAAGAAGTGCGTCTGCGTAATGCTTAT
GTGATTAAGGCAGAACGCGTCGAGAAAGATGCCGAAGGTAATATCACCACCATCTTCTGT
ACTTATGACGCCGATACCTTAAGCAAAGATCCGGCAGATGGTCGTAAAGTCAAAGGTGTT
ATTCACTGGGTGAGCGCGGCACATGCGCTGCCGGTTGAAATCCGTTTGTATGACCGTCTG
TTCAGCGTGCCTAACCCAGGTGCTGCGGATGATTTCCTGTCGGTGATTAACCCGGAATCG
CTGGTGATCAAACAGGGCTTTGCTGAACCGTCGCTGAAAGATGCGGTTGCGGGTAAAGCA
TTCCAGTTTGAGCGTGAAGGTTACTTCTGCCTCGATAGCCGCCATTCTACGGCGGAAAAA
CCGGTATTTAACCGCACCGTTGGGCTGCGTGATACCTGGGCGAAAGTAGGCGAGTAATTT
TAAGTTTCGCTATGCCGGATGGGGCGTTTACGTCGCATCCGGCAAGGAACAGACAAACAG
TTTCAAACGCTAAATTGCCTGATGCGCTACGCTTATCAGGCCTACATGATCTCTGCAATA
TATTGAGTTTGCGTGCTTTTGTAGGCCGGATAAGGCGTTCACGCCGCATCCGGCAAGAAA
CAGCAAACAATCCAAAACGCCGCGTTCAGCGGCGTTTTTTCTGCTTTTCTTCGCGAATTA
ATTCCGCTTCGCAATTTATCCATAAAATAAATTTAAAATAACAAAACATAATTAAATAAA
ATGTAACCGCTTTCATCTTGCTGGAATTTCACGCTTTTATTCTTCTGCAAGCCTTTCAAC
CGCAAACTTAAGCCTTGTAACAAAAATCATCAAAATATGTGCGGTTGCTCATGTTCTTAC
ATTCTGGTTACAGAAAGAGATTGATAATTCGCGTCGCGAAAAATAGTCTGTTCCTGTAGT
CAGCGAGACTTTTCTCAACGCTACTTTTTTAATTTTTATTTTTTCGCTGTTCACCTTTGG
TGCAGCAATTTATACGTCAAAGAGGATTAACCCATGCGTACGTTTAGTGGCAAACGTAGT
ACGCTGGCGCTGGCTATCGCCGGTGTTACAGCAATGTCGGGCTTTATGGCAATGCCGGAG
GCTCGCGCCGAAGGATTCATCGACGATTCAACCTTAACCGGCGGTATCTATTACTGGCAG
CGTGAACGCGACCGTAAAGATGTTACCGACGGCGACAAATACAAAACCAACCTTTCTCAC
TCCACCTGGAATGCCAACCTCGATTTTCAGTCCGGTTATGCTGCTGATATGTTCGGCCTT
GATATTGCTGCGTTTACGGCGATTGAAATGGCGGAAAACGGCGACAGCTCCCACCCGAAC
GAAATCGCGTTTTCAAAAAGTAATAAAGCCTATGACGAAGACTGGTCCGGCGACAAAAGC
GGTATAAGCCTGTATAAAGCTGCGGCCAAATTTAAATACGGTCCGGTTTGGGCGAGGGCA
GGTTACATTCAGCCAACTGGTCAAACGCTGTTAGCGCCGCACTGGAGCTTTATGCCAGGT
ACTTATCAGGGGGCGGAAGCCGGGGCGAATTTTGATTACGGCGATGCTGGTGCGTTGAGT
TTCTCCTACATGTGGACCAACGAATACAAAGCGCCGTGGCATCTGGAAATGGATGAGTTT
TATCAGAACGATAAAACCACCAAAGTTGATTATCTGCACTCCTTTGGGGCGAAATACGAC
TTCAAAAATAACTTCGTACTGGAAGCGGCATTTGGTCAGGCGGAAGGGTATATCGATCAA
TATTTTGCCAAAGCCAGCTACAAATTTGATATCGCCGGTAGCCCGTTAACCACCAGCTAC
CAGTTCTACGGTACCCGAGATAAAGTTGACGATCGCAGCGTCAACGACCTTTATGACGGC
ACCGCCTGGCTGCAAGCGTTGACCTTTGGTTACCGGGCGGCTGACGTAGTGGATTTGCGC
CTCGAAGGCACCTGGGTTAAGGCTGACGGTCAGCAGGGATACTTCCTGCAACGTATGACT
CCAACCTACGCTTCCTCAAACGGTCGCCTGGATATCTGGTGGGATAACCGTTCTGACTTC
AACGCCAACGGCGAAAAAGCGGTCTTCTTCGGTGCGATGTATGACCTGAAAAACTGGAAT
CTTCCAGGCTTCGCCATCGGCGCTTCCTACGTTTACGCATGGGATGCTAAACCTGCGACC
TGGCAGAGCAATCCGGATGCGTACTACGACAAAAACCGGACTATTGAAGAGTCTGCCTAC
AGCCTGGATGCGGTCTATACCATTCAGGACGGTCGCGCCAAAGGCACGATGTTCAAACTG
CATTTCACCGAATACGACAACCACTCCGACATCCCAAGCTGGGGCGGTGGTTACGGCAAC
ATCTTCCAGGATGAGCGTGACGTGAAATTTATGGTAATCGCACCATTCACCATCTTCTGA
TGCCCGACGCGGCAGGTTTTGTGCCTGCCGCACGTTTGAGGAATTTGCTATGAAAAAACT
GATTCTCATCGCCATAATGGCATCGGGGCTGGTAGCTTGTGCGCAATCAACCGCGCCACA
GGAAGACAGTCGTCTGAAAGAGGCATACAGCGCCTGTATCAACACCGCACAAGGTTCGCC
AGAAAAAATTGAAGCCTGCCAGAGCGTGTTAAACGTGCTGAAGAAAGAGAAACAACATCA
GCAGTTTGCCGACCAGGAAAGTGTACGCGTACTGGATTATCAGCAGTGTCTGCGTGCAAC
GCAAACCGGAAATGATCAGGCGGTGAAAGCCGATTGTGATAAAGTCTGGCAGGAAATACG
CAGTAATAACAAATAAGTGAGAGCTGTAACTCTCGCTTTTCTTATTTCCCTTGCATAAAA
AAGCCAACCCGCAGGTTGGCTTTTCTCGTTCAGGCTGGCTTATTTGCCTTCGTGCGCATG
TTCATCTTCGCGGCAATCGCCTTCGGCACAGTGACCGTAAAGATAGAGACTGTGGTTAGT
CAGGCGAATGCCATGTTTTGCGGCAATTTCACGCTGACGCGCTTCGATGGAATCATCACT
AAATTCGATAACCTTGCCGCAGTCGAGGCAGATCAGGTGATCGTGGTGATGTTGCTGTGT
CAGTTCAAATACGGATTTACCGCCTTCAAAATTGTGGCGGGTGACGATACCAGCGTCGTC
AAACTGGTTCAGTACGCGATATACCGTAGCCAGACCAATTTCTTCACCCATATCGATCAG
ACGTTTGTATAAATCTTCCGCACTGACGTGATGGTTGTCCGGCTCCTGAAGAACTTCCAG
GATTTTTAAACGAGGAAGCGTTACTTTCAGGCCAGCTTTCTTTAGGGCGGTATTGTTATC
AGTCATGCGGAATCTGTCCTGTTACTAAGCGGTTCACTTCATTAGAAGAAGTGACAGAAT
TTGCTCTTGAGATAATGCGTATCATTATAGAATTGCCACGCCTAAATGAAAACCACAAGT
CCCTGGCAAATATTGTTAATAAAAACGTGGCACAGCTTACATTTACAACGGCAAGGCCAC
TTGAACACCGGGACATTGTACAGGTACAACAGCAAAAGTTACAAATTTGTAGCAATTATT
TTGATTGGCATTATCTATTAATACGGCGTAGACATGAGTCTACGCCGCATCACATCAGGC
ATTGAGAATTTCGTCGAGATGCAACTCTTCAGAAATCTGTTTAACCCATTTTTCTACACG
TTCAGCGGTCAGTTCCGGCTGACGGTCTTCGTCGATAGCCAGACCGACAAAGTGGTCGTC
ATCTGCCAGACCTTTTGATGCTTCGAAATGATAGCCCGCAGTTGGCCAGTGACCAACGAT
GGTTGCACCGCGCGGTTCAATGATGTCGCGGATGGTGCCCAATGCGTCGCAGAAATATTC
GGCGTAATCTTCCTGGTCACCACAACCAAACAGCGCAACCAGTTTGCCGTTGAAATCAAT
CTCTTCGAGAGTCGGGAAGAAGTCATCCCAGTCACACTGCGCTTCGCCGTAATACCAGGT
TGGGATGCCCAGCAGCAGAATGTCATAAGCTTCCAGATCTTCTTTGCTGCTTTTTGCAAT
GTCATGGACATCGGCAACGTCTTTACCAAGCTGTTTTTGAATCATTTTTGCGATATTTTC
GGTATTACCGGTGTCGCTGCCGAAAAAGATGCCAGTGATAGCCATGAGTGAAATAACCTC
TTGAAACTTATTGAAATGGGGGTGGAAAATTGCCCACGGATAAAGGCAATCATAGCAGAA
CAGGCAGTCTTGCGGAATCAGCAAACGAGCAGGACTGCACACTGTGCTACATGAAAGTGG
AAATTTAAACGATGCCCTGACTACGCAGCGCCGCCAGTTGCTGCATTAACATCTCTTCGA
TCAGTTCGCTACGGCTCATATTGCGCGACTCCGCCAGCTCGTTCAGCGCCTCGACAGCTT
CCGCGTTCAGCTTCAGTTCGACACGCTTAAGGCCACGTACTTTGTCGCGTTTTAGCTGGT
TGCGTTTATTAATACGCAGCTGTTCATCGCGCGAAAGCGGATTAGTTTTCGGTCGTCCCG
GTCGACGCTCGTGCGCGAACAGATCTAATGTCGTACGGTCCGTTTGTTCTTTGGCCATGA
TCTTGGTGACTTCGGGGGAAACAATCAGCCAGGCCTCTGCCCGGATGGATAGCGCGCCAT
AATACATCAGCGCGATGAGTCACGCCAACGCCCACGCGCGGAAAGCGACGCGGACGCTGG
GTTTTTAATCAGTTGCGTTAATCATTGAGATAGCGACGGATAGCGCGTAATACCGCATCC
GGTTTTTCAGCATGGACCCAGTGACCCGCGCCTGCAATCACATGCGCCCGTGCCTGTGGA
AATTGAGCCAGTAAATCATCACGGTACTGCTCGCTAACATACGGAGAATTGCCGCCAGGG
ATAAACAGGGCAGGGTGATCCCATGCCGGGATTTTCTCCCAACCTACAATATGCGGATAC
TGATCCCACAATACCGGCACGTTAAAGCGCCACTCCCCGTCAACAAAAGATTTCAGCAGA
AACTGAATCACCCCTTCTTCATTAAGATGCTGGCGCATTATTGCTGCTGCTTGCTGGCGA
GTTTGTGCGTCCGATTCACTGACCGCGTTGATAGCCGCAAAAATCTCATCATGACGGCGT
ACGTGATAGTCGACCGGCGCGATATCGATCGCCACCAGTTTATCGATGCGATCGGAGGCT
AGTGCAGTAAGTGCCATTACCGCTTTACCGCCCATGGAGTGACCGATAAATGTTGCTTTG
TCGATCTGCTGTGCATCCAGAGTATCAACAAGATCCTGCGCCATCGCCGGGTAATTCATT
ACCGGATCTCTCGGTGAAAGACCGTGGTTACGCATATCAACCTGGATGATATTGTGATCG
TTTACCAGATCGCGAGCCAGTACGCCAAGGTTGTCGAGGCTGCCAAACAGACCGTGGACA
AGAACGATGGGAGAATTATTGTGCTGGTTTTGTGCAGTTTGCGCGCGGATATTCAATTTC
ATGGCAAAGTTCTTTTTTTCGCGTTGTCGGGTTAGGGTATTATGTTGACCATTGTGCCAC
AGGGCTGCAACAAATAAGGTTTATTCCGAGTTTTTCTGCAAGCCAGGCTTGACGCTATCC
GCTGCCGGGATTTATTCATATACTCCTGGCGACTTGTATTCAGCTAAGACACTGCACTGG
ATTAAGATGAAAACGATTGAAGTTGATGATGAACTCTACAGCTATATTGCCAGCCACACT
AAGCATATCGGCGAGAGCGCATCCGACATTTTACGGCGTATGTTGAAATTTTCCGCCGCA
TCACAGCCTGCTGCTCCGGTGACGAAAGAGGTTCGCGTTGCGTCACCTGCTATCGTCGAA
GCGAAGCCGGTCAAAACGATTAAAGACAAGGTTCGCGCAATGCGTGAACTTCTGCTTTCG
GATGAATACGCAGAGCAAAAGCGAGCGGTCAATCGCTTTATGCTGCTGTTGTCTACACTA
TATTCTCTTGACGCCCAGGCGTTTGCCGAAGCAACGGAATCGTTGCACGGTCGTACACGC
GTTTACTTTGCGGCAGATGAACAAACGCTGCTGAAAAATGGTAATCAGACCAAGCCGAAA
CATGTGCCAGGCACGCCGTATTGGGTGATCACCAACACCAACACCGGCCGTAAATGCAGC
ATGATCGAACACATCATGCAGTCGATGCAATTCCCGGCGGAATTGATTGAGAAGGTTTGC
GGAACTATCTAAAACGTTGCAGACAAAGGACAAAGCAATGGCAATCCACAATCGTGCAGG
CCAACCTGCACAACAGAGTGATTTGATTAACGTCGCCCAACTGACGGCGCAATATTATGT
ACTGAAACCAGAAGCAGGGAATGCGGAGCACGCGGTGAAATTCGGTACTTCCGGTCACCG
TGGCAGTGCAGCGCGCCACAGCTTTAACGAGCCGCACATTCTGGCGATCGCTCAGGCAAT
TGCTGAAGAACGTGCGAAAAACGGCATCACTGGCCCTTGCTATGTGGGTAAAGATACTCA
CGCCCTGTCCGAACCTGCATTCATTTCCGTTCTGGAAGTGCTGGCAGCGAACGGCGTTGA
TGTCATTGTGCAGGAAAACAATGGCTTCACCCCGACGCCTGCCGTTTCCAATGCCATCCT
GGTTCACAATAAAAAAGGTGGCCCGCTGGCAGACGGTATCGTGATTACACCGTCCCATAA
CCCGCCGGAAGATGGTGGAATCAAATACAATCCGCCAAATGGTGGCCCGGCTGATACCAA
CGTCACTAAAGTGGTGGAAGACAGGGCCAACGCACTGCTGGCCGATGGCCTGAAAGGCGT
GAAGCGTATCTCCCTCGACGAAGCGATGGCATCCGGTCATGTGAAAGAGCAGGATCTGGT
GCAGCCGTTCGTGGAAGGTCTGGCCGATATCGTTGATATGGCCGCGATTCAGAAAGCGGG
CCTGACGCTGGGCGTTGATCCGCTGGGCGGTTCCGGTATCGAATACTGGAAGCGTATTGG
CGAGTATTACAACCTCAACCTGACTATCGTTAACGATCAGGTCGATCAAACCTTCCGCTT
TATGCACCTTGATAAAGACGGCGCGATCCGTATGGACTGCTCCTCCGAGTGTGCGATGGC
GGGCCTGCTGGCACTGCGTGATAAGTTCGATCTGGCGTTTGCTAACGACCCGGATTATGA
CCGTCACGGTATCGTCACTCCGGCAGGTTTGATGAATCCGAACCACTACCTGGCGGTGGC
AATCAATTACCTGTTCCAGCATCGTCCGCAGTGGGGCAAAGATGTTGCCGTCGGTAAAAC
GCTGGTTTCATCTGCGATGATCGACCGTGTGGTCAACGACTTGGGCCGTAAACTGGTAGA
AGTCCCGGTAGGTTTCAAATGGTTTGTCGATGGTCTGTTCGACGGCAGCTTCGGCTTTGG
CGGCGAAGAGAGTGCAGGGGCTTCCTTCCTGCGTTTCGACGGCACGCCGTGGTCCACCGA
CAAAGACGGCATCATCATGTGTCTGCTGGCGGCGGAAATCACCGCTGTCACCGGTAAGAA
CCCGCAGGAACACTACAACGAACTGGCAAAACGCTTTGGTGCGCCGAGCTACAACCGTTT
GCAGGCAGCTGCGACTTCCGCACAAAAAGCGGCGCTGTCTAAGCTGTCTCCGGAAATGGT
GAGCGCCAGCACCCTGGCAGGTGACCCGATCACCGCGCGCCTGACTGCTGCTCCGGGCAA
CGGTGCTTCTATTGGCGGTCTGAAAGTGATGACTGACAACGGCTGGTTCGCCGCGCGTCC
GTCAGGCACGGAAGACGCATATAAGATCTACTGCGAAAGCTTCCTCGGTGAAGAACATCG
CAAGCAGATTGAGAAAGAAGCGGTTGAGATTGTTAGCGAAGTTCTGAAAAACGCGTAAAC
ACATTTAATAAAAAAAGGGCGGTCGCAAGATCGCCCTTTTTTACGTATGACAAACACAGA
ATTGCCTGATGCGCTACGCTTATCAGGCCTACGAGGATGGTGCAATATATTGAATTTAAG
CGATTTTGTAGGCCGGATAAGGCGTTCACGCCGCATCCGGCAAAAACAACGAACACTTTG
TCAACAAACTGAGTAGCTCAAGGAAATCCCAATGAAGACCAACAGGAGTCTGGTCGTCAT
AGTGTCACTAATTACCGCCACATTACTGCTGACTGCATGCGCCCAACCTGAACAATCATC
ATTAGCTGGCGACTGGTTACTGACCCCTAAAGATAAAACCAGAGGATTAACGGGTAGCAT
TGCGGTAAATATTGCACCTTTCCGGTGTAAGACAAATTGCCGTGGTGATAACTTACCTGA
TAATACCCGCCGCTGGCAGTTGTCAGGCGGGAACGAAAAAGAACTTACTTATCTTCATAA
TATGTCAGCACAAGAAAAGGTCGGTTTAAATCCCGGTTGGCAATGCTACACCTCATTTTT
TATGCGGGTTTGCCAGGGCAAGCCCGGCACTCGACCGATAGTCAATGAGGATTATGTCAG
CGAAAGCGGATTTTTTGGCTCGATGATGCATGTCGGGATTATTGAGTTACGACGCTGCCA
GTCAGAAAATTGCCAGCAAGAATTGAAAGCGATAAATACACATTAAAATAGTGAGTCCGG
GAATGAAACCCGGACCTGAACATGTCTTATTGCGTGAATGTTTCTTTCATTTGATACTGC
ATTTCCCAGAGTTCAGTAAGCGAAATAACTTTTCTTGTTCTTGCTTCTTCACTTTGTACC
CATAAGAAAGGGTAGAACGTGAAGGCTTCCGTTGCCGATAATTTTATTACGTCTTCTCGC
CATTGCTGCCATCGTACATTTTCATAGAAGGTATCTAAATCACCGGATAATGCCCACTGA
AGAAACTCAGAATATCCAACTTCCAGACTTTCCCAATTCAGCGTATCTGGCGCAAAATAA
TAAACGCAGCCAGTATCTTCCCCAAGATCGCCACCATTAAGAGCAAAAATTACCCCTGCG
ACATCGTCAGCGATGGGTAAAGCCCGCACGCCTGCGAATTCAGGGCGTTGTGTCCAACTT
ACTGGATCTCGTGGCAACCGGGGGTGACCAGATCCTGCTATGCGTAACTAACCATTATCA
ATCAGCAGACCTCCGGAGCCATAGACAAGCGCACCCATCGGTGATTTTGTTGTCACCTGT
AATTGATAAAGTGCGGTTTCGGCTAAATCTTTATTAACCGGTAAGAGTTCGGTATGGTTT
GTGGCGTCTTTTAACCAGTTCTGGATTATTGGCCAGGCTGAATCTTCAGTATTTACTAAC
TGATTCATTTCACGCATCGCTACTTGCTCCTTGTGTGCTACGGTGTCATTTATGATGAGG
AATTGTATGGAACATTTTTTAAATATTAAGTTCCTTATATTTGAATAAAAAATGACTTTA
TCCATACATTGCCACTTTTTTCAAAGCATAAACCGATACCCAATACCGGTTTCAGTAATA
AAATGGCGAGGCCGGGCCGGATCCTGTTCCAGTTTTTGTCGCAGATGCCCCATATAATTA
CGCAAATAGTTGCTGTGTTCGATCGCGTTTAGACCCTACATCTGCCGGATGCGGCATAAA
TAACGAACTATTTGCCAACAAACAGAAAGGGCGATCATTCAATCGCCCTTTTTTACTTTG
TTTTATTAACCGTGTTTATTTTTCAGTTCAAAGCGTGGTGATACCAGACCATACAGTGTC
CAACCAAGGAAGGTCACGATGGAACCGTACAGCATGGCTTCTTCCCCGGATGAGTACAGC
GCATAAAAGCTATACATCGCGCCAACAAAAGCAACAAAGTTTGCAACTTTCGCTTTTGAG
GGGGGCACATTAGCGACCTTCTGAATAATGACTAATGCCGCCATTGACAGAATATACGGA
ATGATATTGGTCACCACGGCCAGGTTAACCAGCACGTTGAACTGACTGTTTAGCGACGGG
CTAATGGTCATCAGTGCCAATCCACTCTGAATAATCACAATGGTCAACATTCCCTGCACC
GGTGCATCCACTTTGGTTACACGGGAGAAAATTTTAGGGAAGTAGCCTTCATCAGATGAA
GATTTAAACACCTGGGCAATGGTGAACTGCCAGCCAAGTAGCGAACCGCAGCAGGACATC
ACCATCAGCGCCATAATGACTTTACCCACTTCCGGCGTGAACATCTGCGCGAAGGCCAGA
CCAAATGGTGCCGTTGAATTTGCCAGCTCCATATTTGGCACAATCCCGGCAATCACGTTG
GTGGAGACGATATAAATCACCGCCGCACCTAACGTACCGCCGAGTACCGCGATTGGCACA
TTACGTTCCGGGTTTTCCACTACATCAGTATTCGCACACGCAGACTCCAGACCAAGAAAA
GCCCACAGCGTCATAGCGATGGAAGAACCTACCGCACTGAAGAACGGTGCATGATGCGGA
TTCCAGGAATCAACGTACAGCGTCGGGCTAAACCAGAACCAGCCAATAATGCACAGACCG
ACGACCGGAATAATGACCCCCCACACGGTAATGCTACTGATTTGCCCGGTAATGCGCGCA
CCACCAAAGTTAGCCACGGTACAAATCCACAGCACCCCGATGGTCGCAAGACCAATCTGC
ACTGGCGACAAACTCGCGCCGAGCAGTTCGGTGCCGTAACCAACCGCCGAAATAGCAATC
GCGACGTTAGCAATCAGCAGTGAGACGCCGTAGGTATAGTTCGCCATAAAGTTACCGGAT
TTACCGAAAGCATACTCGGCATAACCGCCCATACCGCCTGATTTACGGCTGAACATACCG
CATTTTGCGAATGCCCATGCCAGTGCCATTGAGCCTACGGCTGTCACCAGCCAGGAGATA
ATTGAGATTGTCCCGACTTCGGCAAGCTTTGTCGGCAGCATGATGATACCGGAGCCCATC
ATGTTGACCATCGTCAGTATGGTTAACTGAACGACGCCCATTTTGTTCGATTTAGCCTGA
CTCATAATTTTTCCCCTTTCAACAGGGTGCTTTGCGCATCACGAGGCTTGATGACATAGC
ACCAAACTTGCTTACGACCATCATGTTCTTCGATATAGACACCCTGCAGCTCCGGTGCAA
AACCTGGCAGCAGGTTGATCCCTTCTTCCAGAGCGCTGAAGTAACGCAGAACAGCACCAC
CCCAGATTTCACCCGGAACAACACACAGCACACCCGGAGGATAAGGAAGCGCACCTTCGG
CAGCGATACGGCCTTCTGCATCCGGCAGACGAACCAGTTCCACTTCACCGCGTAAATAGG
CGTAGTTGGCTTCTTGCGGATTCATGCTGACGCGTGGGAAGTGCTCCTTACGGAACATCT
CTTTTTGCAGTTGTTTCACGTTGTGGCGGGCATACAAATCATGCATTTCCTGACACAACT
GACGCAGGGTATAACCGGCGTAGCGCTCTTCATGCTGTTTGTAGATGGAAGGTAGCACTT
CTGCTAATGGCGCGTCGGACTCAAGCAGTTTTTCGAAGCGTACCAGCAGGGCAACAAGTT
GCTGAAGTTTGGCCATATCTTCTGCCGGAGTCAGCAGGAAGAGGATGGAGTTAAGATCGC
ATTTTTCCGGCACTACGCCATTTTCGCGCAGGAAGTTAGCAAGAATCGTCGCGGGTACAC
CGAACGCTTCATATTCGCCGTTACGTGCATCAATACCTGGGGTTGTCAGCAACAGTTTGC
ATGGATCGACAAAGTATTGATTCTCTGCATAGCCTTCAAAAGAATGCCAGTGTTCCCCTG
GTACAAACTGGAAGAAGCGCAGATCAACCGCAATTTGCGCTGTTTCATACGACTGCCAGG
GTTTACCATCCACCAGTTCAGGTACGAACGGACGAATATGCTGACAGTTATCGAGGATCA
GTTTGCGGGCATTAATGCCATTTACCACACAATCCATCCACATATTACGACCGCTGACAC
CTTCATGCATTTTGGCGTTGATATTCAGTGCGGCAAACAGCGGATAGAACGGGCTGGTGG
AGGCGTGCATCATAAAGGCGTTGTTCATGCGTTTGTGCGGTACATAACGCTGTTGCCCTT
TGATGTGGCTGTCTTTTTTATGAATTTGTGAAGTCTGAGAAAAACCAGCCTGTTGTTTAT
GCACAGATTGCGTAACCAGAATACCCGGATCGTTCTCATTAAGATCCAGCAACAGCGGCG
AACAGTCCGCCATCATCGGAATAAACTGTTCATAGCCGACCCATGCTGAGTCAAACAGGA
TGTAGTCACACAGATGACCAATTTTATCCACCACTTGGCGGGCGTTATAAATCGTACCGT
CGTAGGTGCCTAACTGAATCACAGCGAGGCGGAAAGGACGAGCCTCTTTTGCCCGCTGCG
GTGCGACTTCCGCGATCAGCTCACGCAGGTAACTTTCTTCAAAACAGTGCGCATCAATGC
CACCGATAAAGCCATACGGGTTACGTGCCGTTTCCAGATAAACCGGTGTTGCACCAGCCT
GTAGCAACGCTCCGTGGTGGTTAGATTTGTGGTTATTGCGATCAAACAGCACCAGATCAC
CCGGTGTTAGCAGGGCGTTTAAAACCACTTTGTTAGAAGATGAAGTGCCATTTAAAACGA
AGTAGGTTTTATCGGCATTAAACACTTTTGCCGCATGTTGCTGTGCAATGCATGGCGCGC
CTTCGTGAATCAGCAGATCGCCCATCGCTACGTCGGCGTTGCACAAGTCGGCACGGAACA
GCGCCTCACCAAAGTATTCCACAAACTGATTCCCCGCCGGATGGCGACGGAAAAATTCGC
CGCCCTGATGACCAGGGCAATCAAACGCGCTGTTACCTTGATTGACATAATCGACCAGTG
CGCGGAAGAAAGGTGGGCGCAGTTGAGTTTCATAATGGCTGGCAGCGGTTTCTAACTGGC
GACCATAAAATTCTCGTCGCGATTCGCAATTCTCAAAGACACCCGAAATACGGGGCAAAT
ACTCTGCGGGTACACGTTCTTGATTTTCAGTAGCAATAAATACCGGGATGCCATAACCCG
TGGCATCGATTTCATCGAGTTTTCCGCATGTAACATCGTTGAGCGATAAAACTATTGCCG
CCACATCGATATTACGACTTTCATTAATGTAGATACATTCTCGCTGCGTGGTAAAACAGT
CCGGGCAAGAATCACTAACCGCAATTTTTAATTTTGACATTTTTCATCTCTTTATTTTAG
GTAATAGCAGGTCCTCAATTTCTCGAATGAGAAATCGATCGTGCCGGAAAAAAGCAAAGT
TACCCCGCTGATAAATAAATCAGGTAGATTGCTTTTTTCAGAATGCAGAAACCCTTACCA
GTCAGGTGGCTGATAATACAAGGGTTAACAGAGAATGAGCACTGCGGAATACAGGCATAT
GCCTGTAATACAGAGAGTCAGGAAGACCTGTACGCTGAAGTGCCCTTAGTCGGTAGACTA
ACGGGCATTGAAGAAGTGAAAGTCGAAGCTATTGCGATGAGCAAACTTCATAATATGAGT
TGTCCGCCTTATATGGGGCATAGTGCGGCTGTTATTTTCCATTTAATTTACCTTTCCTGA
TGTGAATGAAGGTGAAGATATTCTATCCAGGAAATACGGTTGAACTGTGAAGGTGATCAA
TAAAAAATGATCAATCTTAATTTATTTAATGATGAGCTTTTTACTCAGTAATATAAAATA
TTGAATTGTTATTTTTGTGTGTTGTTTAAGATAAAAAGCCGTATTTATTATTACGGCTTT
AATTAATAAAAGGCAGGCTGTATTAAAATTAATATTCAAAGCATAAACCGATAGCCAATA
CCGGTTTCAGTAATGAAATGGCGTGGGCGGGCGGGATCCTGTTCCAGTTTTTGTCGCAGA
TGTCCCATATAAATACGCAAATAGTGACTGTGTTCGACCGCGTTTGGCCCCCACACCTGG
TTAAGGAGCTGGCGCTGGGTGAGTACTTTTCCGGCATTGTTGAGCAGCACCGCCAGCAGG
CGGAACTCAATTGGTGTGAGATGCACCTCTTCCTCACCCCGGTGAATCACGCGGGCGGCT
AAATCGACGGTAACATCGGAAAATTTTACCAGCGGATCGGGCGCGGTGGTGGCAGAGTGG
CGGCGTAATGCGACGCGCAGACGGGCCTGCAATTCGCCAATGCCAAACGGCTTACTCAGA
TAATCATCCGCTCCGGCATCCAGCGCGGCGATTTTGTCGCTCTCTTCGCTGCGTGCGGAA
AGCACAATCACCGGCACCGCGCTCCACTGGCGCAGGTCGCGGATAAACTCAATCCCATCA
CCATCGGGCAGGCCGAGATCGAGAATAATCAAATCTGGCTTACGGGTTGCCGCTTCCAGC
AAGCCGCGTTGCAGCGTTTCGGCCTCAAAGACGCGCATCCCGTCGCCCTCCAGCGCCGTG
CGCAGAAAGCGACGAATAGCCTGTTCATCTTCAACAATCAGAACGTTTGTCACATATCCT
CATGAAATTCTTCAAGTTCAGGGGCAGTTTGCTGGGGAAGTGTAACACGAAAACAGGCAC
CACCTTCCGGTCGGTTGAACGCGGTAATAGTGCCCCCGTGTACATCCACTATCGCCCGAC
AAATTGCCAGTCCAAGCCCTACCCCCGGTACTGCCGACTCTTTATTCCCGCGAGCAAACT
TATCAAATATCGTCTGCTCCTGGCCTGGCGGAAGACCGGGGCCGTTATCCCAGACATCCA
GTTGTAGATTTTCGCCCTCAACGTGGGCATCGATACCAATTTCGGCCTGCGCACCCGCAT
ATTTCACCGCGTTCTCCAGCAGATTAATCAGCACCCGTTCAAAGAGTGGCCCGTCAACGT
GGATTAAGGTCAGCGGTTCTGGCAGAGAAAGATTGATGGGCGACGATAAACCCGGTTCCA
GCATTTGCAGCGCGCTGCCGACTACTTCTTCCAGCGTTAACCACTCTTTCTTCAAATTAA
AGCCGCCGGACTGAATTCGCGCCATATCCAGTAGATTATTCACCAGTCGGGTAGTGTTCA
GCACATGCTGACGGATCTCGCTGGCCTGGCGGGCGTGGGGTGATCCTTCGCTTGCCAGAT
CGAGCGTTAAGATTTCTGCCTGACCAAACAGCACCGTAAGCGGCGTGCGTAAATCATGCG
AAAGCGCCGCCAGCAGGGCGTTGCGGATCTGTTCACGTTCGCTTGCCATCCGCGCCTGTT
CTTCGCTGGCGGTTAGCGTCAGCCGCTCAAGGGCATTGGCGACTAACAGCGTAAACGTCT
CCAGCAGGCGCTGCTGTTCCGGGATCATCAACTGGCGCAGATTCCCCGGCTCCACCACCA
CCAGCCCGTAGGTTTTCTCGCCGCTTTTTAGCGGCAAAATCTGGTACGGTACACCGGGTA
ACGTGTCGGTGCCCGCGCCCGCAGGCAGGCCTTTATCAAAACTCCACTGCGCGATGGCAT
CGTCCCACGGCGTCATTCCTTGCGGATGTGTTAACGGCTGCAATTTACCGTTGTCATCGG
GCAACAACACCTGACTGCGGGCATGAAACGTGGAGGCAATAAATTGTTCGCTGGTGGCAG
CGATATCCTGCGGACTGCGGCCCACCGCCAGAGCTTTCGACATTTCATATAAGTGCCGTG
TGCGTTGCTCGCGGTAACGGGCTACCCGCGCCTGATAACGCACGCCAGCAGTAAGGTTCC
CGATCACCAGCCCGACGGTTAACATCACCGCGAAGGTCAGCAGATATTGCACATCAGAGA
CGGCGAGCGTGCCGCGTGGGGCGATAAAAAAGAGATCGAAACTCACTACATTAATGACGG
TGGCAACCACTGAAGGCCAGCGTCCATAAAATAGCGCCACCACCACCACGCCAAGCAGAT
ACAGCATCACCAGGTTGGCGGCATCAAACGCCATCAGCCACTGCATGGCAATTAAGGTGA
TAACGGCGCATAACGCGGCGGCAACCACGCATCCCTGAATTTGTACACGCCACTTGTCTT
TAAAAGAGCGGTTATCCGGCGCGTTGTTAATCGTGCGGGCGGGTGGTTCATCAAGCGCGA
CCAGCACCTGATCGAGATCGGGGGCGATGCGCGCCAGTCGGTCAGCAAACGTTTCCCGAC
GCCACCAGCGGCGCGAGGCCGGGCGACCGAGAATAATCTTGCCGAGATTATGTTCACGGG
CATAACGCACTACCGCTTTCTCTTCCGCTGGATCAGAAAGTGTTGCCGTCTCCGCGCCCA
GTTCCTGCGCCAGACGTAAGGCGCTGAGAATTGCCCGACGTTTTTTTTCCGGTAAGCGGT
GCAGGGCAGGGGTTTCAACATACACCGCGTGCCAGACGCTACCCAGCCGTGACGCCAGCC
GCGCCGCTGCGCGGACCAGTTTTTCGCTGCCGGTGTTATGGCCGATGCATAAAAGGATCG
CGTCGCGCGTGTGCCACACTTTCTCTTCGCCAGGATGCCCCCGCCAGGCGCGCATTTGCT
CATCAACGCGATCGGCAGTACGGCGCAGTGCCAGTTCGCGCAGGGCGATCAGATTACCTT
TGCGGAAAAAATGTTCAATGGCGCGCTCCGCCTGCCCGGCAATATAGACTTTGCCTTCTT
TCAGCCGCTGGCGCAGATCGTCCGGGGGCAAGTCCACCAGCACCACGTCGTCGGCGGCAT
CGAAAAAAGGATCGGGCACGGTTTCCCGTACCTGAATTCCGGTGACGCCGCTGACCACAT
CATTCAGACTTTCCAGATGCTGAACGTTGACGGTAGTGAAAACATCAATGCCAGCTTCCA
GCAGTTCTTCGATATCCTGCCAGCGTTTGGGATGACGGGAACCTGGCGCATTACTGTGCG
CCAGTTCGTCCATTAAGATCAGCGCCGGGCGGCGGGCGAGGGCGGCATCGAGATCAAACT
CGCTGATATGCCGCCCACGGTACGCCTGGCGTTTTAACGGCAGAACAGCCAGCCCTTCCA
GCATGGCGGCGGTATCTTTTCGCCCGTGGGTTTCTACCACGCCAACCACAATATCCAGCC
CTTGCGCCCGCAGTCGCTGGGCTTCTGCCAGCATCGCCCAGGTCTTCCCGACGCCTGCAC
AGGCACCGAAGAAAACTTTCAGCTTCCCCCGATGCGGCGCGGCAGTTTGTTCCAGCAGAC
GATCGGGGTCGGGACGTAAGGGTTCGTTATTCATCAAGTTTATCCAGCGCCAGATTGAGT
TCAACAATGTTGACAACCGGCTGGCCGATATATTTCACCAGCGGTTGTTGGCTGTATTTT
GCGATCAGTTGCGTGAGCTGTTCAACGCTGAGATTACGCGCTTTCGCCACGCGTGGGATT
TGCCAGGCCGCCGCTTGCGGGGTGATATTATTGTCCAGCCCGCTTGCCGATGCCGTCACC
AGTTCAACCGGAACGCTCGCGCTGGCATCCGGGTTAGCGGCCCGTAATGCAGCAACGCGT
GCGGCTATTAGTTTATCCAGCTCAGGGTTACTGACCGCCAGATTGCTCCCGCCAGAAGCC
TGTGGATTATAGGGCATTTCTGCCGTTGCCGACGGGCGACCATGAAAATAGCCGTTGCCG
GTAAAATTCTGCCCGATTAATGCCGAACCGCGCACCGTATCACCTTCACGAATCAACGAA
CCATTGGCCTGCCAGGGAAACCACCATTGCCCCAGTACGGTGGTCAGCAGCGGGTAAACG
CCGCCAGTAATCAATAACAGAAAGATAAATGTTGATAATGCCGGACGTAATCCACTCATG
GTAAACCTCACACCAGACCGCAAACGGTCAGCAGTAAATCAATGACTTTGATACCGATAA
ACGGCACCAGCAGCCCACCCAGACCGTAAATCCATAAGTTACGGCGCAACATGGCAGAAG
CGGTAAGCGGTTTATAACTCACGCCTTTTAACGCCAGGGGAATCAAAAAGACGATAATCA
AGGCGTTGAAAATCACCGCACTGAGGATTGCGGAGTCGGGCGAATGCAGGCACATGATGT
TCAGCGCATTTAACTGCGGATACGTTGCCGCGAATGCCGCCGGAATAATGGCGAAGTATT
TCGCCACATCGTTGGCAATGCTGAAGGTGGTCAGCGAGCCACGGGTCATCAGCATCTGTT
TGCCAATGTGCACCACCTCGATCAACTTGGTCGGGTTAGAGTCGAGATCGACCATATTGC
CCGCCTCTTTCGCCGCCTGGGTGCCGGAGTTCATCGCCACCGCGACATCTGCCTGCGCCA
GCGCCGGAGCATCGTTGGTGCCGTCGCCGGTCATCGCTACCAAACGACCTTCCGCCTGAT
ACTGACGGATCAATGCCAGCTTGGCCTCCGGTGTCGCTTCGGCGAGAAAATCATCGACAC
CCGCTTCCGCAGCAATCGCGGCGGCAGTCAGACGGTTATCGCCGGTAATCATCACCGTTT
TAATGCCCATTTTGCGCAGCTGGGCGAAGCGCTCTTTAATACCGCCTTTGACGATATCTT
TCAGCGCAATAACGCCCAGCACACGAGAACCTTCCACCACCACCAGCGGCGTGGCTCCCT
GACGCGCAACCTGATCGACTTTTTGATCAACATCGGTAGGGAAGTGACCACCGTTAGCCT
CAACATGGCGACGAATGGCATCGACAGAACCTTTACGGATCATGCGGTTGTCGATGTTGA
TCCCGCTCATCCGGCTTTGCGCAGTAAACGGTACAAAGGTGGCATGGAGCGACTGCACAT
CGCGCTCGCGCAGGTTAAAACGCTGCTTGGCGAGGATCACAATACTGCGGCCTTCCGGCG
TTTCATCAGCCAGCGAAGCCAGTTGTGCGGCGTCAGCCAGCGTTTTTTCATCCACGCCCT
GCGCGGGGATAAACTCCGACGCCTGACGGTTACCGAGTGTGATGGTGCCGGTTTTATCCA
GTAGCAGAACGTCAACGTCACCTGCCGCTTCAACTGCACGTCCGCTGGTGGCAATCACAT
TCGCGCCTAGCATCCGGCTCATCCCGGCGACGCCGATCGCTGACAACAGGCCGCCAATAG
TGGTTGGGATCAGACAGACCAGCAGCGCCACCAGTACCGTTACGCTGACTGCATTACCGC
CCCACGCGGAAAACGGCCACAGCGTGGCGGTTGCCAGTAAAAAGACGATAGTCAGGGCAA
TCAGCAGAATGGTCAGGGCAATTTCGTTCGGCGTTTTGCGTCGCTGTGCGCCTTCCACCA
TCGCGATCATCCGATCCAGAAATGTCTCGCCGGGGTTAACGCTACACTCAATCACCAGCC
AGTCAGAAAGAATACGCGTGCCGCCGGTGACGGAGGCAAAATCGCCGCCGGATTCACGGA
TCACCGGTGCCGATTCCCCGGTGATGGCGCTTTCATCGACCGATGCACCCCCTTCAATAA
CTTCACCATCGCAGGGGATAATATCGCCAGCTTCTACCAGTACGATATCGCCTTTACGAA
GTTGGTCGGCAGGAACTTTGTCCGCCGCAGCGCCATATTTCGGCTCACGCAGCTTGCGGG
CAAAGGCAGTTTTTTTCACCCCTTTCAGACTGTTGGCCTGCGCTTTACTGCGGCCTTCTG
CCAGCGCCTCGGCGAAATTAGCGAACAGTACGGTGATCCACAGCCAACCGCTAATGGCCG
CGCTAAACAGCGCATTGCCGGGCATCGCACCGCTTGCCATCGCGATGCTAATACAGGTGG
TCAGCAGACTGCCGATCCAGACGATAAACATCACCGGATTGCGCCATTGCGCCTGCGGGT
TTAATTTTTTCACCGCTTCTTTCAGCGCCTGAACGACAAGTGTTGGTTCGAATAGCGCCA
GTTGTTTACGACTCATATTCAGTGCTCACTCAATATCATCAGGAGAGATATTCCGCCACC
GGACCAAGCGCCAGGGCAGGGATAAAGGTCAGTGCGCCAACCAGCAACACGGTGCCGATT
AACAGGCCAACAAACAGCGGGCCGTGCGTTGGCAGCGTGCCGGAGCTGGCGGCTTGGCTC
TTTTTACTCACCAGCGAACCGGCAATTGCCATCACCGGGATAATCACCCCGAAGCGACCG
ACAAACATGCAGAACGCCAGTAAACAGTTCCAGAACGGAGAGTTGGCGCTTAATCCGGCA
AAGGCGCTGCCGTTGTTGTTAGCGGCGGATGACACGGCGTACAGCACTTCGCTAAAACCA
TGCGGGCCAGGGTTGAGCATGGCGCTACGTCCGGCGTCGGTCATCATCGCCAACGCCGCG
CCCATCAGCACCAGCGTCGGGGTAACCAGAATTGCCAGTGCAGTCAGTTTCATCTCGCGT
ACGTCGATTTTTTTACCCAGATATTCCGGTGTACGACCAATCATCAGCCCGGCAATAAAC
ACCGCCAGCAGGACAAACAGCATCATGCCGTAAAGACCAGAACCGACACCGCCGAACACC
ACTTCACCAATTTGCATCAGCCACATCGGCACCATGCCACCGAGAGCGGTAAACGAATCA
TGCATCGCAATCACCGCGCCACAGGAAGCCGCCGTCGTCACGACCGCAAACAGGCTACTG
ACCAGCACGCCGAAACGGCTCTCTTTACCTTCCATATTGATGCTGCTGTCCGTGCCCAGT
GCCAGCAGATGAGGATTACCCTGAACTTCTGCCCACATCACCACGCCTACGCAGATGACA
AAAATCACTGACATCGCCCACAGCAACATGCGCCCCTGGCGGCGATCGCCCATCACTTCA
CCAAAGGCAAAGCACAGCGCCGTTGGGATCAAGAAGATCGCCAGCATCTGCACGAAGTTG
GTCAGTGCGGTTGGGTTTTCAAACGGATGCGACGAGTTGGCATTAAAGAAGCCACCGCCG
TTAGTACCGAGCATCTTGATCGCTTCCTGAGAAGCTACAGGCCCCATGGGTAACAGCTGT
TGCGCTCCTTCAACGGTATTCACAGCCTGATAAGGCAGAAAGTTTTGCAGCGCACCTTGT
TGAATAAAAAACAGTGCAATCAACAACGCCACAGGGACTAGCACCCATAACGTGATGCGT
AGCAGATCGACCCAGGCATTCCCGAGCGTGCTCATGCTCTGGCGGGTAAACGCACGGATG
AGGGCAAAAATCACCGCAATCCCGCTGGCGGCAGAAAGAAAGTTTTGCACCGTTAAGCCC
GCCATCTGGCTGAAATAGCTCAACGTGGTTTCACCGCTATAAGATTGCCAGTTGGTATTG
GTGACAAAGCTGACGGCGGTATTCAGCGCCAGATCCCACGACAGCCCTGGCAACTGCTGT
GGATTAAGCGGCAGATAGTGCTGACCGAGCAACATAAAAAACAGCACCGCCAGCCCCAGC
ATGTTCAGGCCGAGAATGGCACAAAGATATTGCTTCCAGTTCATCTCACGGTCAGAGACG
CCAAGTGCGCGAAAAAGTACGCGCTCAACGCCCGTTGTACCGGGAAGAGGAATGTCATTA
ATCAGCCGCGCCAGCCCGCTGCCTAAAGGACGCGCCAGCACCATTAACACCAGTAAAAAC
GTGGCGATCAGTAAGAACCCTTGCGCAGCCATCAGAACGCCTCCGCATTGATCAGGGCAT
AAACCAGATAACCCAGTAATAAAAACACCAGCAATACGCCGGTTATCACGCCTGCACTCA
CAGTGCACCTCCAGTGGCCTAAAAGTGATACCGGAAGGGTAGAATTCTGGCTGCAAAGAT
TTCGCAAAAATCTGCGGGCGGGGTGTAAAAAAAGTATAAAAATGGCAAAAGCCATGATTT
AACTAATGTTTAGTATTAATTTAACTTTTGTGTAACTTAATTACAGGATGAATGTAAATA
AACCATCAATAAGCAAAAATAAGTGGTCGGATGAGTAGTAAAATTACACAAAAGGCGGTA
CTATTTTCATCAGATAAACAAATTCATTTTTCCGGTGCCATTCACCGGGTAGATACAAAA
GGGGGAGAAAAGTATGGAACTCTACAGAGAATATCCTGCATGGCTTATCTTTTTACGCCG
TACTTATGCGGTTGCAGCGGGCGTTCTGGCGCTGCCTTTCATGCTTTTCTGGAAAGACCG
CGCCCGCTTTTACAGCTACCTGCATCGCGTCTGGTCGAAAACCAGCGATAAACCGGTGTG
GATGGATCAGGCCGAAAAGGCAACTGGTGATTTTTATTGATTGCTGAGTTTTGAATACAT
TGAAAACCGCCAGCGGAAACGCTGGCGGTTTTTTGTATCAGGAAGATGTTCAGAGGAATA
TTTAGACATCGTTATACCAATCGAAACATATATTCATGAAATATATATAAATATTTTCCT
AATTGTTCTTATCTGACAGATATCTCACTTAAGGCTTTCTTATAAATCTGTAGGGTTTCG
CCTGTCAGCAGACAAATAACCCGATAAAACAAGGATGAGCAGATGAGCGGAAAACCGGCG
GCGCGTCAGGGCGACATGACGCAGTATGGCGGTAGCATTGTCCAGGGTTCAGCCGGGGTA
CGCATCGGTGCCCCCACCGGCGTGGCCTGTTCGGTGTGCCCCGGCGGGGTGACGTCCGGC
CATCCGGTCAATCCGCTGCTCGGTGCAAAGGTCCTTCCCGGTGAAACCGACATCGCCCTG
CCCGGCCCGCTGCCGTTCATTCTCTCCCGCACCTACAGCAGTTACCGGACAAAAACGCCC
GCGCCGGTGGGGAGCCTCGGCCCCGGCTGGAAAATGCCTGCGGATATCCGCTTACAGCTG
CGCGATAACACACTGATACTCAGTGATAACGGCGGCAGAAGCCTGTATTTTGAGCACCTG
TTTCCCGGTGAGGACGGTTACAGCCGCAGCGAGTCACTGTGGCTGGTGCGCGGCGGCGTG
GCGAAACTGGATGAAGGTCACCGGCTGGCCGCACTCTGGCAGGCGCTGCCGGAAGAACTC
CGCTTAAGTCCGCATCGTTATCTGGCGACAAACAGTCCGCAGGGGCCGTGGTGGCTGCTC
GGCTGGTGTGAGCGGGTGCCGGAAGCGGATGAGGTGCTGCCTGCGCCGCTGCCGCCGTAC
CGGGTACTGACCGGGCTGGTGGACCGCTTCGGGCGCACACAGACGTTCCACCGCGAAGCC
GCCGGTGAATTCAGCGGCGAAATCACCGGCGTGACGGATGGTGCCGGGCGTCACTTCCGG
CTGGTACTGACCACGCAGGCGCAGCGGGCAGAAGAAGCCCGGCAGCAGGCCATTTCCGGC
GGGACGGAACCGTCCGCTTTTCCTGATACCCTGCCGGGTTACACCGAATATGGCCGGGAC
AACGGCATCCGTCTGTCTGCCGTGTGGCTGACGCACGACCCGGAATACCCGGAGAATTTA
CCTGCCGCGCCGCTGGTGCGCTATGGCTGGACGCCCCGCGGCGAACTGGCGGCGGTGTAT
GACCGCAGCAATACACAGGTGCGCAGCTTTACTTACGATGATAAATACCGGGGCCGGATG
GTGGCGCACCGTCACACGGGCCGACCGGAAATCTGTTACCGTTACGACAGCGACGGGCGG
GTGACAGAACAGCTAAACCCGGCAGGCTTAAGTTACACGTATCAGTATGAGAAGGACCGC
ATCACCATCACCGACAGCCTGAACCGCCGTGAAGTCCTGCACACGCAGGGTGAAGGCGGG
CTGAAGCGGGTGGTGAAAAAGGAACACGCGGACGGCAGCGTCACGCAGAGTCAGTTTGAC
GCGGTGGGCAGGCTCAGGGCACAGACGGATGCCGCAGGCAGGACAACAGAATACAGTCCG
GATGTGGTGACGGGCCTCATCACGCGCATCACCACGCCGGATGGCAGGGCATCGGCGTTT
TACTATAACCACCACAGCCAGTTAACGTCAGCCACCGGGCCTGACGGGCTGGAAATACGC
CGGGAATATGATGAATGGGGCCGTCTGATTCAGGAAACTGCCCCTGACGGCGATATCACC
CGCTACCGTTATGATAATCCACACAGTGACTTACCCTGCGCAACGGAAGATGCCACCGGC
AGCCGGAAAACCATGACGTGGAGCCGTTACGGTCAGTTGCTGAGCTTCACTGACTGTTCC
GGTTATGTAACCCGCTATGACCATGACCGTTTTGGTCAGGTGACGGCGGTGCACCGCGAG
GAAGGGCTGAGTCAGTACCGCGCATACGACAGCCGTGGACAGTTAATTGCCGTGAAAGAC
ACGCAGGGCCATGAAACGCGGTATGAATACAACGCCGCCGGTGACCTGACCACCGTCATT
GCCCCGGACGGCAGCAGAAACGGGACACAGTACGATGCGTGGGGAAAAGCCATCTGTACC
ACGCAGGGCGGTCTGACGCGCAGTATGGAATACGATGCTGCCGGACGGGTCATCCGCCTG
ACCAGTGAAAACGGCAGCCACACCACCTTCCGTTACGATGTACTCGACCGGCTGATACAG
GAAACCGGCTTTGACGGCCGCACACAGCGTTATCACCACGACCTGACCGGCAAACTTATC
CGCAGCGAGGATGAGGGGCTGGTCACCCACTGGCACTATGACGAAGCAGACCGCCTCACG
CACCGCACCGTGAATGGCGAAACCGCAGAGCGGTGGCAGTATGACGAACGCGGCTGGCTG
ACAGACATCAGCCATATCAGCGAAGGGCACCGGGTGACGGTGCACTATGGTTATGACAGT
AAAGGCCGCCTCGCCAGTGAACACCTGACGGTGCATCATCCGCAGACGAATGAACTGCTC
TGGCAGCATGAGACCAGACATGCGTACAACGCACAGGGACTGGCGAACCGCTGTATACCG
GACAGCCTGCCCGCCGTGGAATGGCTGACCTACGGCAGCGGCTGGCTGTCAGGCATGAAA
CTCGGCGACACACCGCTGGTGGAGTACACCCGCGACCGCCTGCACCGGGAAACGCTGCGC
AGCTTCGGCCGTTATGAACTCACCACCGCTTATACCCCTGCCGGGCAGTTACAGAGCCAG
CACCTGAACAGCCTGCTGTCTGACCGCGATTACACCTGGAACGACAACGGCGAACTCATC
CGCATCAGCAGCCCGCGCCAGACCCGGAGTTACAGCTACAGCACCACCGGCAGGCTGACC
GGCGTTCACACCACCGCAGCGAATCTGGATATCCGCATCCCGTATACCACAGACCCGGCA
GGTAACCGCCTGCCCGACCCGGAGCTGCACCCGGACAGCGCCCTCAGCATGTGGCCGGAT
AACCGTATCGCCCGTGACGCGCACTATCTTTACCGGTATGACCGTCACGGCAGGCTGACA
GAGAAAACCGACCTCATCCCGGAAGGGGTTATCCGCACGGATGATGAGCGCACCCACCGG
TACCATTACGACAGTCAGCACCGGCTGGTGCACTACACGCGGACACAATATGCAGAGCCG
CTGGTCGAAAGTCGCTATCTTTACGACCCGCTGGGCCGCAGGGTGGCAAAACGGGTATGG
CGGCGTGAACGGGACCTGACGGGCTGGATGTCGCTGTCACGGAAACCGCAAGTGACCTGG
TACGGCTGGGACGGCGACCGCCTGACCACGATACAGAACGACAGAACCCGCATCCAGACG
ATTTATCAGCCGGGGAGCTTCACGCCACTCATCAGGGTTGAAACCGCCACCGGTGAGCTG
GCGAAAACGCAGCGCCGCAGCCTGGCGGATACCCTTCAGCAGTCCGGTGGCGAAGACGGT
GGCAGTGTGGTGTTCCCGCCGGTGCTGGTGCAGATGCTCGACCGGCTGGAAAGTGAAATC
CTGGCTGACCGGGTGAGTGAGGAAAGCCGCCGCTGGCTGGCATCGTGCGGCCTGACGGTG
GCGCAGATGCAAAGCCAGATGGACCCGGTATACACGCCGGCGCGAAAAATTCACCTGTAC
CACTGCGACCATCGCGGCCTGCCGCTGGCCCTTATCAGCACGGAAGGGACAACAGCGTGG
TACGCAGAATACGATGAATGGGGTAACCTGCTGAATGAAGAGAACCCGCATCAGCTGCAG
CAGCTTATCCGCCTGCCGGGGCAGCAGTATGATGAGGAGTCCGGCCTGTATTACAACCGC
CACCGCTATTATGACCCGCTGCAGGGGCGATATATCACTCAGGATCCGATTGGGCTGAAA
GGGGGATGGAATTTTTATCAGTATCCGTTGAATCCGATCTCAAATATAGATCCATTAGGA
TTAGAAACACTAAAATGCATTAAGCCACTGCATTCAATGGGCGGAACTGGTGAAAGAAGC
GGTCCAGATATATGGGGGAATCCGTTCTATCATCAATATCTTTGTGTCCCAGATGGTAAA
GGGGACTATACTTGTGGTGGCCAAGACCAACGGGGAGAATCAAAAGGAGATGGTCTATGG
GGGCCAGGTAAAGCAAGTAATGATACAAAAGAAGCTGCTGGCCGTTGTGACCTCGTTGAA
ACCGATAATAGTTGTGTGGAGAACTGTTTAAAAGGGAAGTTTAAAGAGGTAAGGCCGCGT
TATTCTGTATTGCCTGATATATTCACACCTATAAATTTAGGGCTATTTAAAAACTGCCAA
GACTGGTCTAATGATTCTTTAGAAACATGTAAGATGAAGTGCTCCGGAAATAACATTGGA
CGTTTTATTAGATTTGTATTCACCGGAGTGATGTAATGAAATATATTATTTTTTTATTCA
GAGCTATATGGCTGGCTTTATCGCTTTTAATACTATTCTTTTCCATGCATAGACTTTCAC
TATTAGACTCCACTCGTGATGTGAGCGAGTTAATTAGTCTCATGTCTTATGGAATGATGG
TAATATGTTTTCCAACAGGCATAGTATTCTTTATTGCTCTAATATTTATAGGGACTGTAT
CAGACATTATTGGCGTAAGGATTGATAGTAAGTATATTATGGCGATAATAATATGGCTTT
ATTTTCTGTCAGGAGGGTATATTCAATGGTTTGTATTAAGTAAGCGCATTATAAACAAAT
AAATTAAGTTAATTGCTCTTATTATTATATGTAACCTGGGCATTGATATCCCGTATGCCA
CAGACCCGGCAGGTAACCGCCTGCCCGACCCGGAGCTGCACCCGGACAGCACCCTCAGCA
TGTGGCCGGATAACCGTATCGCCCGTGACGCGCACTATCTTTACCGGTATGACCGTCACG
GCAGGCTGACGGAGAAAACCGACCTCATCCCGGAAGGGGTTATCCGCACGGATGATGAGC
GCACCCACCGGTACCATTACGACAGTCAGCACCGGCTGGTGCACTACACGCGGACACAAT
ATGCAGAGCCGCTGGTCGAAAGCCGCTATCTTTACGACCCGCTGGGCCGCAGGGTGGCAA
AACGGGTGTGGCGACGTGAACGGGACCTGACGGGCTGGATGTCGCTGTCACGGAAACCGC
AAGTGACCTGGTACGGCTGGGACGGCGACCGCCTGACCACGATACAGAACGACAGAACCC
GCATCCAGACGATTTATCAGCCGGGGAGCTTCACGCCACTCATCAGGGTTGAAACCGCCA
CCGGTGAGCTGGCGAAAACGCAGCGCCGCAGCCTGGCGGATACCCTTCAGCAGTCCGGCG
GCGAAGACGGTGGCAGTGTGGTGTTCCCGCCGGTGCTGGTGCAGATGCTCGACCGGCTGG
AAAGTGAAATCCTGGCTGACCGGGTGAGTGAGGAAAGCCGCCGCTGGCTGGCATCGTGCG
GCCTGACGGTGGAGCAGATGCAAAACCAGATGGACCCGGTGTACACGCCGGCGCGAAAAA
TCCACCTGTACCACTGCGACCATCGCGGCCTGCCGCTGGCGCTTGTCAGCACGGAAGGGG
CAACAGAATGGTGCGCAGAATACGATGAATGGGGCAACCTGCTGAATGAAGAGAACCCGC
ATCAGCTGCAGCAGCTTATCCGCCTGCCGGGGCAGCAGTATGATGAGGAGTCCGGCCTGT
ATTACAACCGCCACCGCTATTATGACCCGCTGCAGGGGAGGTATATCACTCAGGATCCGA
TTGGGCTGAAGGGGGGATGGAATTTTTATCAGTATCCGCTGAATCCGGTTCAGTATATAG
ATTCAATGGGACTGGCATCAAAATATGGACACTTAAATAATGGCGGATATGGAGCGAGAC
CCAACAAACCGCCTACGCCCGATCCAAGTAAATTGCCGGACATAGCGAAACAATTAAGAC
TGCCATATCCTATTGACCAGGCCAGTAGTGCGCCTAATGTTTTCAAAACATTCTTCAGAG
CATTAAGCCCTTACGACTACACACTGTATTGCAGGAAGTGGGTAAAACCAAATCTGACTT
GTACGCCACAGGATGATTCCCAGTATCCAGGGATGGATACAAAGACAGCAAGTGATTACC
TGCCACAGACAAATTGGCCAACAACTCAATTACCACCAGGATATACTTGTGCAGAACCCT
ATTTATTCCCAGACATTAATAAACCCGATGGGCCAGCAACAGCAGGGATAGATGATTTGG
GTGAAATTTTAGCTAAGATGAAACAGAGAACATCGAGAGGAATAAGAAAATGAAAAGAGT
TTTGTTCTTTTTGCTGATGATATTTGTTAGTTTTGGTGTTATAGCTGATTGCGAAATACA
AGCTAAAGATCATGATTGTTTTACTATTTTCGCTAAGGGTACTATTTTTTCCGCGTTTCC
TGTCTTAAATAATAAAGCCATGTGGAGATGGTATCAGAATGAGGACATCGGTGAGTATTA
TTGGCAAACAGAACTGGGTACATGTAAAAATAATAAATTCACACCAAGCGGGGCGAGACT
CTTAATTCGCGTCGGGTCACTACGCCTTAATGAAAATCATGCCATCAAAGGAACGTTGCA
GGAGTTGATAAATACAGCAGAAAAAACGGCGTTTCTCGGCGATCGGTTTAGAAGTTATAT
AAGAGCGGGTATCTATCAAAAAAAGAGCAGTGATCCAGTTCAGTTGTTGGCAGTCCTTGA
TAATTCAATCATGGTAAAATATTTTAAAGATGAGAAACCAACTTATGCTCGAATGACAGC
ACATCTCCCGAACAAAAATGAGTCTTACGAATGTTTAATAAAGATACAGCATGAACTAAT
TCGTAGTGAAGAGAAATAAAATCTCTTCCTGAGAAAACAAATTAATCATTGTGAAAAATT
ATATAACTCATGGAATAGGTGTTTATTTTGCGTTCCATTTGNNNNNNNNNNNNNNNNNNN
NNNNNNNNNNNNNNNNNNNNNNNNNNNNNNNNNNNNNNNNNNNNNNNNNNNNNNNNNNNN
NNNNNNNNNNNNNNNNNNNNNNNNNNNNNNNNNNNNNNNNNNNNNNNNNNNNNNNNNNNN
NNNNNNNNNNNNNNNNNNNNNNNNNNNNNNNNNNNNNNNNNNNNNNNNNNNNNNNNNNNN
NNNNNNNNNNNNNNNNNNNNNNNNNNNNNNNNNNNNNNNNNNNNNNNNNNNNNNNNNNNN
NNNNNNNNNNNNNNNNNNNNNNNNNNNNNNNNNNNNNNNNNNNNNNNNNNNNNNNNNNNN
NNNNNNNNNNNNNNNNNNNNNNNNNNNNNNNNNNNNNNNNNNNNNNNNNNNNNNNNNNNN
NNNNNNNNNNNNNNNNNNNNNNNNNNNNNNNNNNNNNNNNNNNNNNNNNNNNNNNNNNNN
NNNNNNNNNNNNNNNNNNNNNNNNNNNNNNNNNNNNNNNNNNNNNNNNNNNNNNNNNNNN
NNNNNNNNNNNNNNNNNNNNNNNNNNNNNNNNNNNNNNNNNNNNNNNNNNNNNNNNNNNN
NNNNNNNNNNNNNNNNNNNNNNNNNNNNNNNNNNNNNNNNNNNNNNNNNNNNNNNNNNNN
NNNNNNNNNNNNNNNNNNNNNNNNNNNNNNNNNNNNNNNNNNNNNNNNNNNNNNNNNNNN
NNNNNNNNNNNNNNNNNNNNNNNNNNNNNNNNNNNNNNNNNNNNNNNNNNNNNNNNNNNN
NNNNNNNNNNNNNNNNNNNNNTGTATCAGTCCTGCAAAATTTCACGAGTGCTTTATTAAC
TGGATGCGTGATTGCCATTCATCAAATGATAAAGACGTCATTGCAATTGATGGAAAAACG
CTCCGGCACTCTTATGACAAGAGTCGCCGCAGGGGAGCGATTCATGTCATTAGTGCGTTC
TCAACAATGCACAGTCTGGTCATCGGGCAGATCAAGACGGATAAGAAATCCAATGAGATC
ACAGCTATCCCTGAACTTCTTAACATGCTGGATATTAAAGGAAAAATCATCACAACTGAT
GCGATGGGTTGCCAGAAAGATATTGCAGAGAAGATACAAAAACAGGGAGGTGATTATTTA
TTCGCTGTAAAAGGAAACCAGGGGCGGCTTAATAAAGCCTTTGAGGAAAAATTTCCGCTG
AAAGAATTAAATAATCCAGAGCATGACAGTTACGCAATGAGTGAAAAGAGTCACGGCAGA
GAAGAAATCCGTCTTCATATTGTTTGCGATGTCCCTGATGAACTTATTGATTTCACGTTT
GAATGGAAAGGACTGAAGAAATTATGCGTGGCAGTCTCCTTTCGGTCAATAATAGCAGAA
CAAAAGAAAGAGCCAGAAATGACGGTCAGATATTATATCAGTTCTGCTGATTTAACCGCA
GAAAAGTTCGCCACAGCAATCCGAAACCACTGGCACGTGGAGAATAAGCTGCACTGGCGT
CTGGACGTGGTAATGAATGAAGACGACTGCAAAATAAGAAGAGGAAACGCCGCAGAATTA
TTTTCAGGGATACGGCACATCGCTATTAATATTTTAACGAATGATAAGGTATTCAAGGCA
GGGTTAAGACGTAAGATGCGAAAAGCAGCCATGGATAGAAACTATCTCGCGTCAGTCCTT
GCGGGGAGCGGGCTTTCGTAATCTTTCCCTGCTTTTTGTACTAAATAATTCGCATTTTAT
GTTTAAAAATTGAGATATTCCTTATTACCTGAAGCTGTTTTTTATTGCTTATACATGATC
AAATACTTCTTACATAATTAAGGAGAACAAAATGGAACTTAAAAAATTGATGGAACATAT
TTCTATTATCCCCGATTACAGACAAGCCTGGAAAGTGGAACATAAATTATCGGATATTCT
ACTGTTGACTATTTGTGCCGTTATTTCTGGTGCAGAAGGCTGGGAAGATATAGAGGATTT
TGGGGAAACACATCCCGATTTTTTGAAGCAATATGGTGATTTTGAAAATGGTATTCCTGT
TCACGATACCATTGCCAGAGTTGTATCCTGTATCTGTCCTGCGAAATTTCATGAGAGCTT
TATTAACTGGATGCTTGACTACCATTCTTCAGATGATAAAGACGTCATCGCAATTGATGG
AAAAATACACCGGCATTCTTATGACAAGAGTCGCCGTAAGGGAGCGATTCATGTCATTAG
TGCGTTCTCAACAATGCACAGTCTGGTCATCGGACAGATCAAGACGGATAAGAAATCCAA
TGAGATCACAGCTATCCCTGAACTTCTTAACATGCTGGATATTAAAGGAAAAATCATCAA
AACCGATGCGATGGGTTGCCAGAAAGATATTGCAGAGAAGATACAAAAACAGGGAGGTGA
TTATTTATTCGCTGTAAAAGGAAACCAGGGGCGGCTAAATAAAGCCTTCGAGGAAAAATT
TCCGCTGAAAGAATTAAATAATCCCAAGCATGACAGTTACGCAATTAGTGAAAAGAGTCA
CGGCAGAGAAGAAACCCGTCTTCATATTGTTTGCGATGTCCCTGATGAGCTTATTGATTT
CACGTTTGAATAGAAAGGGCAGCTATGGTTAGAAACTACCTGACGTCAGTCCTTGCGGGG
AGCAGGCTTTCGTAAATTTGTCCTGCTACAACAGGATTAACTTCACAAATATCATTTCTC
AACGTCTACACTTACTCCTGTAAACCGCTCAGGAGCAGTAATGAATCTACAACGATTTGA
TGACAGCACCCTAATCCGTATCTTTGCCCTTCATGAGTTACATCGACTGAAAGAACATGG
CTTAACGCGCGGGGCGCTTCTCGATTATCACAGCCGCTATAAACTCGTCTTTCTGGCGCA
TTCTCAGCCGGAGTACCGCAAACTTGGCCCGTTCGTGGCTGATATTCACCAGTGGCAAAA
TCTGGATGACTATTACAACCAGTACCGCCAACGCGTAGTTGTTTTGCTTTCTCACCCCGC
CAACCCGCGCGATCACACCAATGTTTTGATGCACGTTCAGGGTTATTTTCGCCCGCATAT
TGATTCCACAGAACGCCAGCAGCTGGCTGCGCTTATCGACAGTTATCGCCGTGGCGAGCA
ACCACTTCTTGCGCCGCTGATGCGTATCAAACACTATATGGCGCTTTATCCTGACGCCTG
GCTTTCAGGGCAGCGTTATTTCGAACTTTGGCCGCGTGTGATTAACTTGCGCCATTCAGG
AGTTTTATGACTACCCATCTGGTCTGGTTTCGCCAGGATTTACGTCTGCACGATAATCTC
GCACTGGCTGCCGCCTGCCGCAATTCGTCTGCACGCGTGCTGGCGTTGTATATCGCTACA
CCACGCCAGTGGGCGACGCATAACATGTCGCCGCGTCAGGCTGAACTTATCAATGCTCAA
CTGAATGGGCTACAAATAGCGCTTGCGGAAAAAGGTATTCCTTTATTGTTCCGTGAAGTG
GATGACTTTGTCGCCAGTGTCGAAATAGTTAAACAGGTGTGCGCGGAAAACAGCGTTACC
CACCTGTTTTATAACTATCAGTATGAAGTGAATGAGCGGGCGCGGGATGTGGAAGTTGAA
AGAGCGCTGCGTAACGTGGTGTGTGAAGGATTTGATGACAGCGTGATCCTGCCGCCTGGC
GCGGTGATGACCGGTAATCACGAGATGTACAAAGTCTTTACGCCTTTTAAGAATGCCTGG
CTGAAACGGCTGCGGGAAGGGATGCCGGAGTGCGTCGCTGCGCCAAAAGTTCGTAGTAGC
GGATCGATAGAGCCCTCGCCATCCATTACGCTGAATTATCCTCGTCAGTCTTTCGATACT
GCGCATTTTCCGGTGGAAGAAAAAGCGGCGATTGCGCAATTACGCCAGTTTTGCCAGAAC
GGTGCCGGAGAATATGAGCAACAACGAGATTTTCCGGCAGTGGAAGGCACCAGCCGTTTG
TCGGCCAGCCTGGCAACGGGCGGGTTATCGCCTCGCCAGTGCTTGCATCGCTTGTTGGCT
GAACAGCCGCAGGCGCTGGACGGTGGGGCCGGTAGTGTCTGGCTTAATGAGCTGATCTGG
CGCGAGTTTTACCGTCACCTGATAACGTATCACCCCTCGTTGTGTAAACATCGTCCATTT
ATTGCCTGGACGGATCGTGTACAGTGGCAGAGCAATCCCGCACATTTACAGGCCTGGCAG
GAAGGCAAAACGGGATACCCGATTGTTGATGCCGCTATGCGTCAGCTTAACAGCACTGGC
TGGATGCATAACAGGCTACGGATGATTACAGCCAGTTTTCTGGTGAAAGATTTATTGATC
GACTGGCGCGAAGGCGAGCGATATTTCATGTCGCAGCTGATTGATGGTGATTTGGCAGCC
AATAACGGTGGCTGGCAGTGGGCCGCTTCAACCGGAACCGATGCAGCGCCGTATTTTCGT
ATTTTCAACCCGACAACCCAGGGCGAGAAATTTGATCATGAGGGCGAGTTTATCCGCCAG
TGGCTACCGGAACTGCGCGATGTGCCAGGGAAAGTGGTGCATGAGCCGTGGAAGTGGGCG
CAGAAAGCAGGTGTGACGCTGGATTATCCGCAACCGATAGTCGAGCACAAAGAAGCGAGA
GTACAAACGTTGGCAGCGTATGAGGCGGCGCGGAAGGGGAAATAACAGACGCGTCAGGCA
ATCGAGCCCAGATGCCGGATGCGGCGTGAACGCCTTATCCAGCCTACAAATTTGTGCAAA
TTCAATAAATTGCAGGAAATACGTAGGCCTGATAAGACGCGTCAAGCGTCGCATCAGGCA
TCGGTGCTGGCCTATTAAGACTCCAGCGCCAGCGCGCGGTTTCTGAATTTCAGCGCCTGA
TACAGCCAAATCATCAGTACCAGTCCTACACACGCCAGTGCGCCCCAGGTAATTTGATCA
AATACTTCAATATATGCATTGATGGAGTAGTTGATCGCCCCGGAAGCATCAAACGAAGCC
TGCGATGTCTGATCGGCAATCACGCCCGCCAGATAGTTCGCGATCGCGCCAGAAAGCAGC
ATGTAGATGCCGGTTAATACGCCGGTCACACCGGGGATTTCAATGCGCGTAATTTGCGAC
ATGGCAACCGGGTCGATAAACAGTTCCGCAAAGCCCATCACCGCCAGGCCTAATACCATC
AGTGGCAGAGAAGAGTGACCATACATTGCGGACCAGCGGGCGCTTAAGGTCAGAATGCAG
AATCCGGCGCTCATCAGGCCAAGGCCAAGAGCAAATTTCCCCCAGATGCGCACGGTACGA
TTACCCGCGACACTCTCTTTTACCACCCACGCCAGGAACACACCGCACAGCATAACTGCG
AAGGCATTAATCGACTGGAACATCGCGGTCGGAACGGTATAACCAAACATATCGCGGTTA
ACGAAGCGGTCGATATAAAGGCTAATCGAGCTACCGCCCTGTTGTGCGAAGGCCCAGAAC
AACATACTGAAGAAGGTGAGCGTCACAATCAGCCCCAGCTCCTTCCGCTGTTTCTGGTTT
TCTGCTTTGCGATAAATTTTTGCCAGTACACCCAGGCCAATAATAGTCGCGACAATTAAG
GCGTATACCGACCACTCTTTCCAGAACAGTATGGTAATCAGTGCAGGCGTTGCCACCAGC
AGAACCAGCAGCCATCCCCAGTTCGGCAGGAGAAAGTTTGTCGCACGCAGTACTTTTTTG
TTAACGCCGCGGGTATGAGTGAAATGACGATTGCCACATAAGAAAATGACCAGACCCGCG
ATCATGCCAACCGCCGCCAGGCCAAAGCCCATCGCCCAGCTGTACTCTTCCTGGGCGTAA
CCACAGGCGATAGGTGCGATAATAGACCCCACGTTACCCGCCGCATACATCAGCGAGAAA
CCGCCATCACGACGCGGATCGGTTGGCTCATACAGCTCGCCGAGCAGACAGCTTACGTTA
GATTTAAACAGGCCATAGCCGCAGACGATAATCGCCAGGGACAGATAGAGGAATGACGGA
TGGATCTCACTGGCACCCAGCACCACATGACCGATCGCCATCAACAACGCCCCCAGCATC
ACCGCCATGCGATTGCCGAGAACTTTATCCGCCAAAAAGCCACCGAGGATTGGCGTGACA
TACACCAGCGAACAGTAGGCGCTAAATAACTCGTAGGCGTGAGTATCGTTGTATTTTAGT
TGATTGGTGAGATAGAGAATCAGCAGGGCACGCATGCCGTAAAAGCTAAAATATTCCCAG
ATTTGCAGCGCAACGACATAGTAAATAGCGCGCGGCTGTGATGCGTGTTTATTCATAATA
ATTCCACAATTGACGGCAACGTCACGTAATAGTTGCGCGGCGTGCTTGTGTTTCCTTAAA
GTTAAAACTTTGATACAGATCTGATTATTTATGCAATATGCTGTCTGATTGCATAAATAT
ACATTAGCTGAAGCGTGATGATATAAACAATTTGCGTCTTTTGGCGTCGGGTTTGTTTCT
TAATATGTCAAAAGATTGGCTATCGACGAACTGGCGAGGTAACGCTATGTTAACGGTGTA
GCTATCAGAATACGGAAGGCGCGAAGATGAAAAACACCGAACTGGAACAACTGATTAACG
AAAAACTGAACAGCGCGGCGATTAGTGATTACGCGCCGAATGGTTTGCAGGTGGAAGGCA
AAGAGACGGTGCAAAAAATTGTTACCGGTGTCACCGCCAGCCAGGCTTTGCTCGATGAGG
CAGTGCGTCTGGGCGCGGATGCGGTCATTGTGCATCATGGCTACTTCTGGAAAGGAGAGT
CTCCGGTCATTCGCGGAATGAAGCGTAACCGTTTAAAAACGTTGCTGGCGAATGATATCA
ACCTGTATGGCTGGCATTTGCCGCTTGACGCACATCCTGAGCTGGGCAATAACGCACAGC
TGGCGGCGTTACTGGGGATCACGGTCATGGGCGAAATTGAGCCGTTGGTGCCGTGGGGCG
AACTGACCATGCCTGTGCCGGGACTGGAGCTGGCTTCCTGGATTGAAGCGCGTCTGGGAC
GTAAGCCGTTATGGTGTGGCGATACCGGACCTGAGGTGGTCCAGCGCGTCGCCTGGTGCA
CGGGCGGCGGGCAAAGTTTTATCGATAGCGCCGCGCGTTTTGGCGTGGATGCTTTTATTA
CTGGCGAAGTTTCTGAACAGACCATTCATTCAGCCCGCGAGCAGGGATTGCATTTTTATG
CTGCAGGTCACCATGCCACTGAACGTGGTGGTATTCGCGCATTGAGCGAGTGGCTGAATG
AAAATACCGATCTTGATGTGACCTTTATTGATATTCCTAATCCTGCATAACGAATAATCA
GAGGGATCGAAAGTGCAACGAGCGCGTTGTTATCTGATAGGTGAAACGGCGGTAGTGCTG
GAACTGGAACCGCCGGTGACGCTGGCTAGCCAGAAACGGATCTGGCGACTGGCGCAGCGT
CTGGTGGATATGCCGAATGTGGTTGAAGCCATTCCCGGCATGAACAATATCACGGTGATT
TTGCGTAATCCTGAGTCGCTGGCGCTGGATGCCATAGAGCGTTTGCAACGCTGGTGGGAG
GAGAGCGAGGCGCTGGAGCCGGAGTCTCGCTTTATTGAAATTCCGGTGGTTTACGGTGGT
GCAGGCGGACCGGATTTGGCGGTGGTCGCGGCGCATTGCGGGTTGAGCGAAAAACAGGTT
GTTGAATTGCACTCCTCCGTGGAATACGTGGTCTGGTTTTTAGGTTTTCAACCGGGCTTC
CCGTATCTCGGGAGTTTGCCGGAACAACTACACACGCCACGGCGCGCTGAACCGCGCTTA
CTCGTTCCGGCAGGTTCTGTCGGGATCGGCGGGCCGCAGACTGGTGTTTATCCGCTGGCA
ACGCCGGGTGGCTGGCAGTTGATTGGTCATACCTCACTCAGCCTGTTTGATCCGGCGCGT
GACGAACCCATCTTATTACGTCCGGGAGACAGCGTGCGCTTTGTACCGCAGAAGGAGGGA
GTATGCTGAAGATTATTCGTGCGGGCATGTATACCACTGTGCAGGATGGCGGTCGTCACG
GTTTTCGCCAGTCGGGTATCAGCCACTGCGGCGCACTGGATATGCCCGCGTTACGCATTG
CTAACCTACTGGTGGGTAATGACGCCAATGCCCCCGCGCTGGAGATCACGCTCGGTCAGT
TAACTGTTGAGTTCGAAACTGATGGGTGGTTTGCTCTGACGGGTGCCGGTTGCGAAGCGC
GGCTGGATGATAATGCCGTCTGGACCGGCTGGCGATTGCCGATGAAAGCAGGCCAGCGTT
TAACGCTTAAACGCCCGCAGCACGGGATGCGCAGTTATCTGGCGGTCGCGGGTGGTATTG
ATGTTCCGCCGGTAATGGGCTCATGCAGCACCGATCTCAAAGTGGGGATTGGCGGGCTGG
AAGGCCGTTTACTGAAGGATGGTGACCGACTCCCGATTGGCAAATCGAAGCGTGATTCTA
TGGAAGCGCAGGGCGTTAAACAGCTGCTGTGGGGCAACCGCATTCGCGCCTTGCCGGGGC
CGGAATATCATGAGTTCGATCGCGCCTCGCAGGATGCATTCTGGCGTTCGCCCTGGCAGC
TTAGCTCGCAAAGTAACCGCATGGGCTATCGCTTACAGGGGCAAATTTTAAAACGCACCA
CCGATCGCGAACTGTTATCTCACGGTTTGTTACCGGGCGTGGTGCAGGTGCCACATAACG
GGCAGCCGATTGTGTTGATGAACGACGCACAGACCACCGGTGGTTACCCGCGTATTGCCT
GTATCATTGAGGCTGATATGTACCATCTGGCGCAAATTCCGCTCGGTCAGCCGATTCATT
TTGTCCAGTGTTCACTGGAAGAGGCACTAAAAGCACGGCAAGATCAGCAACGTTATTTTG
AACAATTAGCGTGGCGGCTGCACAATGAAAATTGACCTGAACGCCGATCTGGGCGAAGGC
TGCGCCAGCGACGCAGAGCTATTAACGCTGGTTTCCTCTGCCAATATTGCCTGTGGATTT
CATGCAGGCGATGCGCAAATCATGCAGGCTTGCGTGCGTGAAGCAATAAAAAATGGTGTC
GCGATTGGCGCTCACCCGAGTTTTCCCGACAGGGAAAATTTTGGTCGCAGCGCCATGCAG
CTGCCGCCAGAAACCGTTTACGCCCAGACGCTGTATCAAATTGGCGCGCTGGCAACGATT
GCCCGTGCGCAAGGCGGCGTAATGCGTCATGTCAAACCGCACGGCATGTTGTACAACCAG
GCGGCGAAAGAAGCACAACTGGCAGACGCCATCGCCAGAGCGGTATACGCTTGCGATCCA
GCATTGATTCTCGTCGGGCTGGCGGGAAGCGAGCTGATTCGTGCAGGCAAGCAATATGGT
CTGACAACGCGCGAGGAAGTGTTTGCCGATCGCGGTTATCAGGCTGACGGCTCGCTGGTG
CCGCGAAGCCAGTCAGGCGCGTTGATTGAAAACGAAGAACAGGCGCTGGCGCAAACGCTG
GAGATGGTGCAACACGGCAGAGTCAAAAGTATCACCGGCGAATGGGCAACGGTCGCGGCG
CAAACGGTCTGCCTGCATGGCGACGGCGAGCACGCACTGGCGTTCGCCCGCCGACTACGC
TCTGCATTTGCCGAAAAGGGGATTGTTGTCGCAGCATAACCCCGATTAATAAAGAATGAA
AAAAGGATATCACCATGCCTGAAGGCCCGGAGATCCGCCGTGCAGCGGATAACCTGGAGG
CGGCGATCAAAGGCAAACCACTAACTGATGTCTGGTTTGCCTTCCCGCAGTTAAAACCTT
ATCAATCACAACTTATCGGTCAACACGTTACCCATGTGGAAACGCGTGGTAAGGCGTTGT
TAACTCATTTTTCCAACGACTTAACGCTCTACAGCCATAATCAGCTTTACGGCGTCTGGC
GCGTGGTTGATACCGGCGAAGAGCCGCAGACCACGCGAGTATTGCGGGTAAAACTGCAAA
CGGCTGACAAAACCATTCTGCTTTATAGCGCCTCGGATATTGAGATGTTGACCCCGGAAC
AACTGACCACGCATCCGTTTTTACAACGCGTTGGTCCCGATGTGCTGGATCCGAATCTGA
CGCCGGAGGTGGTGAAAGAACGATTATTGTCGCCGCGCTTTCGTAACCGTCAGTTTGCTG
GATTACTGCTCGATCAGGCGTTTCTGGCTGGGCTTGGCAATTATTTGCGGGTGGAGATCC
TCTGGCAGGTTGGGTTGACTGGAAATCATAAAGCGAAAGATCTCAATGCGGCGCAACTGG
ATGCACTCGCACACGCGTTACTGGAGATTCCTCGATTTTCCTACGCTACGCGGGGGCAGG
TGGATGAGAATAAGCATCATGGGGCGCTGTTTCGCTTTAAGGTTTTTCATCGAGATGGCG
AACCGTGCGAACGTTGTGGCAGCATCATTGAGAAAACCACGCTGTCATCTCGCCCGTTTT
ACTGGTGCCCTGGCTGCCAGCACTAGGCCGACCGCTTCGGCGCATAGGTTGAAATAAACC
GCGCAATGGCAGGCCCTGTCAGCAAAATACTGAACAGGCGTAGGGTTTGCATCGCCATAA
TGAGCGCCATATCGGCATTGCTCCCTGCGGCGATGACCGCCACGGTATCAAGCCCGCCGG
GGCTGGTGGCGAGGTAGGCAGTCATAAAATCAATGTGCATAAACCGGGTCAGCCCCCACG
CCATACCCGCACAAATAGCCAGCAGAGCAAAAATCGACAGCAGGATTTGCGGTAGCGGGC
GTAGTGCCCGCAGTAAGATTTGTTTATCGAAACCAAGACCAATCCGCCAGCCAATTGCCA
TATACGCCATCGCCAGCAGCCATTCCGGTAGTTCGATGGTGATGAGCTGACCAGACTGGA
GCACTGCGCCCGCCAGCATCGGGATGAGCATCGTGCCGGAAGGAAGACGCAGCAGGCATC
CCACTGTACCGGCAACGACCGCGAGCAAAATAGTAAGCAGGAGATTAATGCTCACTGGCG
GGAACCAGACGATATGCTGGTTAACCGCTTCAGCGTTATCGCCCAGCATCATGCGGGTGA
CCAGAACAGCGGCCCCCGCGACGAACAGCACTCGCAGATATTGCATAAACGCCACCAGGC
GAATATCTGCGCCGTAATCTTGCGCCATAGCGACCATTGCCGCCGCGCCGCCAGGAGAGG
AGCCCCAGGCACCGGTATTTCCAGGCAATGAGCTATAGCGCACCAATAACCAACCCACAA
TGGCGCTGGAAAGCAGCGTTACCAGTAAAATTGCAAGCACGATCGGCCAGTTGACGGCCA
GGGTGGTGAGAATCGAACCAGTGAGGTTTTGCGCAATCATGCAGCCAAGAATGGCCTGGG
CGGCGAGAAAAGCAGAGCGGGGAAGTTGCAGAGTAATTCCGCGCATACTAAAGATGATCC
CGGCGATCATCGGCCCAAGTAATAGCGCCGCCGGGAGATGTACCGCGAGGAAACCAATAG
AAAGGAGAAGTGATAGCACACATAACATTCCCCACTGCAAAACTGGCATCCTTCGCTCCC
TCATTATTTTCTCTTTGGTGTATCGATACAGCATAAAGAAAGCTGGGCCAGGAAAAAATA
ACAGCAATCAAGGAAAAGGGGAAAATCAGCAATTTTCTGAAAGAGATGCCCTTTCCGGCG
GCAAAGGGCATCATGGTAAATCAGTTATAGTTAATCTTAAAAAGCACCACTGTATCGAAG
GGGCCAGCCTCGATGGGGGTGCCTGGAATGGACGAAAGTTCAGCCGTATAGGTTTTTTCG
TAGACCAACATGTCACTGGTGAAATCGGCGTATTCAGCATATTTATTGAAGGTATAAGGC
GAGGCGTTTTCATCCAGTAAACGTAGCTTCAGACCATTACCAATCAACAATGCTTTATCT
TCTTCAACCAACGTTTCTTCGGTATAAAAGGAGGAACTGACTTTAAATCCGTCGGTGCAT
TGATCGTTTTGGCTCTTGGTCGTTTTAATACTGAACGTTTTCGACATTGTGTGGCGACGT
ATATCCAGCAAATTAAATTTACCAAAATCAATCACCTGTGTTTCCGGTGAAATGGAAAAA
TTGACGCTGCAATCCAGCACGCGAATGTTTTCCAGACCAGTAATATGATATTTCAGGTTT
TGGGCAGTAGGGTCTTCGTTAACGCTACCGGCACCGTCAAATTGCACGACGATATAGTCG
CTAAGCGTACTTTGATAATCATGCGGCGGCATTTCTCGTATTTTGACGTATAACCGCATG
CGAGCGAGAAAGGTACGCGACATATGAATATTAGCGGGATCGCCCGAGCAAATTTTGTTC
TGCCATCCCATCGCGATGATCTGCTCAGGGGTATAAATATCAATGTTCTTACTGTCGATA
CACTGGTTAGTGTCGATGCGACTTTTTCCCAGACTGGCATCGTAATCGACACCGTTGTAT
GTCACGCCGAGTTGATAATAACGATCCTGCACCCCCGGATAGGGGTTTACCCAGGCGTAG
ACATGCTCGCTTTCAAAGTTGCCGTTGGTATTGTTGTCACAATAGACGGGAATTTTAATA
TCGTCAGATTCCCAGATCTTATCACCGGGTTTGGCATTGCCTGGTACAGCAAACGGTTGA
ATCGCTTCTGATTTTTCTACTGCGCCACCAGATGTACCAAAATAGCAGTTCAGCGCCATT
GCAGACTTCAACGGCAGAAATAACAGGCAGATGACGAGCAACAATCCCTTGCCAGCACTC
ATTTCGCCTCCACTGCTTGTAAACGGCATTGTCCGCTGCAGTTGAGCGTCGTCATGCGTA
ATGCGCCGTAATCATCCATGTAACCGAGATAAAACTGGCTGCCGCTATAACTTCCGGTGT
TTGTGTTGACCGTACTAAAAGGTGCAACCATCACGGTTTTGAAGCCTGGGAGAACGCCTT
TTTCATTTCTCCCCAGATAGGCAATGGTCAGATAATACGCGGTAGGATTTTTCAGTGTCA
GTTGGTTGCCCTGCTGGCTGACCTGTAACTGCAGTTCGACCTTTTCTCCTGCTTTCTTGC
GTAATGCAGCCGGTCGCCAGAACAATTTAATACGACTTTGAATAGCGACCTGAAGTATCG
CATGGTCGCTGCTTTTATCCGGAGCGGGAGGAATTTCGCGCATATTGTAGAAAAATAGCG
TTTCGCGATCGCCAGGTAATTGTGTGGTTGAGGCTTGTTTCACAACCCGCACCTGCGATG
TCGCTTTCGGTTCCAGACGTTGAATAGGGGGCAAAGCGACCAGAAGAGCATCGCTTTTCT
CCCCTTTTTCATTTTCTATCCAGGAATAAGCAAGATAAGGCAGTTTGTCACTTTGGTTTT
CGATACGCAGGCTGGTGGCTTTGTCATTGGCGTTAAACACAATGCGTGTGCGATCGGGTT
GCACCGCAGCATTGCAACCCAAGCTGATGGTTAACAACATTAAGGGTAATCCTTTAATAA
ATGTCATTCTCTTTTCCTTAATTAATGACAAGGTAAAATCAGGCGTTTGGTCGTGTCTTC
CAGACGTTCTGGCAGATGAATAATGCAGCTTTGCTCACCCCAGACCACGGTAAACAGTTG
ATTTTCAGCGACACCGCTTAACCAGGCATGTCCTTCCTCGCCAACCATACCCACGCTAAT
GCCGCTGTCATCCTGGCGGATATCCGCACCGAGGGGAGGGAACTGACCGCTGGCGTTGCG
TATGATGACGTTAACGTCTTTACCGGAACGGGAAGCCAGTGATTTGTAACCTATCGCGCC
TTCAATCCATGTTTCCTTGATGACGTTTTCTGCAACTGTTACGCCGTCGGGTAAGTCATT
CATGTTCACCGCCACGGTGGAAGGCTGGTAACTGGAAATCAACGGCACCACCGCAATGCC
AAAATGGTTGGTGTAGTCGAGATTGCCCTGAACCGGAATATCTGCCACGCCATCGGTGCT
GACCATCAGGCGTGGTTCATTGGTGGAGCTGCGGCGATGAAATGCTGCACCATATTGGGT
TGCGGTGAAAGAACCGCTCCAGCTGCTGCTGACGGAACTGTAATCACTGGCGGCATAGGT
ACCAGAAATATCCCACTCACCCGCTGAACTCAGGTGCTGATAGTTACCGCTCACCTGGGC
TCCATTGTCCGGACGATCGGATTGCAGTCCGGCAGACATGCCCCAGCTATTACGTTCATC
CAGCGTATCGTTCCACGACATGCGGTGTATGGTGCTGTGGCTACTGTTTTGCATGTCATA
GCCAACCCGACCACCGTTACCGAAGGGGAGCGAAATCGACAGATAAATCTGGTTGTCGCG
ATCTTTATCTTCGTAGTGGGTCGTATTGAATGACGTCGAAATCGAGATATCTCTCCAGTC
ACCAATATCAACATTAAAACCTGCTGTGATGTTGGCGGTCGTGGAGGCGTCTGCATTCCA
CCAGGTTTGATGTAGCAGGTTGGCGTAAAGATTGAGGTTTAGTGGGGTAATCGGTTGGCC
CACGGATAAGCTGATCGTCTGTTTTTCGTCCTGCGCATCGCTGTCGTTGTATTTGTGATC
CAGATAGTTGGCGTAGCTGTGAAAATGACGATCTGAGAAGCGATAAGCGGCGAGCGAAAT
CGTGCTGTTGGTGGCATCCACTTGTTTGCTGTAATTAAAACGGTAGCTTAAGCCCCGCTC
GTCCTGCTGAGTATCAAAATGGCTACTGGCCCAGGTGACATCAAAGGACAGTGCGCCAAG
CCACAGCATATTTTGCCCGATACCCATTGCGGCAGAATGGTAGTCATCATCAGAAATCAG
CAGGCCGCCGTACAGCGAGGTGTTTGAGAGCATCCCCCAGGAAACTTCATTGCTAAAAAA
GGTTTCATTTTCAGTTTGATGTGACATGGAAGGCCGTGGCTGACCCGCGGCCAATTTATA
GCGAACCTGTCCCTGGCGAGTCAGGAAGGGCGTCGATGCTGCCGAAACCTGGAAATTGTT
CACCCGACCATCTTCTTCCGTCACTTTGACATCCAGCGTGCCCTGAACAGACTGATTGAG
GTCATCAATAATAAACGGGCCTGGCGGGACTTTTTTCTGGTAAATGACGCGGCCTGATTG
ACTGATCGTCACCGTGGCATTGGTCTGTGCAATACCGCTAATTTGTGGGGCGTAGCCACG
CAGCTCCCACGGTAACATTCGATCGTCACTCGCCAGTGCCGCGCCGGTATAAGAAAAACC
ATCGAAAATATTGGAACTGAAATCGGTTTCGCCGAGGGTTAACTTAGAGCCTAATTGCGG
TAATGGACGAAAAAGATAGGTGCGCGATATTCCGCCTGACTGGTCATGGTTATCTTCGCT
ATCGGTCTTATTAAGCTGGTAATCACTGCGTAAGCGCCATGCCCCGGCGTTAATTCCGGC
GGTACCGTAGGCATTCAGGTTAGTGCTGCTGCTGCCGTCCTGTGGGCGGTAGCTGCTGGC
AAACAAGTTGTAATCCATCAGGACACCGGCAACACCTTCTTTCCATGTAGAGGGGGGAGC
CCAGTTTTCTGAGTGCCACGCCAGCCAGGCTTGCGGAATACTAATATTCAGTTGCTGATT
GGCTTGATCGAAATTGAAGAGCATTTCAGGTCGGGAACTGAAATCAATACACCGATCTAT
CTGTGGCAAGGACTGACGGATATCTGGTTTTAAACCAAATTTATCGACCAGTGAATCATT
GATGCATGGAATGGTTTTGTCACCCTTTTTTTGCCAGTTAATTTTTTGCCCATTACTGAT
TTTGTTGTTATTCACCGCAACGCTAACAAAATATTCACCGGGAGCAATGACTCCTTTTTC
CTTTAATAATGAAATATCAATGCGGTCGCGCATTGATTTATCGAGAACATTCAGATTGAA
TTCGACCGCCATTGCGCAAGGCATCGCCATGACCAGGCAGGATACAAAAGAGAGTCGATA
AATATTCACGGTGTCCATACCTGATAAATATTTTATGAAAGGCGGCGATGATGCCGCCAA
AATAATACTTATTTATAATCCAGCACGTAGGTTGCGTTAGCGGTTACTTCACCTGCCGTG
ACATCGACTGCATTATCAATTTGTTCCATCCAGGCGAAAAAGTTCAGCGTCTGTTCTGAT
GAGCTTGCATCCAGGTCAAGATCTGGCGCGGCTGAACCTAATACGATGTTACCGTCATTT
TTGTCCATCAGTCGTACACCGACCCCAGTTGCTTCGCCTGCACTGGTGTTGCTCAACAAA
GGCGTAGCACCAGTTGTCTTAGCCGTGCTATCGAAGGTTACGCCAACTTTGGATACCGGC
ATTCCGCTACCGTTGTCAGAAGCAGGCAGATCACAGTTGATCAAGCGAATGTCGACGGCC
ACTTTATTGCTATGATGCTCCCGGTTTATATGGGTTGTCGTGACTTGTCCAAGATCTATG
TTTTTATCAATATCTTCTGGATGAATTTCACAAGGTGCTTCAATAACCTCCCCCTTAAAG
TGAATTTCGCCAGAACCTTCATCAGCAGCATAAACAGGTGCAGTGAACAGCAGAGATACG
GCCAGTGCGGCCAATGTTTTTTGTCCTTTAAACATAACAGAGTCCTTTAAGGATATAGAA
TAGGGGTATAGCTACGCCAGAATATCGTATTTGATTATTGCTAGTTTTTAGTTTTGCTTA
AAAATATTGTTAGTTTTATTAAATGCAAAACTAAATTATTGGTATCATGAATTTGTTGTA
TGATGAATAAAATATAGGGGGGTATAGATAGACGTCATTTTCATAGGGTTATAAATGCGA
CTACCATGAAGTTTTTAATTGAAAGTATTGGGTTGCTGATAATTTGAGCTGTTCTATTCT
TTTTAAATATCTATATAGGTCTGTTAATGGATTTTATTTTTACAATTTTTTGTGTTTAGG
CATATAAAAATCAACCCGCCATATGAACGGCGGGTTAAAATATTTACAACTTAGCAATCA
ACCATTAACGCTTGATATCGCTTTTAAAGTCGCGTTTTTCATATCCTGTATACAGCTGAC
GCGGACGGGCAATCTTCATACCGTCACTGTGCATTTCGCTCCAGTGGGCGATCCAGCCAA
CGGTACGTGCCATTGCGAAAATGACGGTGAACATGGAAGACGGAATACCCATCGCTTTCA
GGATGATACCAGAGTAGAAATCGACGTTCGGGTACAGTTTCTTCTCGATAAAGTACGGGT
CGTTCAGCGCGATGTTTTCCAGCTCCATAGCCACTTCCAGCAGGTCATCCTTCGTGCCCA
GCTCTTTCAGCACTTCATGGCAGGTTTCACGCATTACGGTGGCGCGCGGGTCGTAATTTT
TGTACACGCGGTGACCGAAGCCCATCAGGCGGAAAGAATCATTTTTGTCTTTCGCACGAC
GAACAAATTCCGGAATGTGTTTAACGGAGCTGATTTCTTCCAGCATTTTCAGCGCCGCTT
CGTTAGCACCGCCGTGCGCAGGTCCCCACAGTGAAGCAATACCTGCTGCGATACAGGCAA
ACGGGTTCGCACCCGAAGAGCCAGCGGTACGCACGGTGGAGGTAGAGGCGTTCTGTTCAT
GGTCAGCGTGCAGGATCAGAATACGGTCCATAGCACGTTCCAGAATCGGATTAACTTCAT
ACGGTTCGCACGGCGTGGAGAACATCATATTCAGGAAGTTACCGGCGTAGGAGAGATCGT
TGCGCGGGTAAACAAATGGCTGACCAATGGAATACTTGTAACACATCGCGGCCATGGTCG
GCATTTTCGACAGCAGGCGGAACGCGGCAATTTCACGGTGACGAGGATTGTTAACATCCA
GCGAGTCGTGATAGAACGCCGCCAGCGCGCCGGTAATACCACACATGACTGCCATTGGAT
GCGAGTCGCGACGGAAAGCATGGAACAGACGGGTAATCTGCTCGTGGATCATGGTATGAC
GGGTCACCGTAGTTTTAAATTCGTCATACTGTTCCTGAGTCGGTTTTTCACCATTCAGCA
GGATGTAACAAACTTCCAGGTAGTTAGAATCGGTCGCCAGCTGATCGATCGGGAAACCGC
GGTGCAGCAAAATACCTTCATCACCATCAATAAAAGTAATTTTAGATTCGCAGGATGCGG
TTGAAGTGAAGCCTGGGTCAAAGGTGAACACACCTTTTGAACCGAGAGTACGGATATCAA
TAACATCTTGACCCAGCGTGCCTTTCAGCACATCCAGTTCAACAGCTGTATCCCCGTTGA
GGGTGAGTTTTGCTTTTGTATCAGCCATTTAAGGTCTCCTTAGCGCCTTATTGCGTAAGA
CTGCCGGAACTTAAATTTGCCTTCGCACATCAACCTGGCTTTACCCGTTTTTTATTTGGC
TCGCCGCTCTGTGAAAGAGGGGAAAACCTGGGTACAGAGCTCTGGGCGCTTGCAGGTAAA
GGATCCATTGATGACGAATAAATGGCGAATCAAGTACTTAGCAATCCGAATTATTAAACT
TGTCTACCACTAATAACTGTCCCGAATGAATTGGTCAATACTTCCACACTGTTACATAAG
TTAATCTTAGGTGAAATACCGACTTCATAACTTTTACGCATTATATGCTTTTCCTGGTAA
TGTTTGTAACAACTTTGTTGAATGATTGTCAAATTAGATGATTAAAAATTAAATAAATGT
TGTTATCGTGACCTGGATCACTGTTCAGGATAAAACCCGACAAACTATATGTAGGTTAAT
TGTAATGATTTTGTGAACAGCCTATACTGCCGCCAGGTCTCCGGAACACCCTGCAATCCC
GAGCCACCCAGCGTTGTAACGTGTCGTTTTCGCATCTGGAAGCAGTGTTTTGCATGACGC
GCAGTTATAGAAAGGACGCTGTCTGACCCGCAAGCAGACCGGAGGAAGGAAATCCCGACG
TCTCCAGGTAACAGAAAGTTAACCTCTGTGCCCGTAGTCCCCAGGGAATAATAAGAACAG
CATGTGGGCGTTATTCATGATAAGAAATGTGAAAAAACAAAGACCTGTTAATCTGGACCT
ACAGACCATCCGGTTCCCCATCACGGCGATAGCGTCCATTCTCCATCGCGTTTCCGGTGT
GATCACCTTTGTTGCAGTGGGCATCCTGCTGTGGCTTCTGGGTACCAGCCTCTCTTCCCC
TGAAGGTTTCGAGCAAGCTTCCGCGATTATGGGCAGCTTCTTCGTCAAATTTATCATGTG
GGGCATCCTTACCGCTCTGGCGTATCACGTCGTCGTAGGTATTCGCCACATGATGATGGA
TTTTGGCTATCTGGAAGAAACATTCGAAGCGGGTAAACGCTCCGCCAAAATCTCCTTTGT
TATTACTGTCGTGCTTTCACTTCTCGCAGGAGTCCTCGTATGGTAAGCAACGCCTCCGCA
TTAGGACGCAATGGCGTACATGATTTCATCCTCGTTCGCGCTACCGCTATCGTCCTGACG
CTCTACATCATTTATATGGTCGGTTTTTTCGCTACCAGTGGCGAGCTGACATATGAAGTC
TGGATCGGTTTCTTCGCCTCTGCGTTCACCAAAGTGTTCACCCTGCTGGCGCTGTTTTCT
ATCTTGATCCATGCCTGGATCGGCATGTGGCAGGTGTTGACCGACTACGTTAAACCGCTG
GCTTTGCGCCTGATGCTGCAACTGGTGATTGTCGTTGCACTGGTGGTTTACGTGATTTAT
GGATTCGTTGTGGTGTGGGGTGTGTGATGAAATTGCCAGTCAGAGAATTTGATGCAGTTG
TGATTGGTGCCGGTGGCGCAGGTATGCGCGCGGCGCTGCAAATTTCCCAGAGCGGCCAGA
CCTGTGCGCTGCTCTCTAAAGTCTTCCCGACCCGTTCCCATACCGTTTCTGCGCAAGGCG
GCATTACCGTTGCGCTGGGTAATACCCATGAAGATAACTGGGAATGGCATATGTACGACA
CCGTGAAAGGGTCGGACTATATCGGTGACCAGGACGCGATTGAATATATGTGTAAAACCG
GGCCGGAAGCGATTCTGGAACTCGAACACATGGGCCTGCCGTTCTCGCGTCTCGATGATG
GTCGTATCTATCAACGTCCGTTTGGCGGTCAGTCGAAAAACTTCGGCGGCGAGCAGGCGG
CACGCACTGCGGCAGCAGCTGACCGTACCGGTCACGCACTGTTGCACACGCTTTATCAGC
AGAACCTGAAAAACCACACCACCATTTTCTCCGAGTGGTATGCGCTGGATCTGGTGAAAA
ACCAGGATGGCGCGGTGGTGGGTTGTACCGCACTGTGCATCGAAACCGGTGAAGTGGTTT
ATTTCAAAGCCCGCGCTACCGTGCTGGCGACTGGCGGAGCAGGGCGTATTTATCAGTCCA
CCACCAACGCCCACATTAACACCGGCGACGGTGTCGGCATGGCTATCCGTGCCGGCGTAC
CGGTGCAGGATATGGAAATGTGGCAGTTCCACCCGACCGGCATTGCCGGTGCGGGCGTAC
TGGTCACCGAAGGTTGCCGTGGTGAAGGCGGTTATCTGCTGAACAAACATGGCGAACGTT
TTATGGAGCGTTATGCGCCGAACGCCAAAGACCTGGCGGGCCGTGACGTGGTTGCGCGTT
CCATCATGATCGAAATCCGTGAAGGTCGCGGCTGTGATGGTCCGTGGGGGCCACACGCGA
AACTGAAACTCGATCACCTGGGTAAAGAAGTTCTCGAATCCCGTCTGCCGGGTATCCTGG
AGCTTTCCCGTACCTTCGCTCACGTCGATCCGGTGAAAGAGCCGATTCCGGTTATCCCAA
CCTGTCACTACATGATGGGCGGTATTCCGACCAAAGTTACCGGTCAGGCACTGACTGTGA
ATGAGAAAGGCGAAGATGTGGTTGTTCCGGGACTGTTTGCCGTTGGTGAAATCGCTTGTG
TATCGGTACACGGCGCTAACCGTCTGGGCGGCAACTCGCTGCTGGACCTGGTGGTCTTTG
GTCGCGCGGCAGGTCTGCATCTGCAAGAGTCTATCGCCGAGCAGGGCGCACTGCGCGATG
CCAGCGAGTCTGATGTTGAAGCGTCTCTGGATCGCCTGAACCGCTGGAACAATAATCGTA
ACGGTGAAGATCCGGTGGCGATCCGTAAAGCGCTGCAAGAATGTATGCAGCATAACTTCT
CGGTCTTCCGTGAAGGTGATGCGATGGCGAAAGGGCTTGAGCAGTTGAAAGTGATCCGCG
AGCGTCTGAAAAATGCCCGTCTGGATGACACTTCCAGCGAGTTCAACACCCAGCGCGTTG
AGTGCCTGGAACTGGATAACCTGATGGAAACGGCGTATGCAACGGCTGTTTCTGCCAACT
TCCGTACCGAAAGCCGTGGCGCGCATAGCCGCTTCGACTTCCCGGATCGTGATGATGAAA
ACTGGCTGTGCCACTCCCTGTATCTGCCAGAGTCGGAATCCATGACGCGCCGAAGCGTCA
ACATGGAACCGAAACTGCGCCCGGCATTCCCGCCGAAGATTCGTACTTACTAATGCGGAG
ACAGGAAAATGAGACTCGAGTTTTCAATTTATCGCTATAACCCGGATGTTGATGATGCTC
CGCGTATGCAGGATTACACCCTGGAAGCGGATGAAGGTCGCGACATGATGCTGCTGGATG
CGCTTATCCAGCTAAAAGAGAAAGATCCCAGCCTGTCGTTCCGCCGCTCCTGCCGTGAAG
GTGTGTGCGGTTCCGACGGTCTGAACATGAACGGCAAGAATGGTCTGGCCTGTATTACCC
CGATTTCGGCACTCAACCAGCCGGGCAAGAAGATTGTGATTCGCCCGCTGCCAGGTTTAC
CGGTGATCCGCGATTTGGTGGTAGACATGGGACAATTCTATGCGCAATATGAGAAAATTA
AGCCTTACCTGTTGAATAATGGACAAAATCCGCCAGCTCGCGAGCATTTACAGATGCCAG
AGCAGCGCGAAAAACTCGACGGGCTGTATGAATGTATTCTCTGCGCATGTTGTTCAACCT
CTTGTCCGTCTTTCTGGTGGAATCCCGATAAGTTTATCGGCCCGGCAGGCTTGTTAGCGG
CATATCGTTTCCTGATTGATAGCCGTGATACCGAGACTGACAGCCGCCTCGACGGTTTGA
GTGATGCATTCAGCGTATTCCGCTGTCACAGCATCATGAACTGCGTCAGTGTATGTCCGA
AGGGGCTGAACCCGACGCGCGCCATCGGCCATATCAAGTCGATGTTGTTGCAACGTAATG
CGTAAACCGTAGGCCTGATAAGACGCGCAAGCGTCGCATCAGGCAACCAGTGCCGGATGC
GGCGTGAACGCCTTATCCGGCCTACAAGTCATTACCCGTAGGCCTGATAAGCGCAGCGCA
TCAGGCGTAACAAAGAAATGCAGGAAATCTTTAAAAACTGCCCCTGACACTAAGACAGTT
TTTAAAGGTTCCTTCGCGAGCCACTACGTAGACAAGAGCTCGCAAGTGAACCCCGGCACG
CACATCACTGTGCGTGGTAGTATCCACGGCGAAGTAAGCATAAAAAAGATGCTTAAGGGA
TCACGATGCAGAACAGCGCTTTGAAAGCCTGGTTGGACTCTTCTTACCTCTCTGGCGCAA
ACCAGAGCTGGATAGAACAGCTCTATGAAGACTTCTTAACCGATCCTGACTCGGTTGACG
CTAACTGGCGTTCGACGTTCCAGCAGTTACCTGGTACGGGAGTCAAACCGGATCAATTCC
ACTCTCAAACGCGTGAATATTTCCGCCGCCTGGCGAAAGACGCTTCACGTTACTCTTCAA
CGATCTCCGACCCTGACACCAATGTGAAGCAGGTTAAAGTCCTGCAGCTCATTAACGCAT
ACCGCTTCCGTGGTCACCAGCATGCGAATCTCGATCCGCTGGGACTGTGGCAGCAAGATA
AAGTGGCCGATCTGGATCCGTCTTTCCACGATCTGACCGAAGCAGACTTCCAGGAGACCT
TCAACGTCGGTTCATTTGCCAGCGGCAAAGAAACCATGAAACTCGGCGAGCTGCTGGAAG
CCCTCAAGCAAACCTACTGCGGCCCGATTGGTGCCGAGTATATGCACATTACCAGCACCG
AAGAAAAACGCTGGATCCAACAGCGTATCGAGTCTGGTCGCGCGACTTTCAATAGCGAAG
AGAAAAAACGCTTCTTAAGCGAACTGACCGCCGCTGAAGGTCTTGAACGTTACCTCGGCG
CAAAATTCCCTGGCGCAAAACGCTTCTCGCTGGAAGGCGGTGACGCGTTAATCCCGATGC
TTAAAGAGATGATCCGCCACGCTGGCAACAGCGGCACCCGCGAAGTGGTTCTCGGGATGG
CGCACCGTGGTCGTCTGAACGTGCTGGTGAACGTGCTGGGTAAAAAACCGCAAGACTTGT
TCGACGAGTTCGCCGGTAAACATAAAGAACACCTCGGCACGGGTGACGTGAAATACCACA
TGGGCTTCTCGTCTGACTTCCAGACCGATGGCGGCCTGGTGCACCTGGCGCTGGCGTTTA
ACCCGTCTCACCTTGAGATTGTAAGCCCGGTAGTTATCGGTTCTGTTCGTGCCCGTCTGG
ACAGACTTGATGAGCCGAGCAGCAACAAAGTGCTGCCAATCACCATCCACGGTGACGCCG
CAGTGACCGGGCAGGGCGTGGTTCAGGAAACCCTGAACATGTCGAAAGCGCGTGGTTATG
AAGTTGGCGGTACGGTACGTATCGTTATCAACAACCAGGTTGGTTTCACCACCTCTAATC
CGCTGGATGCCCGTTCTACGCCGTACTGTACTGATATCGGTAAGATGGTTCAGGCCCCGA
TTTTCCACGTTAACGCGGACGATCCGGAAGCCGTTGCCTTTGTGACCCGTCTGGCGCTCG
ATTTCCGTAACACCTTTAAACGTGATGTCTTCATCGACCTGGTGTGCTACCGCCGTCACG
GCCACAACGAAGCCGACGAGCCGAGCGCAACCCAGCCGCTGATGTATCAGAAAATCAAAA
AACATCCGACACCGCGCAAAATCTACGCTGACAAGCTGGAGCAGGAAAAAGTGGCGACGC
TGGAAGATGCCACCGAGATGGTTAACCTGTACCGCGATGCGCTGGATGCTGGCGATTGCG
TAGTGGCAGAGTGGCGTCCGATGAACATGCACTCTTTCACCTGGTCGCCGTACCTCAACC
ACGAATGGGACGAAGAGTACCCGAACAAAGTTGAGATGAAGCGCCTGCAGGAGCTGGCGA
AACGCATCAGCACGGTGCCGGAAGCAGTTGAAATGCAGTCTCGCGTTGCCAAGATTTATG
GCGATCGCCAGGCGATGGCTGCCGGTGAGAAACTGTTCGACTGGGGCGGTGCGGAAAACC
TCGCTTACGCCACGCTGGTTGATGAAGGCATTCCGGTTCGCCTGTCGGGTGAAGACTCCG
GTCGCGGTACCTTCTTCCACCGCCACGCGGTGATCCACAACCAGTCTAACGGTTCCACTT
ACACGCCGCTGCAACATATCCATAACGGGCAGGGCGCGTTCCGTGTCTGGGACTCCGTAC
TGTCTGAAGAAGCAGTGCTGGCGTTTGAATATGGTTATGCCACCGCAGAACCACGCACTC
TGACCATCTGGGAAGCGCAGTTCGGTGACTTCGCCAACGGTGCGCAGGTGGTTATCGACC
AGTTCATCTCCTCTGGCGAACAGAAATGGGGCCGGATGTGTGGTCTGGTGATGTTGCTGC
CGCACGGTTACGAAGGGCAGGGGCCGGAGCACTCCTCCGCGCGTCTGGAACGTTATCTGC
AACTTTGTGCTGAGCAAAACATGCAGGTTTGCGTACCGTCTACCCCGGCACAGGTTTACC
ACATGCTGCGTCGTCAGGCGCTGCGCGGGATGCGTCGTCCGCTGGTCGTGATGTCGCCGA
AATCCCTGCTGCGTCATCCGCTGGCGGTTTCCAGCCTCGAAGAACTGGCGAACGGCACCT
TCCTGCCAGCCATCGGTGAAATCGACGAGCTTGATCCGAAGGGCGTGAAGCGCGTAGTGA
TGTGTTCTGGTAAGGTTTATTACGACCTGCTGGAACAGCGTCGTAAGAACAATCAACACG
ATGTCGCCATTGTGCGTATCGAGCAACTCTACCCGTTCCCGCATAAAGCGATGCAGGAAG
TGTTGCAGCAGTTTGCTCACGTCAAGGATTTTGTCTGGTGCCAGGAAGAGCCGCTCAACC
AGGGCGCATGGTACTGCAGCCAGCATCATTTCCGTGAAGTGATTCCGTTTGGGGCTTCTC
TGCGTTATGCAGGCCGCCCGGCCTCCGCCTCTCCGGCGGTAGGGTATATGTCCGTTCACC
AGAAACAGCAACAAGATCTGGTTAATGACGCGCTGAACGTCGAATAAATAAAGGATACAC
AATGAGTAGCGTAGATATTCTGGTCCCTGACCTGCCTGAATCCGTAGCCGATGCCACCGT
CGCAACCTGGCATAAAAAACCCGGCGACGCAGTCGTACGTGATGAAGTGCTGGTAGAAAT
CGAAACTGACAAAGTGGTACTGGAAGTACCGGCATCAGCAGACGGCATTCTGGATGCGGT
TCTGGAAGATGAAGGTACAACGGTAACGTCTCGTCAGATCCTTGGTCGCCTGCGTGAAGG
CAACAGCGCCGGTAAAGAAACCAGCGCCAAATCTGAAGAGAAAGCGTCCACTCCGGCGCA
ACGCCAGCAGGCGTCTCTGGAAGAGCAAAACAACGATGCGTTAAGCCCGGCGATCCGTCG
CCTGCTGGCTGAACACAATCTCGACGCCAGCGCCATTAAAGGCACCGGTGTGGGTGGTCG
TCTGACTCGTGAAGATGTGGAAAAACATCTGGCGAAAGCCCCGGCGAAAGAGTCTGCTCC
GGCAGCGGCTGCTCCGGCGGCGCAACCGGCTCTGGCTGCACGTAGTGAAAAACGTGTCCC
GATGACTCGCCTGCGTAAGCGTGTGGCAGAGCGTCTGCTGGAAGCGAAAAACTCCACCGC
CATGCTGACCACGTTCAACGAAGTCAACATGAAGCCGATTATGGATCTGCGTAAGCAGTA
CGGTGAAGCGTTTGAAAAACGCCACGGCATCCGTCTGGGCTTTATGTCCTTCTACGTGAA
AGCGGTGGTTGAAGCCCTGAAACGTTACCCGGAAGTGAACGCTTCTATCGACGGCGATGA
CGTGGTTTACCACAACTATTTCGACGTCAGCATGGCGGTTTCTACGCCGCGCGGCCTGGT
GACGCCGGTTCTGCGTGATGTCGATACCCTCGGCATGGCAGACATCGAGAAGAAAATCAA
AGAGCTGGCAGTCAAAGGCCGTGACGGCAAGCTGACCGTTGAAGATCTGACCGGTGGTAA
CTTCACCATCACCAACGGTGGTGTGTTCGGTTCCCTGATGTCTACGCCGATCATCAACCC
GCCGCAGAGCGCAATTCTGGGTATGCACGCTATCAAAGATCGTCCGATGGCGGTGAATGG
TCAGGTTGAGATCCTGCCGATGATGTACCTGGCGCTGTCCTACGATCACCGTCTGATCGA
TGGTCGCGAATCCGTGGGCTTCCTGGTAACGATCAAAGAGTTGCTGGAAGATCCGACGCG
TCTGCTGCTGGACGTGTAGTAGTTTAAGTTTCACCTGCACTGTAGACCGGATAAGGCATT
ATCGCCTTCTCCGGCAATTGAAGCCTGATGCGACGCTGACGCGTCTTATCAGGCCTACGG
GACCACCAATGTAGGTCGGATAAGGCGCAAGCGCCGCATCCGACAAGCGATGCCTGATGT
GACGTTTAACGTGTCTTATCAGGCCTACGGGTGACCGACAATGCCCGGAAGCGATACGAA
ATATTCGGTCTACGGTTTAAAAGATAACGATTACTGAAGGATGGACAGAACACATGAACT
TACATGAATATCAGGCAAAACAACTTTTTGCCCGCTATGGCTTACCAGCACCGGTGGGTT
ATGCCTGTACTACTCCGCGCGAAGCAGAAGAAGCCGCTTCAAAAATCGGTGCCGGTCCGT
GGGTAGTGAAATGTCAGGTTCACGCTGGTGGCCGCGGTAAAGCGGGCGGTGTGAAAGTTG
TAAACAGCAAAGAAGACATCCGTGCTTTTGCAGAAAACTGGCTGGGCAAGCGTCTGGTAA
CGTATCAAACAGATGCCAATGGCCAACCGGTTAACCAGATTCTGGTTGAAGCAGCGACCG
ATATCGCTAAAGAGCTGTATCTCGGTGCCGTTGTTGACCGTAGTTCCCGTCGTGTGGTCT
TTATGGCCTCCACCGAAGGCGGCGTGGAAATCGAAAAAGTGGCGGAAGAAACTCCGCACC
TGATCCATAAAGTTGCGCTTGATCCGCTGACTGGCCCGATGCCGTATCAGGGACGCGAGC
TGGCGTTCAAACTGGGTCTGGAAGGTAAACTGGTTCAGCAGTTCACCAAAATCTTCATGG
GCCTGGCGACCATTTTCCTGGAGCGCGACCTGGCGTTGATCGAAATCAACCCGCTGGTCA
TCACCAAACAGGGCGATCTGATTTGCCTCGACGGCAAACTGGGCGCTGACGGCAACGCAC
TGTTCCGCCAGCCTGATCTGCGCGAAATGCGTGACCAGTCGCAGGAAGATCCGCGTGAAG
CACAGGCTGCACAGTGGGAACTGAACTACGTTGCGCTGGACGGTAACATCGGTTGTATGG
TTAACGGCGCAGGTCTGGCGATGGGTACGATGGACATCGTTAAACTGCACGGCGGCGAAC
CGGCTAACTTCCTTGACGTTGGCGGCGGCGCAACCAAAGAACGTGTAACCGAAGCGTTCA
AAATCATCCTCTCTGACGACAAAGTGAAAGCCGTTCTGGTTAACATCTTCGGCGGTATCG
TTCGTTGCGACCTGATCGCTGACGGTATCATCGGCGCGGTAGCAGAAGTGGGTGTTAACG
TACCGGTCGTGGTACGTCTGGAAGGTAACAACGCCGAACTCGGCGCGAAGAAACTGGCTG
ACAGCGGCCTGAATATTATTGCAGCAAAAGGTCTGACGGATGCAGCTCAGCAGGTTGTTG
CCGCAGTGGAGGGGAAATAATGTCCATTTTAATCGATAAAAACACCAAGGTTATCTGCCA
GGGCTTTACCGGTAGCCAGGGGACTTTCCACTCAGAACAGGCCATTGCATACGGCACTAA
AATGGTTGGCGGCGTAACCCCAGGTAAAGGCGGCACCACCCACCTCGGCCTGCCGGTGTT
CAACACCGTGCGTGAAGCCGTTGCTGCCACTGGCGCTACCGCTTCTGTTATCTACGTACC
AGCACCGTTCTGCAAAGACTCCATTCTGGAAGCCATCGACGCAGGCATCAAACTGATTAT
CACCATCACTGAAGGCATCCCGACGCTGGATATGCTGACCGTGAAAGTGAAGCTGGATGA
AGCAGGCGTTCGTATGATCGGCCCGAACTGCCCAGGCGTTATCACTCCGGGTGAATGCAA
AATCGGTATCCAGCCTGGTCACATTCACAAACCGGGTAAAGTGGGTATCGTTTCCCGTTC
CGGTACACTGACCTATGAAGCGGTTAAACAGACCACGGATTACGGTTTCGGTCAGTCGAC
CTGTGTCGGTATCGGCGGTGACCCGATCCCGGGCTCTAACTTTATCGACATTCTCGAAAT
GTTCGAAAAAGATCCGCAGACCGAAGCGATCGTGATGATCGGTGAGATCGGCGGTAGCGC
TGAAGAAGAAGCAGCTGCGTACATCAAAGAGCACGTTACCAAGCCAGTTGTGGGTTACAT
CGCTGGTGTGACTGCGCCGAAAGGCAAACGTATGGGCCACGCGGGTGCCATCATTGCCGG
TGGGAAAGGGACTGCGGATGAGAAATTCGCTGCTCTGGAAGCCGCAGGCGTGAAAACCGT
TCGCAGCCTGGCGGATATCGGTGAAGCACTGAAAACTGTTCTGAAATAAATATCTGTAAT
AAGAAATAGCCCTCGCCGCTTCCCTCTACAGGAATGGCGAAGGGCTGTCGGTTTCGACAT
GGTTGGCCATCGTATGATGGCCTTTTTTGTGCTTATCGCGATGATTTTCGCTGCGCTATC
AGGGTAAATTTATAGTCATCGGTATTAAAAGCGTTGCGGCTATATTCAAACACCCGACCA
TCAACTAAATATCCACGCGATACTTTTTCAAGAATCGGCTTTGTCTGGCTGATATTAAGC
AGACGGCTCATCTCTTCGGTTGGCATCAGAGGAATGATTTCCTGTTCGCTACGATCGATA
ACCATTTTCTTCACTTCTTCGATAAAGTGATATTTCGAATTTTCCATGACCTGCCAGGTG
AGATCCGGGAACAACGCAAGCGGCATCCAGGTTTCTTCCAGCGCCATTGGCTTTTGCTTG
CGATAGCGCACGCGCTTCACATGCCACACACGATCCTGCGGGGTGATTTGTAGCTGTTGC
TGAAGAAAATCGTCAGCCGGAATCACTTCGAATATCAGAACTTCACTGTGTGTATCGACG
TGACGGTCCGACAGTTTTTCATCAAAACTGGTTAACTGAAAAATATCGTAATTGACCCGC
TCTTCTTTGACGTAAGTCCCGCTGCCCTGAATGCTTTCGAGGATCTGCTGCTCGACTAGC
TGGCGCAAAGCCTGACGCACCGTAACCCGGCTGACGCCAAACTCTGTTTGTAGCGCTGAT
TCAGTGGGTAACGCATCGCCAGGTTTAAGCTCGCCACGCGCAATTTGTTCACGAATGCGA
TCGGCAATCTGCCGGTATAAGGGCTTGTGTCCCATTTTTAGTATCTCATTAATACGAATT
TAACCATTATGCCCGATAAATTCATCCTGTAAATAATACAAATACAATACAAATAATTTC
AATCAAGTGAAATTGATCACATAATGGTATTGTTTTATCGGGCACACTGGCGCGACTATA
AAAACGATCAAGTGAGGATCATGATGAATCTGACGACTCTGACCCACCGCGATGCGTTGT
GTCTGAATGCGCGCTTTACCAGCCGTGAAGAGGCCATCCACGCGTTGACTCAACGTCTTG
CTGCTCTGGGGAAAATTTCCAGTACTGAGCAATTTCTGGAAGAAGTGTATCGCCGTGAAA
GCCTTGGCCCGACCGCCTTAGGTGAAGGGTTGGCTGTGCCGCATGGCAAAACTGCTGCGG
TAAAAGAAGCGGCGTTTGCGGTCGCCACACTCAGCGAGCCGCTTCAGTGGGAAGGCGTTG
ATGGCCCGGAAGCAGTTGATTTAGTGGTGCTGCTGGCGATTCCCCCCAATGAAGCGGGTA
CTACGCATATGCAACTGCTGACAGCGCTGACCACGCGCCTTGCGGATGATGAGATTCGGG
CGCGTATACAGTCGGCGACGACGCCTGATGAGTTGCTCTCGGCGCTGGATGACAAGGGAG
GCACGCAACCTTCTGCCTCTTTTTCCAACGCGCCAACTATCGTCTGCGTAACGGCCTGTC
CGGCGGGTATTGCTCACACCTATATGGCTGCGGAATATCTGGAAAAAGCCGGACGCAAAC
TCGGCGTAAATGTTTACGTTGAAAAACAAGGCGCTAACGGCATTGAAGGGCGTTTAACGG
CGGATCAACTCAATAGTGCAACCGCCTGTATTTTTGCGGCTGAAGTCGCCATCAAGGAGA
GTGAGCGTTTTAATGGCATTCCCGCGCTTTCAGTGCCTGTTGCCGAGCCGATTCGCCATG
CAGAAGCGTTGATCCAACAAGCGCTTACCCTCAAGCGTAGCGATGAGACGCGTACCGTAC
AGCAAGATACGCAACCGGTGAAAAGTGTCAAAACGGAGCTGAAACAGGCACTGTTGAGCG
GAATCTCTTTTGCCGTACCGTTGATTGTCGCGGGGGGCACGGTGCTGGCGGTCGCGGTAT
TACTGTCGCAAATCTTCGGGCTACAAGATCTGTTTAATGAAGAAAACTCCTGGCTGTGGA
TGTACCGCAAGCTGGGCGGCGGGCTGCTCGGAATTTTGATGGTACCGGTGCTCGCGGCCT
ATACCGCCTATTCTCTGGCAGATAAACCGGCGTTAGCGCCAGGCTTTGCGGCTGGACTTG
CCGCCAACATGATCGGCTCCGGGTTTCTCGGCGCGGTCGTTGGCGGATTGATAGCCGGTT
ACTTGATGCGCTGGGTGAAAAATCACTTGCGTCTTAGCAGTAAATTCAATGGATTCCTGA
CTTTTTATCTCTACCCGGTGCTCGGTACGTTGGGAGCGGGCAGTCTGATGCTGTTTGTGG
TGGGGGAACCTGTCGCCTGGATCAATAACTCGCTTACCGCCTGGCTGAACGGTCTGTCAG
GAAGTAACGCGCTGTTGCTGGGTGCCATTCTCGGTTTTATGTGTTCCTTTGACCTTGGAG
GGCCAGTGAATAAAGCCGCTTATGCATTCTGCCTGGGCGCAATGGCGAACGGCGTTTACG
GCCCGTATGCCATTTTCGCCTCCGTCAAAATGGTTTCGGCATTTACCGTAACCGCTTCCA
CGATGCTCGCACCGCGCCTGTTTAAAGAGTTTGAAATTGAGACCGGGAAATCCACCTGGC
TGTTAGGGCTGGCAGGTATTACCGAAGGGGCGATCCCGATGGCGATTGAAGATCCGCTGC
GGGTTATTGGTTCGTTTGTGCTGGGCTCTATGGTAACGGGCGCTATTGTCGGTGCGATGA
ATATCGGCCTTTCGACACCCGGTGCCGGCATTTTCTCGCTCTTTTTACTTCATGATAATG
GCGCGGGCGGTGTTATGGCGGCAATTGGCTGGTTTGGCGCGGCATTGGTGGGGGCTGCAA
TCTCGACTGCAATTCTCCTGATGTGGCGGCGTCACGCGGTTAAGCATGGCAACTATCTGA
CTGATGGCGTAATGCCATAAACAAAAAGGAAACGACGATGAAAGCAGTATCTCGCGTTCA
CATCACCCCGCATATGCACTGGGATCGAGAGTGGTATTTCACCACCGAAGAGTCACGTAT
TCTGCTGGTCAATAATATGGAAGAGATCCTGTGCCGACTGGAACAGGACAACGAATACAA
ATATTACGTACTCGACGGGCAAACGGCGATCCTCGAAGATTATTTCGCGGTGAAACCGGA
AAACAAAGACCGTGTGAAGAAACAGGTAGAAGCCGGCAAGTTGATTATCGGCCCCTGGTA
TACCCAGACCGATACCACGATTGTTTCTGCGGAATCCATCGTCCGTAATCTGATGTACGG
AATGCGTGACTGCCTCGCGTTTGGCGAGCCGATGAAAATAGGTTATTTACCAGATTCCTT
TGGCATGTCCGGGCAACTGCCGCATATCTACAATGGATTTGGCATTACCCGCACCATGTT
CTGGCGCGGATGTTCGGAGCGCCACGGTACTGATAAAACCGAGTTTTTGTGGCAAAGCAG
TGACGGTAGCGAAGTGACGGCGCAGGTGCTGCCGCTGGGCTACGCCATCGGTAAGTACTT
ACCTGCCGACGAAAACGGATTACGTAAACGCCTCGACAGTTATTTTGACGTGCTGGAAAA
AGCGTCTGTAACCAAAGAGATTTTGCTGCCGAATGGGCATGACCAGATGCCATTGCAGCA
AAATATCTTCGAAGTGATGGATAAGCTACGTGAGATCTACCCTCAACGTAAGTTTGTGAT
GAGCCGCTTTGAAGAGGTATTTGAGAAGATCGAAGCGCAGCGAGATAATCTGGCAACCCT
GAAAGGGGAATTTATTGATGGCAAATATATGCGCGTGCATCGCACCATCGGTTCTACGCG
TATGGATATCAAAATTGCCCACGCGCGTATTGAAAATAAGATTGTTAATCTGCTGGAACC
GCTGGCAACACTGGCCTGGACGTTGGGTTTTGAATACCACCACGGCTTGCTGGAGAAAAT
GTGGAAAGAGATCTTAAAAAATCATGCCCACGACAGTATCGGCTGCTGCTGTAGTGACAA
AGTTCATCGCGAAATCGTCGCCCGCTTCGAACTGGCTGAAGACATGGCGGATAATCTGAT
TCGTTTCTACATGCGCAAAATTGCCGACAACATGCCGCAGAGCGACGCCGACAAACTCGT
CCTGTTTAACCTGATGCCCTGGCCGCGTGAAGAAGTTATCAACACCACTGTGCGGCTGCG
CGCCAGCCAGTTTAATTTGCGGGACGATCGCGGTCAGCCTGTACCGTATTTTATTCGCCA
TGCCCGTGAGATCGATCCAGGCCTAATCGATCGGCAAATAGTTCATTACGGTAATTACGA
TCCCTTTATGGAGTTTGATATACAGATCAACCAGATTGTCCCTTCTATGGGCTATCGCAC
GCTTTATATCGAAGCGAATCAGCCTGGCAACGTAATTGCGGCAAAAAGTGACGCTGAAGG
GATACTGGAAAATGCTTTCTGGCAAATTGCGCTCAATGAGGATGGTTCTCTGCAACTGGT
AGATAAAGACAGCGGTGTGCGCTATGACCGGGTATTGCAAATTGAAGAAAGCTCTGATGA
TGGTGATGAATATGACTATTCACCCGCAAAAGAAGAGTGGGTAATTACCGCAGCGAACGC
GAAACCGCAATGCGATATTATTCATGAAGCCTGGCAGAGCAGGGCTGTTATCCGCTATGA
CATGGCAGTGCCGCTCAATTTGTCAGAACGCAGCGCCCGGCAATCCACTGGCAGAGTAGG
GGTGGTGTTGGTTGTCACTCTTAGTCATAACAGCAGGCGTATTGATGTGGATATCAATCT
TGATAACCAGGCTGACGATCATCGCCTTCGTGTCCTGGTCCCTACACCTTTTAACACCGA
CAGTGTTCTGGCAGATACGCAGTTTGGTTCGCTAACGCGCCCCGTGAACGACAGTGCAAT
GAACAACTGGCAGCAAGAAGGCTGGAAAGAAGCGCCGGTTCCGGTATGGAATATGCTCAA
CTATGTTGCCTTACAGGAAGGGCGTAACGGCATGGCTGTCTTTAGCGAAGGGTTACGTGA
ATTTGAAGTCATCGGTGAAGAGAAGAAAACCTTTGCCATTACGTTGCTGCGTGGCGTGGG
CTTACTGGGCAAAGAAGATCTGCTTTTAAGGCCTGGGCGGCCTTCGGGAATTAAAATGCC
AGTCCCGGACTCACAACTACGTGGTCTGCTTTCTTGTCGCCTAAGTTTATTGAGTTATAC
CGGTACGCCAACCGCCGCTGGTGTAGCTCAGCAGGCGCGAGCATGGCTGACTCCAGTACA
GTGTTACAACAAAATCCCATGGGATGTGATGAAGCTCAACAAAGCCGGATTCAACGTGCC
GGAAAGTTATAGTTTGTTGAAAATGCCCCCAGTGGGATGCCTGATAAGCGCACTTAAGAA
AGCTGAAGACCGACAAGAAGTGATTTTACGGCTGTTTAATCCGGCTGAATCAGCAACCTG
TGATGCGACTGTTGCTTTCAGTCGCGAGGTGATTTCTTGCTCAGAAACGATGATGGATGA
ACACATTACCACCGAGGAAAATCAAGGTTCAAATCTATCGGGGCCTTTTTTACCCGGCCA
GTCACGGACGTTCAGTTACCGGCTTGCCTGAATAGCAATCAAACCGAAGCCACATATGCG
CGGCCAGATTGTTGACAAAGGGCGCTTTGTTCATGCCGGATACGGCATGAACGCTTTATT
CGGTCTACAAAAGCAGGCAAATTCAATATATTGCAGAGATGATGTAGACACTGGCAAGCG
TAGCGCATCAGGTAATTTTGCGTTTATCTTCACTCTCAAGCCACGTATATGTGGCTTTAT
TTTTAACAAAATAATAACCCTGGGTGAGTTAATTATAATATAATTATAAGTTAACTAAAT
GTTAATATTGGCGGGGTGGATTTATGCCTTTATTAGTAATCCTGAAACTCTGCGTCGTAT
TAGCCAGTGACCAAAAAAAGAATTAAGGTCAACCGTGCTGTTTTTGCTTCGTCTCTTTTT
ATCTTTAATTGCCAACCGAAACTAATTTCAGCCTTATAACTCACACATTTTAAACATAAA
TGTCACTAAAGTTACCTTATTGAAACATGATTAACATAATTTGTAGGAATTGATATTTAT
CAATGTATAAGTCTTGGAAATGGGCATCAAAAAGAGATAAATTGTTCTCGATCAAATTGG
CTGAAAGGCGGTAATTTAGCTATAAATTGATCACCGTCGAAAAATGCAAATTTGCTTCAA
CAAAAACCTGTTTATTGTAAGGATTTTGCGGCGTAATATATACGTGGGATCAATTTGAGT
TTTTATTAACATGTTTGCAACCTTTCTTTACGCCGTTTTTGTGTGCATTCACATGGTATG
ATGAAAGTGTTCAAACAAATTTCTATTGGGGCATGCGTGTGACCCTTTCTAACGGGGTTC
ACTCTCGGAGTCTTCATGCGATGAGCAAGGAGTCATGATGTTAGATATAGTCGAACTGTC
GCGCTTACAGTTTGCCTTGACCGCGATGTACCACTTCCTTTTTGTGCCACTGACGCTCGG
TATGGCGTTCCTGCTGGCCATTATGGAAACGGTCTACGTCCTCTCCGGCAAACAGATTTA
TAAAGATATGACCAAGTTCTGGGGCAAGTTGTTTGGTATCAACTTCGCTCTGGGTGTGGC
TACCGGTCTGACCATGGAGTTCCAGTTCGGGACTAACTGGTCTTACTATTCCCACTATGT
AGGGGATATCTTCGGTGCGCCGCTGGCAATCGAAGGTCTGATGGCCTTCTTCCTCGAATC
CACCTTTGTAGGTCTGTTCTTCTTCGGTTGGGATCGTCTGGGTAAAGTTCAGCATATGTG
TGTCACCTGGCTGGTGGCGCTCGGTTCAAACCTGTCCGCACTGTGGATTCTGGTTGCGAA
CGGCTGGATGCAAAACCCAATCGCGTCCGATTTCAACTTTGAAACTATGCGTATGGAGAT
GGTGAGCTTCTCCGAGCTGGTGCTTAACCCGGTTGCTCAGGTGAAATTCGTTCACACTGT
AGCGTCTGGTTATGTGACTGGCGCGATGTTCATCCTCGGTATCAGCGCATGGTATATGCT
GAAAGGTCGTGACTTCGCCTTCGCTAAACGCTCCTTTGCTATCGCTGCCAGCTTCGGTAT
GGCTGCTGTTCTGTCTGTTATTGTTCTGGGTGATGAATCCGGCTACGAAATGGGCGACGT
GCAGAAAACCAAACTGGCTGCTATTGAAGCCGAGTGGGAAACGCAACCTGCGCCTGCTGC
CTTTACTCTGTTCGGCATTCCTGATCAGGAAGAGGAGACGAACAAATTTGCGATTCAGAT
CCCTTACGCACTGGGCATCATTGCAACGCGTTCCGTGGATACCCCGGTTATCGGCCTGAA
AGAGCTGATGGTGCAGCATGAAGAACGCATTCGTAACGGGATGAAGGCGTACTCTCTGCT
CGAACAACTGCGTTCTGGTTCTACCGACCAGGCGGTTCGTGACCAGTTCAATAGCATGAA
GAAAGACCTCGGTTACGGTCTGCTGCTGAAACGCTATACGCCAAACGTGGCTGATGCGAC
TGAAGCGCAGATTCAACAGGCAACCAAAGACTCCATCCCGCGTGTAGCGCCGCTGTACTT
TGCGTTCCGTATCATGGTGGCGTGTGGCTTCCTGCTTCTGGCAATCATCGCGCTCTCTTT
CTGGAGTGTCATCCGCAACCGCATTGGCGAGAAAAAATGGCTTCTGCGCGCCGCGCTGTA
CGGTATTCCGCTGCCGTGGATTGCTGTAGAAGCGGGCTGGTTCGTGGCTGAATATGGCCG
CCAACCGTGGGCTATCGGTGAAGTGCTGCCGACAGCTGTGGCGAACTCGTCACTGACCGC
AGGCGATCTCATCTTCTCAATGGTGCTGATTTGCGGCCTGTATACCCTGTTCCTGGTGGC
AGAATTGTTCTTAATGTTCAAGTTTGCACGCCTCGGCCCAAGCAGCCTGAAAACCGGTCG
CTATCACTTTGAGCAGTCTTCCACGACTACTCAGCCGGCACGCTAAGACAGGAGTCGTCA
AATGATCGATTATGAAGTATTGCGTTTTATCTGGTGGCTGCTGGTTGGCGTTCTGCTGAT
TGGTTTTGCAGTCACTGACGGTTTCGACATGGGGGTGGGCATGCTCACCCGTTTCCTCGG
TCGTAACGACACCGAGCGTCGAATTATGATTAACTCCATTGCACCACACTGGGACGGTAA
CCAGGTTTGGCTGATCACCGCGGGCGGCGCACTCTTTGCTGCCTGGCCGATGGTCTATGC
CGCTGCGTTCTCCGGCTTCTATGTGGCGATGATCCTCGTGCTGGCGTCTTTGTTCTTCCG
TCCGGTCGGTTTTGACTACCGCTCCAAGATTGAAGAAACCCGCTGGCGTAACATGTGGGA
CTGGGGCATCTTCATTGGTAGCTTCGTTCCGCCGCTGGTAATTGGTGTAGCGTTCGGTAA
CCTGTTGCAGGGCGTACCGTTCAACGTTGATGAATATCTGCGTCTGTACTACACCGGTAA
CTTCTTCCAGTTGCTTAACCCGTTCGGCCTGCTGGCAGGCGTGGTGAGCGTAGGGATGAT
CATTACTCAGGGCGCAACCTATCTGCAAATGCGTACCGTGGGCGAACTGCACCTGCGTAC
CCGTGCAACGGCTCAGGTGGCTGCGCTGGTGACACTGGTCTGTTTCGCACTGGCTGGCGT
ATGGGTGATGTACGGTATCGATGGTTATGTCGTGAAATCGACAATGGACCATTACGCAGC
CTCTAACCCACTGAATAAAGAAGTGGTTCGTGAAGCTGGCGCATGGCTGGTTAACTTCAA
CAACACGCCAATTCTGTGGGCTATTCCGGCACTGGGTGTGGTTCTGCCGCTGCTGACCAT
CCTGACTGCACGTATGGATAAAGCCGCGTGGGCGTTTGTGTTCTCCTCCCTGACGCTGGC
CTGCATCATCCTGACAGCCGGTATCGCAATGTTCCCGTTTGTGATGCCGTCCAGCACCAT
GATGAACGCAAGTCTGACAATGTGGGATGCAACTTCCAGCCAGCTGACGCTTAACGTCAT
GACCTGGGTTGCGGTGGTTCTGGTACCGATCATTCTGCTCTACACCGCCTGGTGTTACTG
GAAAATGTTCGGTCGTATCACCAAAGAAGATATTGAACGTAACACCCACTCTCTGTACTA
AGTAAGGAGCTAAAAATGTGGTATTTCGCATGGATTCTGGGAACGCTTCTTGCCTGTTCG
TTTGGGGTAATCACCGCGCTGGCGCTTGAACACGTCGAATCAGGCAAAGCCGGTCAAGAA
GACATCTGATGAGTAAGATTATCGCGACTTTGTATGCGGTAATGGACAAGCGCCCCCTGC
GGGCGCTTTCCTTCGTGATGGCGCTTCTGTTAGCAGGATGTATGTTTTGGGACCCATCTC
GTTTTGCCGCGAAGACCAGTGAACTGGAAATCTGGCATGGTTTATTGCTGATGTGGGCCG
TCTGTGCTGGTGTGATTCACGGCGTGGGCTTTCGTCCGCAGAAGGTTCTTTGGCAAGGGA
TTTTTTGCCCATTGCTTGCCGATATTGTTCTCATTGTCGGGCTGATTTTCTTCTTCTTTT
AAATCAGAATTCTCTTTAAAAAATTATGGGCCGCTCCAGGCCCATAAATTTTTACGCTCC
CTTAACTTGCCCTCATTCCCAAACCTCAATCGCGCGCGTATAGTAGCAGCGTTTAAAAGC
TCTAACTTTTGTTGCATTACCGGGATGTAAAGTGAATACAACGCTGTTTCGATGGCCGGT
TCGCGTCTACTATGAAGATACCGATGCCGGTGGTGTGGTGTACCACGCCAGTTACGTCGC
TTTTTATGAAAGAGCACGCACAGAGATGCTGCGTCATCATCACTTCAGTCAGCAGGCGCT
GATGGCTGAACGCGTTGCCTTTGTGGTACGTAAAATGACGGTGGAATATTACGCACCTGC
GCGGCTCGACGATATGCTCGAAATACAGACTGAAATAACATCAATGCGTGGCACCTCTTT
GGTTTTCACGCAACGTATTGTCAACGCCGAGAATACTTTGCTGAATGAAGCAGAGGTTCT
GGTTGTTTGCGTTGACCCACTCAAAATGAAGCCTCGTGCGCTTCCCAAGTCTATTGTCGC
GGAGTTTAAGCAGTGACTGACATGAATATCCTTGATTTGTTCCTGAAGGCTAGCCTTCTG
GTTAAACTTATCATGTTGATTTTGATTGGTTTTTCAATCGCATCTTGGGCCATTATTATC
CAGCGGACCCGTATTCTTAACGCAGCGGCGCGCGAAGCCGAAGCGTTTGAAGATAAATTC
TGGTCTGGAATCGAACTCTCTCGCCTCTATCAAGAGAGCCAGGGGAAACGGGATAATCTG
ACTGGTTCGGAACAAATCTTTTACAGCGGGTTCAAAGAGTTTGTGCGCCTGCATCGTGCC
AATAGCCATGCGCCGGAAGCCGTAGTGGAAGGGGCGTCGCGTGCTATGCGTATCTCCATG
AACCGTGAACTTGAAAATCTGGAAACGCACATTCCGTTCCTCGGTACGGTTGGCTCCATC
AGCCCGTATATTGGTCTGTTTGGTACGGTCTGGGGGATCATGCACGCCTTTATCGCCCTC
GGGGCGGTAAAACAAGCAACACTGCAAATGGTTGCGCCCGGTATCGCAGAAGCGTTGATT
GCGACTGCAATTGGTCTGTTTGCCGCTATCCCGGCAGTTATGGCCTACAACCGCCTCAAC
CAGCGCGTAAACAAACTGGAACTGAATTACGACAACTTTATGGAAGAGTTTACCGCGATT
CTGCACCGCCAGGCGTTTACCGTTAGCGAGAGCAACAAGGGGTAAGCCATGGCCAGAGCG
CGTGGACGAGGTCGTCGCGATCTCAAGTCCGAAATCAACATTGTACCGTTGCTGGACGTA
CTGCTGGTGCTGTTGCTGATCTTTATGGCGACAGCGCCCATCATCACCCAGAGCGTGGAG
GTCGATCTGCCAGACGCTACTGAATCACAGGCGGTGAGCAGTAACGATAATCCGCCAGTG
ATTGTTGAAGTGTCTGGTATTGGTCAGTACACCGTGGTGGTTGAGAAAGATCGCCTGGAG
CGTTTACCACCAGAGCAGGTGGTGGCGGAAGTGTCCAGCCGTTTCAAGGCCAACCCGAAA
ACGGTCTTTCTGATCGGTGGCGCAAAAGATGTGCCTTACGATGAAATAATTAAAGCACTG
AACTTGTTACATAGTGCGGGTGTGAAATCGGTTGGTTTAATGACGCAGCCTATCTAAACA
TCTGCGTTTCCCTTGCTTGAAAGAGAGCGGGTAACAGGCGAACAGTTTTTGGAAACCGAG
AGTGTCAAAGGCAACCGAACAAAACGACAAGCTCAAGCGGGCGATAATTATTTCAGCAGT
GCTGCATGTCATCTTATTTGCGGCGCTGATCTGGAGTTCGTTCGATGAGAATATAGAAGC
TTCAGCCGGAGGCGGCGGTGGTTCGTCCATCGACGCTGTCATGGTTGATTCAGGTGCGGT
AGTTGAGCAGTACAAACGCATGCAAAGCCAGGAATCAAGCGCGAAGCGTTCTGATGAACA
GCGCAAGATGAAGGAACAGCAGGCTGCTGAAGAACTGCGTGAGAAACAAGCGGCTGAACA
GGAACGCCTGAAGCAACTTGAGAAAGAGCGGTTAGCGGCTCAGGAGCAGAAAAAGCAGGC
TGAAGAAGCCGCAAAACAGGCCGAGTTAAAGCAGAAGCAAGCTGAAGAGGCGGCAGCGAA
AGCGGCGGCAGATGCTAAAGCGAAGGCCGAAGCAGATGCTAAAGCTGCGGAAGAAGCAGC
GAAGAAAGCGGCTGCAGACGCAAAGAAAAAAGCAGAAGCAGAAGCCGCCAAAGCCGCAGC
CGAAGCGCAGAAAAAAGCCGAGGCAGCCGCTGCGGCACTGAAGAAGAAAGCGGAAGCGGC
AGAAGCAGCTGCAGCTGAAGCAAGAAAGAAAGCGGCAACTGAAGCTGCTGAAAAAGCCAA
AGCAGANNNNNNNNNNNNNNNNNNNNNNNNNNNNNNNNNNNNNNNNNNNNNNNNNNNNNN
NNNNNNNNNNNNNNNNNNNNNNNNNNNNNNNNNNNNNNNNNNNNNNNNNNNNNNNNNNNN
NNNNNNNNNNNNNNNNNNNNNNNNNNNNNNNNNNNNNNNNNNNNNNNNNNNNNNNNNNNN
NNNNNNNNNNNNNNNCGCTGCAGCAAAAGCGGCCGCAGAGGCAGATGATATTTTCGGTGA
GCTAAGCTCTGGTAAGAATGCACCGAAAACGGGGGGAGGGGCGAAAGGGAACAATGCTTC
GCCTGCCGGGAGTGGTAATACTAAAAACAATGGCGCATCAGGGGCCGATATCAATAACTA
TGCCGGGCAGATTAAATCTGCTATCGAAAGTAAGTTCTATGACGCATCGTCCTATGCAGG
CAAAACCTGTACGCTGCGCATAAAACTGGCACCCGATGGTATGTTACTGGATATCAAACC
TGAAGGTGGCGATCCCGCACTTTGTCAGGCTGCGTTGGCAGCAGCTAAACTTGCGAAGAT
CCCGAAACCACCAAGCCAGGCAGTATATGAAGTGTTCAAAAACGCGCCATTGGACTTCAA
ACCGTAATCGCGATGTTGACTGTTCGGACGGTCAACATCAGGCACCGGTTGCCACGGGGT
TCTGGTAGTTTTGTGTATTTTAGTTTGTTAACATTCTGCTAAATTATCGTGGGCCATCGG
TCCAGATAAGGGAGATATGATGAAGCAGGCATTACGAGTAGCATTTGGTTTTCTCATACT
GTGGGCATCAGTTCTGCATGCTGAAGTCCGCATTGTGATCGACAGCGGTGTAGATTCCGG
TCGTCCTATTGGTGTTGTTCCTTTCCAGTGGGCGGGGCCTGGTGCGGCACCTGAAGATAT
TGGCGGCATCGTTGCTGCTGACTTGCGTAACAGCGGTAAATTTAATCCGTTAGATCGCGC
TCGTCTGCCACAGCAGCCGGGTAGTGCGCAGGAAGTACAACCAGCTGCATGGTCCGCACT
GGGCATTGACGCTGTAGTTGTCGGTCAGGTCACTCCGAATCCGGATGGTTCTTACAATGT
TGCTTATCAACTTGTTGACACTGGCGGCGCACCGGGTACTGTACTTGCTCAGAACTCGTA
CAAAGTGAACAAGCAGTGGCTGCGTTATGCTGGTCATACCGCCAGTGATGAAGTGTTTGA
AAAACTGACCGGCATTAAAGGTGCGTTCCGTACTCGTATTGCCTACGTTGTTCAGACCAA
CGGCGGTCAGTTCCCGTATGAACTGCGCGTATCTGACTATGACGGTTACAACCAGTTTGT
CGTTCACCGTTCACCGCAGCCGCTGATGTCTCCGGCGTGGTCACCAGACGGTTCTAAACT
GGCTTATGTGACCTTCGAAAGCGGTCGTTCCGCGCTGGTTATTCAGACGCTGGCAAATGG
CGCTGTACGTCAGGTGGCTTCATTCCCGCGTCACAACGGTGCACCTGCATTCTCGCCAGA
CGGCAGCAAACTGGCATTCGCCTTGTCGAAAACCGGTAGTCTGAACCTGTACGTAATGGA
TTTGGCTTCTGGTCAGATCCGCCAGGTGACTGATGGTCGCAGTAACAATACCGAACCGAC
CTGGTTCCCGGATAGCCAGAACCTGGCATTTACTTCTGACCAGGCCGGTCGTCCGCAGGT
TTATAAAGTGAATATCAACGGCGGTGCGCCACAACGTATTACCTGGGAAGGTTCGCAGAA
CCAGGATGCGGATGTCAGCAGCGACGGTAAATTTATGGTAATGGTCAGCTCCAATGGTGG
GCAGCAGCACATTGCCAAACAAGATCTGGCAACGGGAGGCGTACAAGTTCTGTCGTCCAC
GTTCCTGGATGAAACGCCAAGTCTGGCACCTAACGGCACTATGGTAATCTACAGCTCTTC
TCAGGGGATGGGATCCGTGCTGAATTTGGTTTCTACAGATGGGCGTTTCAAAGCGCGTCT
TCCGGCAACTGATGGACAGGTCAAATTCCCTGCCTGGTCGCCGTATCTGTGATAATAATT
AATTGAATAGTAAAGGAATCATTGAAATGCAACTGAACAAAGTGCTGAAAGGGCTGATGA
TTGCTCTGCCTGTTATGGCAATTGCGGCATGTTCTTCCAACAAGAACGCCAGCAATGACG
GCAGCGAAGGCATGCTGGGTGCCGGCACTGGTATGGATGCGAACGGCGGCAACGGCAACA
TGTCTTCCGAAGAGCAGGCTCGTCTGCAAATGCAACAGCTGCAGCAGAACAACATCGTTT
ACTTCGATCTGGACAAGTACGATATCCGTTCTGACTTCGCTCAAATGCTGGATGCACATG
CAAACTTCCTGCGTAGCAACCCGTCTTACAAAGTCACCGTAGAAGGTCACGCGGACGAAC
GTGGTACTCCGGAATACAACATCTCCCTGGGTGAACGTCGTGCGAACGCCGTTAAGATGT
ACCTGCAGGGTAAAGGCGTTTCTGCAGACCAGATCTCCATCGTTTCTTACGGTAAAGAAA
AACCTGCAGTACTGGGTCATGACGAAGCGGCATACTCCAAAAACCGTCGTGCGGTACTGG
TTTACTAAGAGAATTGCATGAGCAGTAACTTCAGACATCAACTATTGAGTCTGTCGTTAC
TGGTTGGTATAGCGGCCCCCTGGGCCGCTTTTGCTCAGGCACCAATCAGTAGTGTCGGCT
CAGGCTCGGTCGAAGACCGCGTCACTCAACTTGAGCGTATTTCTAATGCTCACAGCCAGC
TTTTAACCCAACTCCAGCAACAACTTTCTGATAATCAATCCGATATTGATTCCCTGCGTG
GTCAGATTCAGGAAAATCAGTATCAACTGAATCAGGTCGTGGAGCGGCAAAAGCAGATCC
TGTTGCAGATCGACAGCCTCAGCAGCGGTGGTGCAGCGGCGCAATCAACCAGCGGCGATC
AAAGCGGTGCGGCGGCATCAACGACGCCGACAGCTGATGCTGGTACTGCGAATGCTGGCG
CGCCGGTGAAAAGCGGTAATGCAAACACGGATTACAATGCAGCTATTGCGCTGGTGCAGG
ATAAATCCCGCCAGGATGACGCAATGGTGGCATTTCAGAATTTCATCAAAAATTACCCTG
ATTCAACTTACCTGCCAAACGCCAATTATTGGCTGGGTCAGTTAAACTACAACAAGGGTA
AAAAAGATGATGCGGCGTACTATTTTGCTTCGGTAGTGAAAAACTATCCGAAGTCACCAA
AGGCTGCAGATGCGATGTTTAAAGTCGGCGTCATCATGCAGGACAAAGGTGACACCGCAA
AAGCGAAAGCCGTATACCAGCAGGTTATCAGTAAATACCCTGGTACTGATGGCGCTAAAC
AGGCACAAAAACGTCTGAACGCGATGTAATGCATAACACACGACCAGAAGTCGCATTATT
TCTGGTCGTGTCGTGCGAATCATAAGCAGTTGAGTGATCTACATCGAAATTTTTGTTGCG
CTCAAGTCTGAAATCAGTAATATATGCCGCCGTTGCCACGGGATATCAAACAAACCGAAA
GCAACGAAAAAGTGGGTCGTTAGCTCAGTTGGTAGAGCAGTTGACTTTTAATCAATTGGT
CGCAGGTTCGAATCCTGCACGACCCACCAATCGCTAAGGTGGAAGCGGTAGTAAAACGTG
AAGGATAACGTTGCATGAGCAACGGCCCGAAGGGCGAGACGAAGTCGAGTCATCCTGCAC
GACCCACCACTAACATAGTTAGNNNNNNNNNNNNNNNNNNNNNNNNNNNNNNNNNNNNNN
NNNNNNNNNNNNNNNNNNNNNNNNNNNNNNNNNNNNNNNNNNNNNNNNNNNNNNNNNNNN
NNNNNNNNNNNNNNNNNNNNNNNNNNNNNNNNNNNNNNNNNNNNNNNNNNNNNNNNNNNN
NNNNNNNNNNNNNNNNNNNNNNNNNNNNNNNNNNNNNNNNNNNNNNNNNNNNNNNNNNNN
NNNNNNNNNNNNNNNNNNNNNNNNNNNNNNNNNNNNNNNNNNNNNNNNNNNNNNNNNNNN
NNNNNNNNNNNNNNNNNNNNNNNNNNNNNNNNNNNNNNNNNNNNNNNNNNNNNNNNNNNN
NNNNNNNNNNNNNNNNNNNNNNNNNNNNNNNNNNNNNNNNNNNNNNNNNNNNNNNNNNNN
NNNNNNNNNNNNNNNNNNNNNNNNNNNNNNNNNNNNNNNNNNNNNNNNNNNNNNNNNNNN
NNNNNNNNNNNNNNNNNNNNNNNNNNNNNNNNNNNNNNNNNNNNNNNNNNNNNNNNNNNN
NNNNNNNNNNNNNNNNNNNNNNNNNNNNNNNNNNNNNNNNNNNNNNNNNNNNNNNNNNNN
ATCTTAAAGATTGGCCCCGAGTAAAAATCTTTCAGGTAACACCCGTATGGGTCGTTAGCT
CAGTTGGTAGAGCAGTTGACTTTTAATCAATTGGTCGCAGGTTCGAATCCTGCACGACCC
ACCAATTTAAAGGTGGTTACTGGTAGAGAACGTGAAGGATAACGTTGCGTTAGCAACGGC
CCGAAGGGCGAGACGAAGTCGAGTCATCCTGCACGACCCACCATCCTGAATGATTAAGGC
AGCATAATCCCGCAAGGGGTCGTTAGCTCAGTTGGTAGAGCAGTTGACTTTTAATCAATT
GGTCGCAGGTTCGAATCCTGCACGACCCACCAATGTAAAAAAGCGCCCTAAAGGCGCTTT
TTTGCTATCTGCGATACTCAAAGATTCGAACCTGCAGCAGGTTTGAGTTGAGCGCAGCGA
AACAACGGAGCCGCTCGCGGCGACGGCCCGAAGGGCGAGCGAAGCGAGTCATCCTGCACG
ACCCACCAATGTAAAAAAGCGCCCTAAAGGCGCTTTTTTGCTATTCAGGCATCCTCAATT
TCACTTTGTAAACCTGATGACATCGTCAGAGCTTACTGTGCAAGCAACTCTATGTCGGTG
GAATTAGGCGTAAAATGACGCATCCTGCACATTAGGCGTAATTCGAGTGACTTTTCCCCA
CCATTCGACTATCTTGTTTAGCATATAAAACAAATTACACCGATAACAGCGAATATTACG
CTAATGTCGGTTTTAACGTTAAGCCTGTAAAACGAGATGGTAAGATGAGCGTAATGTTTG
ATCCAGACACGGCGATTTATCCTTTCCCCCCGAAGCCGACGCCGTTAAGCATTGATGAAA
AAGCGTATTACCGCGAGAAGATAAAACGTCTGCTAAAAGAACGTAATGCGGTGATGGTTG
CCCACTACTATACCGATCCCGAAATTCAACAACTGGCAGAAGAAACCGGTGGCTGTATTT
CTGATTCTCTGGAAATGGCGCGCTTCGGTGCAAAGCATCCCGCTTCTACTTTGTTAGTCG
CTGGGGTGAGATTTATGGGAGAAACCGCCAAAATTCTCAGTCCGGAAAAAACAATTCTGA
TGCCGACACTTCAGGCTGAATGTTCACTGGATCTCGGCTGCCCTGTTGAAGAATTTAACG
CATTTTGCGATGCCCATCCCGATCGTACTGTCGTCGTCTACGCCAACACTTCTGCTGCGG
TAAAAGCGCGCGCAGATTGGGTGGTAACTTCAAGCATTGCCGTCGAACTTATTGATCATC
TTGATAGTTTGGGTGAAAAAATCATCTGGGCACCCGACAAACATCTGGGGCGTTACGTGC
AAAAACAGACGGGTGGAGACATTCTATGCTGGCAGGGTGCCTGTATTGTGCATGATGAAT
TTAAGACTCAGGCGTTAACCCGCTTGCAAGAAGAATACCCGGATGCTGCCATACTGGTGC
ATCCAGAATCACCACAAGCTATTGTCGATATGGCGGATGCGGTCGGTTCCACCAGTCAAC
TGATCGCTGCTGCGAAAACATTGCCACATCAGAGGCTTATTGTGGCAACCGATCGGGGTA
TTTTCTACAAAATGCAGCAGGCGGTGCCAGATAAAGAGTTACTGGAAGCACCAACCGCAG
GTGAGGGTGCAACCTGCCGCAGCTGCGCGCATTGTCCGTGGATGGCCATGAATGGCCTTC
AGGCCATCGCAGAGGCATTAGAACAGGAAGGAAGCAATCACGAGGTTCATGTTGATGAAA
GGCTGCGAGAGAGGGCGCTGGTGCCGCTCAATCGTATGCTGGATTTTGCGGCTACACTAC
GTGGATAACGAATAATAAGGCGTAACGTTACGCTTTGGGGGAAAGATGGATTTTTTTAGT
GTGCAGAATATCCTGGTACATATACCAATAGGGGCAGGCGGTTATGATCTCTCATGGATC
GAAGCGGTAGGCACGATCGCCGGGTTGCTGTGTATTGGCCTTGCCAGTCTGGAGAAGATC
AGCAACTACTTCTTTGGCCTGATCAACGTCACCTTGTTTGGCATTATTTTCTTTCAGATT
CAGCTGTATGCCAGCCTGCTATTACAGGTGTTTTTCTTTGCCGCGAATATTTACGGTTGG
TATGCGTGGTCGCGACAAACCAGTCAGAACGAGGCGGAGTTGAAAATTCGCTGGTTGCCA
TTGCCGAAGGCACTCAGCTGGTTGGCGGTTTGCGTTGTTTCGATTGGTCTGATGACGGTA
TTTATCAATCCGGTGTTTGCATTTTTGACCCGCGTGGCAGTCATGATCATGCAAGCATTA
GGATTACAGGTTGTGATGCCTGAACTGCAACCGGACGCTTTCCCGTTCTGGGATTCATGC
ATGATGGTGTTATCTATCGTGGCAATGATTCTGATGACGCGTAAGTATGTGGAAAACTGG
CTGTTGTGGGTGATTATTAACGTGATTAGCGTCGTTATTTTTGCACTTCAGGGCGTTTAC
GCCATGTCTCTGGAGTACATCATCCTGACCTTTATTGCGCTCAACGGCAGCCGGATGTGG
ATCAACAGCGCACGTGAAAGAGGCTCACGCGCGCTGTCCCATTAATGGTGATGATGTGAA
TGGCCAGACACCCCTTCATTCAGGTGGCAGTCTGGCCCATGACAAGGTTGATATTCCATC
TGAATGGTGGCGTGCTCAATCTGATAGTGATCCATCAGGTAGTGTTGGATCTGATCCAAC
AAGGCATCGTGATCGTGTGGCGGGATCACCTGCACATGCAACGTCATCACCGGCTTCTCG
CCTACCATCCATACATGTACATGGTGCACATTGCGGACTTCCGGGATTTCCCGGCACATA
CGACGCTTCAGTTCAGCGATATCCAGCGATACCGGTGCACCTTCAAGTAATTCATTCACG
CTATCTTTCAACAGTCGCCACGCGCTACGCAGAACCAGAAGCGACACCAGTATCGAGAGA
ATGGGGTCAGCAGGTGTCCAGCCAGTCCAGATAATAATCAACGCGGCAATAATAGCCCCA
ACCGAACCCAGCAGGTCCCCGAGCACATGCAGTGCCGCTGCTCGTACGTTGAGGTTTTTC
TCTTCGCTGCCGTGATGAAGTAACCAGAAAGAAAGTATATTTGCCAGCAACCCAGCCACG
GCAATTGCCATCATCATGCCGCCCTCGACCGGACGCGGCGTGCGGAAGCGTTCTATCGCC
TCCCAGACAATCAAAATGGTAATTACCACGAGGGCTATGGCATTCACAAACGCCGCGAGC
GTGGTCAGTCTTAGCCAACCGAAAGTGTGGCGAATGGTGGGAGGACGACGTGAAAATTGC
ACGGCGAGTAGGGCGAAAAGCAGGGCGGCAGTATCGGTCAACATATGACCCGCATCGGCC
AGCAATGCCAGAGAACCAGAAAGAAAACCACCAACGACTTCTACCAGCATAAACCCGGCA
GTCACGCCGAAAGCATACAACAAGCGACGAGCATTATTATCTTCTGGCAGGTGTGAGGAC
GTGTGTGAGTGTGAGTGCGCCATGACGAGTCATCCCTTAATTATTCTCACTTAACTTTAT
GACATCATACTGCTTTTAGAAGTGAAAAATTAAAAGGGAGAGACTCCGCTCTCCCATTAT
TGGCTATTTTGCAGGGTTACTGCGTGGTACCGTCGGTTTTGGTATCGACATCATTATTGA
TGCCATCACCGGTTTGTACCTTTTTATTGATATCCGGACAGCGACCATCTTTGCACATGG
TGTTCTTGTGCTCTTCATCTTTGGTCATTCCGTCATTGTTCATTGAAGAACCATCCGAAT
GCAGCATTGTGCCGCCAGAACCGGTATTTACCCCGTTATTGTCGACGTTATTTGGCGCGA
CATTTTCACGGGCGTCAGGGGCTACCTGGCCCGCATCAGCTGCGGCGTTTGCCTGGCCGT
TATTAGTTTGCGCTCCGCTATCGGCAGCCAGTGCGGCACCGCTGGCAAGGCTTAGAGTGG
CAGTCAGAAATAATGTGGCCAGTTTTGTCATTTTCATAGGATGCTCCTGTTATGGTCGTT
ATGTCGGATAACCTCTTCCAACAGTGCATTTGCAGGTGAATATAAGGCATTGGTTTAAGA
TTTCAGCCAGGTTATGAAACGCAGCAGAGAATCTTGAAATAATTAACAAACAAAGGAGTT
ACAGTTAGAAATTGTAGGAGAGATCTCGTTTTTCGCGACAATCTGGCGTTTTTCTTGCTA
ATTCCAGGATTAATCCGTTCATAGTGTAAAACCCCGTTTACACATTCTGACGGAAGATAT
AGATTGGAAGTATTGCATTCACTAAGATAAGTATGGCAACACTGGAACAGACATGAATTA
TCAGAACGACGATTTACGCATCAAAGAAATCAAAGAGTTACTTCCTCCTGTCGCATTGCT
GGAAAAATTCCCCGCTACTGAAAATGCCGCGAATACGGTTGCCCATGCCCGAAAAGCGAT
CCATAAGATCCTGAAAGGTAATGATGATCGCCTGTTGGTTGTGATTGGCCCATGCTCAAT
TCATGATCCTGTCGCGGCAAAAGAGTATGCCACTCGCTTGCTGGCGCTGCGTGAAGAGCT
GAAAGATGAGCTGGAAATCGTAATGCGCGTCTATTTTGAAAAGCCGCGTACCACGGTGGG
CTGGAAAGGGCTGATTAACGATCCGCATATGGATAATAGCTTCCAGATCAACGACGGTCT
GCGTATAGCCCGTAAATTGCTGCTTGATATTAACGACAGCGGTCTGCCAGCGGCAGGTGA
GTTTCTCGATATGATCACCCCACAATATCTCGCTGACCTGATGAGCTGGGGCGCAATTGG
CGCACGTACCACCGAATCGCAGGTGCACCGCGAACTGGCATCAGGGCTTTCTTGTCCGGT
CGGCTTCAAAAATGGCACCGACGGTACGATTAAAGTGGCTATCGATGCCATTAATGCCGC
CGGTGCGCCGCACTGCTTCCTGTCCGTAACGAAATGGGGGCATTCGGCGATTGTGAATAC
CAGCGGTAACGGCGATTGCCATATCATTCTGCGCGGCGGTAAAGAGCCTAACTACAGCGC
GAAGCACGTTGCTGAAGTGAAAGAAGGGCTGAACAAAGCAGGCCTGCCAGCACAGGTGAT
GATCGATTTCAGCCATGCTAACTCGTCCAAACAATTCAAAAAGCAGATGGATGTTTGTGC
TGACGTTTGCCAGCAGATTGCCGGTGGCGAAAAGGCCATTATTGGCGTGATGGTGGAAAG
CCATCTGGTGGAAGGCAATCAGAGCCTCGAGAGCGGGGAGCCGCTGGCCTACGGTAAGAG
CATCACCGATGCCTGCATCGGCTGGGAAGATACCGATGCTCTGTTACGTCAACTGGCGAA
TGCAGTAAAAGCGCGTCGCGGGTAAGGTTTAATTGTCGGATGCGCCGTCAGAGTGGCGTA
TCCGATGAATCACCACAGGCCTGATAAGTCGCGCAGCGTCGCATCAGGCAATGTGCTCCA
TTGTTAGCAACAAAAAAGCCGACTCACTTGCAGTCGGCTTTCTCATTTTAAACGAATGAC
GTTTACTTCGCTTTACCCTGGTTTGCAACCGCCGCTGCTTTCGCTGCGATCTCGTCAGCA
TTACCCAGATAATAGCGTTTCAGCGGTTTGAAATTCTCGTCGAACTCATACACCAGCGGC
ACGCCAGTCGGGATATTAAGCTCAAGAATCTCTTCTTCGCTCATGTTATCAAGATATTTC
ACCAGCGCACGTAAAGAGTTACCGTGTGCAGCGATGATCACGCGCTCACCGCTCTTCATA
CGCGGCAGAATAGTTTCATTCCAGTAAGGGATCACGCGGTCAATGGTCAGCGCCAGGCTT
TCCGTCAGCGGCAGTTCTTTCTCGCTCAGTTTCGCGTAACGCGGATCGTGACCCGGATAA
CGCTCATCATCTTTAGTCAGTTCCGGCGGAGTCACTGCAAAACCACGACGCCACTGTTTC
ACCTGCTCGTCGCCATACTTTTCAGCAGTTTCCGCTTTGTTCAGACCCTGCAACGCACCG
TAGTGACGTTCGTTCAGTTTCCAGGATTTCTCAACGGGCAGCCATGCCTGATCCAGTTCG
TCCAGCACATTCCACAGGGTATGGATAGCGCGTTTCAGCACAGAAGTGTAAGCAAAGTCA
AAGCTGTAACCTTCCTCTTTCAGCAGCTTACCTGCTGCTTTTGCTTCGCTTACGCCTTTC
TCAGACAGATCCACGTCGTACCAACCGGTGAAACGGTTTTCTTTGTTCCACTGACTTTCG
CCATGACGAACCAGAACCAGCTTAGTTACAGCCATATACTTACTCCTCAAATCATCTTTT
AATGATAATAATTCTCATTATATTGCCGCGACGAAGCAACAGCAATGCTTACGCATAACC
ATAGCGAAAATAGTGGCGCAGTGTAAGGTTGTTGTGAATATTGAGTTGCAAATATGTCGG
TGTTTGCTGGTGATTTGAACAATATGAGATAAAGCCCTCATGACGAGGGCGTAACATTAC
TCAGCAATAAACTGATATTCCGTCAGGCTGGAATACTCTTCGCCAGGACGCAGGAAGCAG
TCCGGTTGCGGCCATTCAGGGTGGTTCGGGCTGTCCGGTAGAAACTCGCTTTCCAGAGCC
AGCCCTTGCCAGTCGGCGTAAGGTTCGGTTCCCCGCGACGGTGTGCCGCCGAGGAAGTTG
CCGGAGTAGAATTGCAGAGCCGGAGCGGTGGTGTAGACCTTCAGCTGCAATTTTTCATCT
GCTGACCAGACATGCGCCGCCACTTTCTTGCCATCGCCTTTGGCCTGTAACAAGAATGCG
TGATCGTAACCTTTCACTTTGCGCTGATCGTCGTCGGCAAGAAACTCACTGGCGATGATT
TTGGCGCTGCGGAAATCAAAAGACGTTCCGGCGACAGATTTCAGGCCGTCGTGCGGAATG
CCGCCTTCATCAACCGGCAGATATTCGTCCGCCAGAATCTGCAACTTGTGATTGCGCACG
TCAGACTGCTCGCCGTCAAGATTGAAATAGACGTGATTAGTCATATTCACCGGGCAAGGT
TTATCAACTGTGGCGCGATAAGTAATGGAGATACGGTTATCGTCGGTCAGACGATATTGC
ACCGTCGCGCCGAGATTACCCGGGAAGCCCTGATCACCATCATCTGAACTCAGGGCAAAC
AGCACCTGACGATCGTTCTGGTTCACAATCTGCCAGCGACGTTTGTCGAACCCTTCCGGC
CCGCCGTGCAGCTGGTTAACGCCCTGACTTGGCGAAAGCGTCACGGTTTCACCGTCAAAG
GTATAACGGCTATTGGCGATACGGTTGGCATAACGACCAATAGAGGCCCCCAGAAACGCG
GCCTGATCCTGATAGCATTCCGGGCTGGCACAGCCGAGCAGCGCCTCGCGGACGCTGCCA
TCGGAAAGCGGAATACGGGCGGAAAGTAAAGTCGCACCCCAGTCCATCAGCGTGACTACC
ATCCCTGCGTTGTTACGCAAAGTTAACAGTCGGTACGGCTGACCATCGGGTGCCAGTGCG
GGAGTTTCGTTCAGCACTGTCCTGCTCCTTGTGATGGTTTACAAACGTAAAAAGTCTCTT
TAATACCTGTTTTTGCTTCATATTGTTCAGCGACAGCTTGCTGTACGGCAGGCACCAGCT
CTTCCGGGATCAGCGCGACGATACAGCCGCCAAATCCGCCGCCGGTCATGCGTACGCCAC
CTTTGTCGCCAATCACAGCTTTGACGATTTCTACCAGAGTGTCAATTTGCGGCACGGTGA
TTTCGAAATCATCGCGCATAGAGGCATGAGACTCCGCCATCAACTCGCCCATACGTTTCA
GGTCGCCTTGCTCCAGCGCGCTGGCAGCTTCAACGGTGCGGGCGTTTTCAGTCAGTATAT
GACGCACGCGTTTTGCCACGATCGGGTCCAGTTCATGCGCAACAGCGTTGAACTCTTCAA
TGGTGACATCACGCAGGGCTGGCTGCTGGAAGAAACGCGCACCGGTTTCGCACTGTTCAC
GACGGGTGTTGTATTCGCTGCCAACCAGGGTACGTTTGAAGTTACTGTTGATGATGACGA
CAGCCACACCTTTGGGCATGGAAACTGCTTTGGTCCCCAGTGAGCGGCAATCGATCAGCA
AGGCATGATCTTTCTTGCCGAGCGCGGAAATTAGCTGATCCATGATCCCGCAGTTACAGC
CTACAAACTGGTTTTCTGCTTCCTGACCGTTAAGCGCGATTTGTGCGCCGTCCAGCGGCA
GATGATAAAGCTGCTGCAATACGGTTCCGACCGCGACTTCCAGTGAAGCGGAAGAACTTA
ACCCGGCACCCTGCGGCACATTGCCGCTGATCACCATGTCCACGCCGCCGAAGCTGTTGT
TACGCAGTTGCAGATGTTTCACCACGCCACGAACGTAGTTAGCCCATTGATAGTTTTCAT
GTGCGACAATGGGCGCATCGAGGGAAAACTCGTCGAGCTGATTTTCATAATCGGCTGCCA
TCACGCGAACTTTACGGTCATCGCGTGGTGCACAACTGATCACGGTTTGATAATCAATCG
CGCAGGGCAGAACGAAACCGTCGTTGTAGTCGGTGTGTTCACCAATCAAATTCACGCGGC
CAGGCGCCTGAATGGTGTGAGTGGCAGGGTAGCCAAATGCGTTGGCAAACAGAGATTGTG
TTTTTTCTTTCAGACTCATTTCTTACACTCCGGATTCGCGAAAATGGATATCGCTGACTG
CGCGCAAACGCTCTGCTGCCTGTTCTGCGGTCAGGTCTCGCTGGGTCTCTGCCAGCATTT
CATAACCAACCATAAATTTACGTACGGTGGCGGAGCGCAGCAGAGGCGGATAAAAGTGCG
CGTGCAGCTGCCAGTGTTGATTCTCTTCGCCATTAAATGGCGCGCCGTGCCAGCCCATAG
AGTAGGGGAAGGAGCACTGGAAGAGGTTGTCATAACGACTGGTCAGCTTTTTCAACGCCA
GCGCCAGATCGCTGCGCTGGGCGTCGGTCAAATCGGTGATCCGTAAAACGTGGGCTTTGG
GCAGCAGTAGCGTTTCGAACGGCCAGGCAGCCCAGTAAGGCACGACGGCTAACCAGTGTT
CGGTTTCGACAACGGTACGGCTACCGTCTGCCAGCTCGCGCTGAACATAATCCACCAGCA
TTGGTGATTTCTGTTCGGCAAAATATTCTTTTTGCAGGCGGTCTTCGCGCTCAGCTTCGT
TAGGCAGGAAGCTATTTGCCCAAATCTGACCGTGCGGATGCGGGTTAGAGCAGCCCATCG
CCGCGCCTTTGTTTTCAAAAACCTGCACCCATGGGTACGTTTTCCCCAGTTCTGCGGTTT
GCTCCTGCCAGGTTTTGACGATTTCCGTCAATGCTGCAACGCTGAGCTCTGGCAGCGTTT
TACTGTGATCCGGTGAAAAGCAGATCACCCGGCTGGTGCCGCGCGCGCTCTGGCAACGCA
TCAGCGGATCGTGACTTTCTGGCGCATCTGGCGTGTCAGACATCAAAGCCGCAAAGTCAT
TAGTGAAAACGTAAGTCCCGGTGTAATCGGGGTTTTTATCGCCTGTCACCCGCACATTAC
CTGCGCAGAGGAAGCAATCTGGATCGTGCGCAGGTAACACCTGTTTGGCTGGCGTTTCCT
GCGCCCCCTGCCAGGGGCGCTTAGCGCGGTGCGGTGAAACCAGAATCCATTGCCCGGTGA
GCGGGTTGTAGCGGCGATGTGGATGATCAACGGGATTAAATTGCGTCATGGTCGTTCCTT
AATCGGGATATCCCTGTGGATGGCGTGACTGCCAGTGCCAGGTGTCCTGCGCCATTTCAT
CGAGTGTGCGCGTTACGCGCCAGTTCAGTTCACGGTCGGCTTTGCTGGCGTCCGCCCAGT
AGGCCGGAAGGTCGCCCTCGCGACGCGGTGCAAAATGATAATTAACCGGTTTGCCGCAGG
CTTTGCTGAAGGCATTAACCACGTCCAGCACGCTGTTGCCTACGCCAGCGCCGAGGTTGT
AGATGTGTACGCCTGGCTTGTTCGCCAGTTTTTCCATCGCCACGACGTGACCGTCCGCCA
GATCCATTACGTGGATGTAATCGCGTACGCCAGTACCATCTTCGGTCGGATAATCGTTAC
CAAAAATCGCCAGCGAGTCGCGACGGCCTACAGCAACCTGGGCGATGTATGGCATCAGGT
TATTCGGAATGCCTTGCGGATCTTCGCCCATATCGCCCGACGGATGCGCGCCAACCGGGT
TGAAGTAGCGCAGCAGGGCAATGCTCCAGTCCGGCTGGGCTTTTTGCAGATCGGTGAGGA
TCTGTTCCACCATCAGCTTGCTTTTGCCGTAAGGGCTTTGCGGTGTGCCGGTCGGGAAGC
TTTCAACGTATGGAATTTTGGGCTGATCGCCATAAACGGTGGCGGAGGAGCTAAAAATAA
AGTTTTTGACGTTAGCGGCGCGCATGGCGCTAATCAGGCGCAGAGTGCCGTTGACATTGT
TGTCGTAATATTCCAGCGGTTTTTGTACCGATTCGCCCACGGCTTTCAGCCCGGCGAAGT
GGATCACGGTGTCGATAGCGTGATCGTGCAGGATCTCGGTCATCAACGCTTCGTTACGAA
TATCGCCTTCAACAAACGTTGGATGTTTGCCGCCTAAACGCTCGATAACAGGCAGTACGC
TGCGCTTACTGTTACAGAGGTTATCAAGAATGATGACATCATGACCGTTTTGCAGTAATT
GCACACAGGTATGACTTCCAATGTAACCGCTACCACCGGTAACCAGAACTCTCATAATTC
GCTCCATTAGGCTTATGGTATGAAATAACCATAGCATAACAAAGATGCGAAAAGTGTGAC
ATGGAATAAATTAGTGGAATCGTTTACACAAGAATTTAGCCGTTTTTTATGCGCGATTAA
GTGATTATAAAACAGAGGGTTTATGAATGATTGCGCTTTTTATCTGAAAAAAGACGCGGT
TTCATGCCTGCATGCGTCGAACCGTTGGCCGGAGAGGGTGCTAAGGCCGCCTCCGGCAAG
GTCAGCACTACCGACTCAATATATTTTTGTCAGCACATAGCGATAGAGTCCACCGTCCGG
CACGAACTCAAGACGATGGGTAATACAGGCAGGCGCATCTTCAGCGTGGTGCGAAACAAA
CAACAATTGCGTTTCACCTTCGCTAATCAGCACATCAACAAAACGGCGGATAAGCTGGCG
ATTCAGCGGATCAAGCCCCTGTAGTGGTTCATCGAGAATAAGCAACGTCGGATGTTTCAC
CAGTGCGCGGACAATCAGCGCCAGACGCTGCTGTCCCCAGGAAAGACTATGGAACGGAGC
GTCAGCCGTGCGTTTATCAATGCCGAGAATATCCAGCCACTGCTGCACCAGTTTTTGCTG
GCGATCCGAAACGGCCTGATAAATGCCAATCGAATCAAAATAGCCAGAAAGAATCACATT
ACGCACGGTAGTGCTGACCCGGTAATCCAGATGCAAACTACTGCTGACGTAACCGATATG
CTTTTTGATATCCCAGATGGTTTCGCCGCTGCCGCGACGTCGTCCGAAAAGCGTCAAATC
GTTGCTGTAACCTTGCGGATGATCGCCAGTAACCAGGCTTAATAACGTCGATTTTCCTGC
ACCATTTGGCCCGACAATTTGCCAGTGTTCGCCTGGATTCACCTGCCAGCTAAGGTTATT
AAGAATGGGGCGATCGTTATAAGAAACCACGCCATTGTTCAGCACAATGCGCGGTTCGTT
GGCGGGTAAGGCGTGACGTGCTGAAGGTTCATCCGGCTCCGGCAGTTGCACACCTTCAAG
CTGTTCACTATGCGCCAGTTGCGCGACGAGTGCTTGTTGGAGCAGTTCCTCTTTAGCGCC
AGTTTCCGCTAACGTGCAATCCGCCAGCACGCCAGCAAACTGGACAAACTCCGGGATCTC
ATCGAAGCGATTGAGCACCAGTACCAGAGTAATACCGGACTGATGTAACGAGGCGAGTCG
CTCAGCCAGCTGCTGACGTGAGGCAACATCCAGGCCATCGAACGGCTCATCAAGAATCAA
CAAGTCAGGCTCCGACATCAGCGCCTGACACAGCAGGGTTTTTCGCGTCTCGCCAGTGGA
AAGGTATTTAAAGCGTCGGTCGAGGAGGGCGGTAATACCGAACTGCTGCGCCAGTTGCAT
GCAACGCGGTGCATCCTTTACTTCATCCTGAATGATCTCAGCCGTAGTGCGTCCGGTGTC
ATCTTCGCCAGGGCCGAGCATATCGGTGTTATTCCGCTGCCATTCGTCGCTGACGAGTTT
TTGCAATTGCTCGAAGGAGAGACGAGTGATGTGGGAAAACTGGCTTTGCCGTTCACCTTT
CAAAAGCGGAAGTTCCCCCGCCAGCGCGCGGGCCAGGGCCGATTTCCCGCTTCCATTCGA
ACCGACAAACGCCCAACTATCACCCGCGTTTAACGTTAGCTGAGGCAATTGCAGCGTTTT
TGTGTCGCTAAGACGAAACGTGCCTTGCAAAATTTGCAACGATGACATTTTATATCCCAC
TTTGTGCAGCGATTACTGACAGGGATACGTGTTTCATAACAAATTGTCAACACGCTTAGC
ACAGCGTGGCGATAATCACGCTGTCGGCATTAAAGTAGGCCGTGACATTCTGTCCTTGCT
GAAGAGAAGTCGCTTCATTTACCGGCACTGTGGCGCACAGTGTTTGCCCGTCGGGTAGCG
CCATTAATACTTCGCACTGCTCTGCGCCGCGCTCAATATGACTAATAATACCCGGTAATT
GGTTGTCAGCGTTTTGCGCGACCGCCTCGTCCTGAGTAATACCTACCCACGGCGCTTTTA
GCAATATCAACACTTCTTTGCCTTCATCCAGCCCCAGACGCGCGCCGCTTTGTGCGGTAA
TTGCGACTTTCAGGCGTGTTTTTCCGTCAGCCAGTAAGACATCAACATGCTGTTGAACGT
CATCATGATCGCGGGCGGTGATGGTACCGAACCACTGGTTACGGGCGCTGGTTTGCAGTG
AAAAACGTGAGATCGCGGCCAGCAGGCTGTTCAGCGGCAGGGCGTCATCGTCACTTAACA
CATCAAAGGCTTTTTGCTGGATTTGCGCCAGTAAGTCATAGAGCTGAATCAGTCGCTGAC
CATAGCGGGTCAGTACTGCGCCGCCGCCACCTTTACCGCCTGTTGCGCGCTCGACCAGAA
TATGCTCACTTAACTGATTCATCTCGTTAATGGCATCCCAGGCGCTTTTATAGCTAATAC
CGGCATCTTTCGCTCCCTGGCTAATGGAACCGGAAAGCGCAATGTGTTTTAGTAGCGAAA
TGCGGCGCGGGTCGGCGAATAATTTTTGTTGGAGCTTAAGGGTGAGAAGGATTTCGGCCT
GCATAACAATGTCCTGGCAAAAGTCTTATTGTGACGGAAAACGAACGCCACGCAAAGCTG
ACCGCACAAAAGGGGAGTGCTTTTCTGTGCTTAGCGGTTAGAATAGTCTCATGACTATAT
CTGGAGTTGACCATGTTAGAGTTATTAAAAAGTCTGGTATTCGCCGTAATCATGGTACCT
GTCGTGATGGCCATCATCCTGGGTCTGATTTACGGTCTTGGTGAAGTATTCAACATCTTT
TCTGGTGTTGGTAAAAAAGACCAGCCCGGACAAAATCATTGATTCCCTGAATGCCCGCTT
AGTCGGGCATTTTCTTTTTCTCAACTTCCTGCTTTTCCTGCCGATATTTTTTCTTATCTA
CCTCACAAAGGTTAGCAATAACTGCTGGGAAAATTCCGAGTTAGTCGTTATATTGTCGCC
TACATAACGTTACATTAAGGGGTTACCAATGGCTCGTAAATGGTTGAACTTGTTTGCCGG
GGCGGCACTCTCTTTCGCTGTTGCTGGCAATGCACTGGCAGATGAAGGGAAAATCACGGT
GTTCGCCGCCGCATCACTGACTAACGCAATGCAGGACATTGCTACGCAGTTTAAAAAAGA
GAAAGGCGTGGATGTGGTTTCTTCTTTCGCTTCGTCATCTACTCTCGCCCGTCAGATTGA
AGCGGGTGCGCCTGCGGATCTGTTTATTTCTGCCGATCAGAAATGGATGGATTATGCGGT
TGATAAAAAAGCGATCGATACAGCTACGCGTCAGACACTGCTCGGCAATAGCCTGGTCGT
TGTAGCACCGAAAGCCAGCGTGCAGAAAGATTTCACCATCGACAGCAAAACCAACTGGAC
TTCACTGCTGAATGGCGGTCGCCTGGCGGTTGGCGATCCGGAACATGTTCCCGCTGGCAT
TTATGCAAAAGAAGCACTGCAAAAACTGGGCGCATGGGATACGCTCTCTCCGAAACTGGC
CCCAGCGGAAGATGTTCGTGGGGCGCTGGCGCTGGTCGAACGTAACGAAGCGCCTCTGGG
CATTGTCTACGGTTCTGACGCAGTTGCCAGCAAAGGGGTAAAAGTGGTTGCCACCTTCCC
GGAAGATTCACATAAAAAAGTGGAATATCCGGTTGCTGTTGTGGAAGGGCATAACAATGC
GACAGTGAAAGCATTTTATGATTATCTGAAGGGACCGCAGGCAGCGGAAATCTTTAAACG
TTACGGATTTACAATCAAGTAATGATACTGACCGATCCAGAATGGCAGGCAGTTTTATTA
AGCCTGAAAGTTTCTTCCCTGGCTGTGCTGTTTAGCCTGCCGTTTGGGATCTTTTTTGCC
TGGTTACTGGTGCGTTGCACGTTTCCGGGCAAAGCTCTGCTCGACAGCGTACTGCATCTA
CCGCTGGTGTTACCGCCCGTGGTCGTCGGTTACTTATTATTAGTTTCGATGGGACGGCGC
GGATTTATCGGTGAACGTCTGTATGACTGGTTTGGTATTACCTTCGCCTTTAGCTGGCGC
GGCGCGGTTCTCGCTGCCGCCGTCATGTCGTTTCCGCTGATGGTGCGGGCAATTCGTCTG
GCGCTGGAAGGGGTTGATGTCAAACTGGAACAGGCCGCAAGAACACTGGGGGCCGGGCGC
TGGCGCGTTTTCTTTACTATCACGTTACCGCTGACCTTACCGGGAATTATTGTTGGTACG
GTACTGGCTTTTGCTCGTTCTCTCGGTGAGTTTGGTGCAACCATCACCTTTGTGTCGAAC
ATTCCTGGTGAAACGCGAACCATTCCTTCTGCCATGTATACCCTGATCCAGACCCCCGGC
GGGGAAAGTGGAGCGGCGAGACTGTGCATTATTTCTATTGCGCTGGCGATGATCTCCCTG
TTGATTTCAGAATGGCTGGCCAGAATCAGCCGTGAACGGGCGGGGCGCTAATCATGCTGG
AACTGAATTTTTCCCAGACGTTGGGCAACCATTGCCTGACTATTAATGAAACGCTGCCCG
CCAATGGCATCACTGCTATCTTTGGCGTCTCCGGTGCCGGAAAAACTTCGCTGATTAACG
CCATCAGTGGACTGACGCGCCCGCAAAAAGGGCGGATTGTCCTCAATGGGCGGGTACTAA
ATGATGCCGAAAAAGGTATCTGCCTGACGCCGGAAAAGCGTCGCGTTGGCTATGTTTTTC
AGGATGCGCGGCTGTTCCCGCATTACAAAGTGCGTGGCAATCTGCGCTACGGCATGTCGA
AAAGTATGGTCGATCAGTTCGATAAGCTGGTGGCGCTTTTAGGCATTGAACCGTTGCTTG
ACCGTTTACCAGGCAGCCTGTCCGGAGGCGAAAAACAGCGCGTGGCGATTGGTCGGGCTT
TGCTGACAGCACCGGAATTGCTGTTGCTGGATGAACCGCTGGCGTCACTGGATATTCCGC
GTAAACGCGAACTGTTGCCTTATCTGCAACGGCTGACACGGGAAATCAACATTCCGATGT
TGTATGTCAGCCATTCGCTGGATGAGATCCTCCATCTGGCAGACAGAGTGATGGTACTGG
AAAACGGTCAGGTGAAAGCCTTTGGCGCGCTGGAGGAAGTGTGGGGCAGTAGCGTGATGA
ATCCGTGGCTGCCGAAAGAGCAACAAAGTAGCATTCTGAAAGTGACGGTGCTTGAGCATC
ATCCGCATTACGCGATGACCGCGCTGGCGCTGGGCGATCAGCATTTGTGGGTCAATAAGC
TGGACGAACCGCTGCAAGCTGCGCTACGTATCCGCATTCAGGCTTCCGATGTTTCTCTGG
TTTTACAACCGCCGCAGCAAACCAGCATTCGTAACGTATTGCGGGCAAAAGTTGTTAATA
GTTATGACGACAACGGCCAGGTGGAAGTGGAACTGGAAGTCGGCGGTAAAACGCTGTGGG
CGCGTATCAGCCCGTGGGCCAGGGATGAACTGGCGATCAAACCTGGCCTGTGGCTGTACG
CGCAAATTAAAAGTGTGTCGATAACCGCCTGATTAAATCAGGTGGCTATAAATGAACTGG
GCAATGCTGTCGGTGGTGTTATCACCAATCACAATGTTGGCGCGCGCTTTTACCGCGTCA
TCGGCGTTGCCCATCGCCACGCCTGTACCAGCGGCTTCCAGCATACTGATATCATTAAAG
TTATCGCCGAATGCCACGACGTTTTCCATCGACCAACCTTGCGCCTCAACCCATTTCGTC
AAACGTTTACCTTTGCTGTTGCCGCCGCGTGCAATATCAACCTGATCGTGCCAGGACCAT
TCACACTCCAGTCCCAGTTCATGTTCGACATGCTTACCAAAATGCTGCAATTGCGGCAGG
TCATCGTGCGTCAGGGCGAACTTCCATACGGCGTTAACTTGTTGCGCCGTTTCAGCCAGA
GAAGCGACTTGTGTGAAAGTCGGACGCTGTTCCGGCGGCAGGGTTTGCGCCCAGTTAGAT
GTGCGAATGACATGCCCGGTCGGGTGCTCATAGACCATTGCATCATCGACATACATCAGA
CCGTGAATGTGGTGTTCATTCAGCATCTCAATGAGTTGCAGGGCTTTAATAACGGGCATT
GGGTCCGCTTCCAGCACGGTTTTTGCATGATAATCATACAAATAGGTGCCATTACAGCAA
ATAGCAGGTGTATCCAGCGCCAGCGCCTGATAAAAAGGATGAATAGCGACGTGATGGCGA
CCTGTGACGATGATTAATTGATAGCCTGCTTCGCGAGCGCGGGCCAGGGCTTCTATCGAT
GAAGGAAGCAGGGTCTTTTTCGGGGTCAATAAGGTGCCGTCTAAGTCGAGAGCAATCACG
CGTGTGGTCATGGCGTATTCCAGATTAAGGTTAAGAATTTTCGTCTGCGCGAATGGTACA
CCGATACCACTATCGGACAAAATTCTGCGTTTTAATTCAGCATTCACCGCCAAAAGCGAC
TAATTTTAGCTGTTACAGTCAGTTGCTAAATGCAAAGGAGCATTCATGAAGCAAACAGTT
TATATCGCCAGCCCTGAGAGCCAGCAAATTCACGTCTGGAATCTGAATCATGAAGGCGCA
CTGACGCTGACACAGGTTGTCGATGTGCCGGGGCAGGTGCAGCCGATGGTGGTCAGCCCG
GACAAACGTTATCTCTATGTTGGTGTTCGCCCTGAGTTTCGCGTCCTGGCGTATCGTATC
GCCCCGGACGATGGCGCACTGACCTTTGCCGCAGAGTCTGCGCTGCCGGGTAGTCCGACG
CATATTTCCACCGATCACCAGGGGCAGTTTGTCTTTGTAGGTTCTTACAATGCGGGTAAC
GTGAGCGTAACGCGTCTGGAAGATGGCCTGCCAGTGGGCGTCGTCGATGTGGTCGAGGGG
CTGGACGGTTGCCATTCCGCCAATATCTCACCGGACAACCGTACGCTGTGGGTTCCGGCA
TTAAAGCAGGATCGCATTTGCCTGTTTACGGTCAGCGATGATGGTCATCTCGTGGCGCAG
GACCCTGCGGAAGTGACCACCGTTGAAGGGGCCGGCCCGCGTCATATGGTATTCCATCCA
AACGAACAATATGCGTATTGCGTCAATGAGTTAAACAGCTCAGTGGATGTCTGGGAACTG
AAAGATCCGCACGGTAATATCGAATGTGTCCAGACGCTGGATATGATGCCGGAAAACTTC
TCCGACACCCGTTGGGCGGCTGATATTCATATCACCCCGGATGGTCGCCATTTATACGCC
TGCGACCGTACCGCCAGCCTGATTACCGTTTTCAGCGTTTCGGAAGATGGCAGCGTGTTG
AGTAAAGAAGGCTTCCAGCCAACGGAAACCCAGCCGCGCGGCTTCAATGTTGATCACAGC
GGCAAGTATCTGATTGCCGCCGGGCAAAAATCTCACCACATCTCGGTATACGAAATTGTT
GGCGAGCAGGGGCTACTGCATGAAAAAGGCCGCTATGCGGTCGGGCAGGGACCAATGTGG
GTGGTGGTTAACGCACACTAACCGCTGATTTACCCGGCGCAGTCTCTCCTGCGCCGGTGT
ATTAACCTATCTCCTGTAACGCGTGTCTCTGGCGTTCGACGATATTGGTCCACAAATTGT
CTTTATCGTCAGTCCATAAATTAATCAGCAAGGCAAAAAAGCGTTCTGCTGCTGGAGAAA
GTACGGCATCTTTACGGCGAATTATTCCCAATGTTCGACGTATAACGGGTTCCACCAATG
GGATACCAATAATCGAAGAATAGGGCGCATGAGGCATTGCCAGGCCAGGAAGCGCCGAAA
TCCCCAGTCCCGCCTCCACCAGTCCTAATGACGTCGAAAGATGACGCACTTCGTAAAACC
AGTCCAGCTTCCAGGGCTTGTCGGCCAGCTGTTGTTCTATCAACAGTCGGTTGCCGCTGG
AGGAGCGTACGCCAATCATTTTGTAACCCACTAACTCCTGCCATTCTACAAGCTGCTTTT
TGGCCAATGGATGGTCACGCCGACAGGCCAGCACGAACGGCTCGTTGACCAGTGGGGTAA
AATCAATGGATGAATTTGTGACGTTGTTCATGTTTATGCCAAAGTCTGATTCGTTACACA
GCACCGATTCCATGCAATTATTCGTGCCTTGTTCCAGAATCCGCACTTTAATATTGGGAT
ACAGCTCATTAAATTTACCGATTGCCAGCGGTAAAAAATAAAATACTGCGGTCGGAATAC
ACGCTAACGTCACCATACCACGATGATAAGCATTCATATCACGAATATTAAAAAGCGTTT
CATCGAATTTCTTTATTAATTCCCGCGCCTCCGGGAGCAACCTTTTTCCTGCTTTTGTTA
ACGTAACCTTGCGAGTTGTACGCTCAAATAGTTGAACATGTAAATCTTCCTCCATCTTTT
TTATTCTTCGCGTTAATGCAGGTTGCGTAATATTGAGTAATTTAGCGGCATTGTTAAACG
AACTGGACTCTGCCAGTATGACAAATGCCTTCATACTTGATAATTCATGCTTCATTATTA
CTCCGGAAAATGGAAGCGACGATTTTGGGTGGCTGGCCGTTAAAAATTTTAACTGCATTT
AGCCAACTTAAATTAATGAAAAAATGTTATTAATCGTTGAGCTAAAGTCATTAGAGATGC
TTTGCCCTTAATGTAACCATATCGCAATAAGTTATGTTTTTAAATTGAGGGCATTATTAT
GAAAAAAATACCCTGCGTGATGATGCGAGGTGGAACCTCGAGGGGCGCGTTCCTGTTAGC
GGAACATTTACCCGAAGATCAAACGCAGCGCGATAAAATATTGATGGCAATTATGGGTTC
CGGTAACGATCTGGAAATTGACGGTATTGGCGGCGGTAATCCACTGACCAGTAAAGTCGC
CATTATTAGCCGTTCCAGCGATCCGCGTGCTGATGTCGATTATCTGTTTGCGCAGGTAAT
CGTTCATGAGCAACGTGTCGATACCACGCCTAACTGCGGCAATATGCTGTCTGGTGTTGG
GGCATTCGCCATTGAAAATGGTTTGATTGCAGCGACTTCGCCAGTTACTCGCGTACGTAT
CCGCAACGTCAATACGGGTACGTTCATCGAAGCTGATGTGCAAACGCCAAATGGTGTTGT
CGAGTACGAGGGTAGCGCCAGAATTGACGGCGTACCGGGTACTGCCGCACCGGTTGCGCT
CACTTTCCTGAATGCCGCTGGAACCAAAACCGGAAAAGTTTTCCCGACTGATAATCAGAT
TGATTATTTTGACGATGTCCCGGTGACCTGTATCGATATGGCGATGCCAGTCGTCATTAT
TCCGGCTGAATATCTGGGAAAAACAGGTTATGAATTACCGGCGGAACTGGATGCCGACAA
AGCATTATTAGCCCGCATTGAATCTATCCGTCTACAAGCGGGTAAAGCAATGGGCTTAGG
TGATGTCAGTAATATGGTTATCCCTAAACCTGTGCTTATTTCTCCAGCGCAGAAAGGCGG
GGCAATTAATGTGCGTTATTTTATGCCGCATTCTTGCCATCGCGCGCTGGCGATAACCGG
TGCTATTGCTATTTCCAGTAGTTGTGCATTGGAAGGCACCGTCACCCGACAAATCGTCCC
TTCTGTAGGATACGGCAATATCAATATTGAACACCCCAGTGGTGCGCTCGACGTTCATTT
AAGTAATGAAGGTCAGGATGCCACGACGTTACGCGCATCTGTTATTCGGACGACCAGAAA
AATATTTTCCGGTGAAGTTTATCTTCCCTGAAAAAATTCGTTGTCAGGATAAGGACAATC
AATAAAGGACTTCTGTATGAGTCATACAGAAAGAACAGGATTTTAAATGAATAAGAAATC
GTTATGGAAGCTAATTCTGATATTAGCGATCCCATGTATTATTGGTTTTATGCCAGCTCC
GGCAGGATTAAGCGAACTGGCGTGGGTGCTTTTTGGTATTTACCTGGCGGCCATTGTGGG
GCTGGTTATCAAGCCTTTCCCGGAACCTGTCGTACTGTTAATTGCCGTTGCTGCCTCAAT
GGTGGTGGTCGGTAACTTATCCGACGGTGCGTTTAAAACCACCGCCGTATTAAGCGGTTA
CTCTTCAGGTACCACCTGGCTGGTGTTCTCGGCGTTTACCTTAAGCGCCGCATTTGTGAC
CACCGGTTTAGGTAAACGTATTGCCTATCTGCTGATTGGTAAAATCGGTAACACCACGCT
GGGTCTGGGTTACGTTACGGTATTCCTCGATCTGGTACTGGCTCCGGCAACACCGTCTAA
CACCGCGCGTGCGGGCGGCATTGTGTTACCGATCATCAACAGCGTGGCGGTGGCTTTGGG
GTCCGAACCGGAAAAAAGTCCGCGTCGTGTCGGACATTACCTGATGATGTCCATTTACAT
GGTCACCAAAACCACCAGCTATATGTTCTTTACCGCAATGGCGGGGAACATTCTGGCGCT
GAAAATGATCAACGACATTCTGCACCTGCAAATTAGCTGGGGTGGATGGGCGCTGGCAGC
CGGATTGCCGGGCATCATTATGCTGCTGGTCACCCCGCTGGTGATTTACACCATGTATCC
ACCAGAAATTAAGAAGGTGGATAACAAAACCATCGCTAAAGCGGGCCTTGCCGAACTAGG
ACCGATGAAAATCCGCGAAAAAATGCTGCTCGGTGTCTTTGTGCTGGCGCTGCTGGGCTG
GATTTTCAGTAAGTCTCTGGGGGTTGATGAATCCACCGTGGCAATCGTTGTTATGGCAAC
CATGCTGCTGCTGGGTATCGTTACCTGGGAAGACGTGGTTAAAAATAAAGGCGGCTGGAA
TACCTTAATCTGGTACGGCGGTATTATCGGCTTAAGCTCCTTATTATCGAAAGTTAAATT
CTTCGAATGGTTAGCTGAAGTCTTTAAAAATAACCTGGCATTTGATGGTCACGGTAACGT
TGCTTTCTTCGTTATTATTTTCCTCAGCATTATCGTGCGTTATTTCTTCGCTTCCGGTAG
TGCCTATATCGTTGCTATGTTACCGGTATTTGCCATGCTGGCGAACGTCTCCGGCGCACC
GTTAATGTTAACCGCGCTGGCACTGTTGTTCTCCAACTCCTATGGCGGCATGGTTACTCA
CTATGGCGGCGCGGCAGGTCCGGTCATCTTTGGCGTGGGTTATAACGATATTAAATCCTG
GTGGTTGGTCGGTGCGGTACTGACGATATTAACCTTCCTGGTGCATATCACCCTCGGCGT
GTGGTGGTGGAATATGCTGATCGGCTGGAACATGCTGTAAATATTCTCGTCATACTTCAA
GTTGCATGTGCTGCGTCTGCGTTCGCTCACCCCAGTCACTTACTTATGTAAGCTCCTGGG
GATTCACTCGCTTGTCGCCTTCCTGCAACTCGAATTATTTAGAGTATATCCATTTATTAT
CTTTCTGCGCACTTCACGGTGCGCAGATATCTGGAGCATTTGATGATCAAGTTATCTGAA
AAAGGCGTGTTTCTCGCCAGTAATAACGAAATAATTGCCGAAGAACATTTCACCGGCGAA
ATTAAAAAAGAAGAAGCCAAAAAAGGCACTATTGCCTGGTCTATTCTCTCTTCGCATAAT
ACGTCCGGAAATATGGATAAACTTAAAATTAAGTTTGATTCATTAGCCTCTCACGATATT
ACCTTTGTTGGTATTGTACAGACCGCTAAAGCGTCCGGTATGGAACGTTTCCCGCTGCCG
TATGTGCTGACCAACTGCCATAACTCACTCTGCGCCGTCGGCGGCACTATTAACGGTGAT
GACCATGTTTTTGGTTTATCGGCGGCCCAGCGTTATGGCGGTATTTTTGTGCCTCCGCAT
ATTGCGGTCATCCATCAATATATGCGTGAGATGATGGCAGGCGGCGGCAAAATGATCCTC
GGGTCAGACAGCCACACCCGTTACGGTGCATTAGGGACAATGGCAGTCGGTGAGGGCGGC
GGTGAGTTGGTAAAACAGCTGCTTAATGACACCTGGGATATCGACTATCCGGGCGTGGTT
GCGGTGCATCTGACCGGAAAACCTGCGCCGTATGTGGGGCCACAGGATGTGGCGCTGGCT
ATCATTGGCGCGGTGTTCAAAAACGGTTACGTCAAAAACAAAGTCATGGAGTTCGTTGGA
CCGGGCGTTAGCGCGCTCTCTACCGATTTCCGTAACAGCGTTGACGTGATGACCACTGAA
ACGACCTGTTTAAGTTCTGTCTGGCAAACCGATGAAGAAGTCCATAACTGGCTGGCGCTG
CACGGTCGCGGCCAGGATTACTGCCAGCTTAACCCTCAACCGATGGCGTACTACGATGGC
TGCATCAGCGTTGATTTAAGCGCCATCAAACCAATGATTGCGCTGCCGTTCCACCCGAGC
AACGTGTATGAAATCGACACACTGAACCAGAACCTGACCGACATTCTGCGTGAGATTGAA
ATTGAGTCCGAACGCGTGGCGCACGGTAAAGCCAAACTCTCGCTGCTGGATAAAGTGGAA
AATGGTCGCCTGAAAGTGCAGCAGGGGATTATCGCGGGCTGTTCTGGCGGTAACTACGAA
AACGTCATCGCGGCGGCGAATGCACTGCGCGGTCAATCCTGTGGCAATGACACCTTCTCG
CTGGCAGTTTACCCGTCATCACAGCCGGTGTTTATGGATCTCGCCAAAAAAGGTGTGGTA
GCAGATTTGATTGGCGCAGGCGCAATCATCAGAACCGCGTTCTGCGGCCCATGCTTTGGC
GCGGGCGATACGCCAATCAACAACGGTTTGAGTATTCGCCACACCACGCGTAACTTCCCG
AACCGCGAAGGCTCTAAGCCAGCTAATGGGCAGATGTCAGCGGTGGCGTTGATGGACGCT
CGTTCTATCGCTGCGACTGCGGCAAACGGTGGCTATTTAACCTCTGCCAGCGAACTTGAT
TGCTGGGACAACGTGCCGGAGTACGCCTTCGATGTAACGCCGTATAAAAACCGTGTTTAT
CAGGGCTTTGTGAAAGGGGCAACTCAGCAACCGCTGATTTACGGGCCGAACATTAAAGAC
TGGCCGGAATTGGGTGCGCTGACTGACAATATCGTCCTGAAAGTGTGCTCGAAGATCCTC
GACGAAGTGACCACCACCGACGAACTGATTCCTTCCGGTGAAACCTCTTCTTATCGTTCA
AATCCGATTGGTCTGGCGGAGTTTACCCTGTCTCGCCGCGATCCCGGTTATGTTAGCAGA
AGTAAAGCGACTGCTGAGCTGGAAAATCAGCGTCTGGCGGGGAATGTCAGCGAGCTGACA
GAGGTGTTTGCGCGCATTAAGCAGATTGCTGGTCAGGAGCATATTGATCCGCTGCAAACT
GAAATTGGCAGCATGGTCTATGCGGTGAAACCAGGCGATGGTTCTGCGCGTGAACAGGCG
GCGAGCTGCCAGCGTGTGATTGGCGGTCTGGCGAATATTGCCGAGGAGTACGCGACTAAA
CGCTATCGTTCTAACGTCATCAACTGGGGGATGTTACCGCTGCAAATGGCGGAAGTACCA
ACCTTTGAAGTGGGGGATTACATTTACATCCCTGGCATTAAAGCGGCGCTGGATAATCCG
GGTACGACGTTTAAAGGTTATGTGATCCATGAAGATGCGCCGGTAACGGAAATTACGCTC
TATATGGAAAGTCTGACTGCTGAAGAGCGCGAGATTATCAAGGCGGGTAGTTTGATTAAC
TTCAATAAAAACCGTCAGATGTAAAAAGCGCCATGTGAATGTAGGTCGCATTCGGCACTT
ATTGTCGGATGCGATGCTTGCGCATCTTATCCGACCTACGAATCGCATCGAATCTGTAGG
CCAGATAAGGCATTTTCGCAGCATCCGGCACTTATTGTCGGATGCGATGCTTGCGCATCT
TATCCGACCTACAAATCGCATCGAACCGTAGGCCGGATAAGGCGTTTACGCCGCATCCGG
CAAATAGTTAATTGCTCTTACTTCTTCGCCTCTGCAACCACTTTACTACCCACGCCGCGG
TTATTGTATTCCCACATGCGGTTGTAGTTAGTGTCATTCAGATTGCGCTGTATTTCGTCG
TTATCATCTACGCTGCCGGTATTACCCGCAAACGGACGATTAGAGATCACCGCATCGGCC
CACGGTTTAGCCGTGTTAAAACCTTCGTTGATGGCGCTATCACGGATCACCACCTGACCG
TTGGTATTGGCATCAACATCCAGCGAGCGGCCCAGTTGCGCCACACCATCACCGAAAGCA
TTGAAACGGCTGTTTACGGCGAGGAAACCGTAGTAAATGTTGGACAGCGTAGCCGGTGCA
AACACATACGCTTCTTGCTGAGTACGTGAGTTCACCACGCGGAATTCGGTGTTATCGAAC
ACCACTGCGCCGCGACCAGAAACGATATCCACATCCCCTTCAATGTAGCTGTTGGTCACC
AGCGTACGCGGCTGACGATTCGTTTCCAGACGGTTCTGCACACCGCTGTTGGTGACAAAG
AAGGTGTTCTGACGACCGAGAATGTTAACGTTGTTAATCTGTACCTGGTCACCATCAGTA
CGCAGTGCCACCGCCGGATGGTTACCTGCATCTACGCTATCGCCCAGCGTGTTTTCGATG
GTCAGATTTTGCAGTTGCAGGCCATTGTTTTGTGACCAGAAGACCGCAGAGCAGAGAACA
CCGATACTGTCGCTGCGTTTGCTCTGGCAGCTATCGTACATATACCACGCTGGTTTACCT
GGCATATATTTGCCGCGCGGGTTGACGTCGTGACGCCAGTCGGCAGGGCTCATGCCACCA
TCAAGGGAAAGCCCAATCTTCACATCAATCGGTTTTTCACCTGTACCGTACAGAGTAATT
CCACCCGGAGCGGCAGGGACATATACCGTTCCCTGATACTCACCAGGCATCACGGCAATA
TACTGGCGCTTGTTGGTACGCTTGATAATTGCCGCATCTACCGCCGCCTGAATCGTGGTA
TGCGTTACACCTTGAGTGCCCGCCGGGCCGACAACAAAGTCAGGTTGCGCAGGCAGGGTA
ATCGGGGAAGGATTCCACGCTGCAGCACCTGGTGTCAGGGATGCAAAATAGTGTTGAGCA
TCGAAATTCTGCGCTTCTTTTGCCGACAGAATCGGGCGAGAAGAGGTACCAGGCGCGGTT
TGATCAGAAGGACGTTGATCGGGCGGGGTTGAGCTACAGGCGGTCAGCGTCACGCCAAAA
GCCAATGCCAGCGCCAGACGGGAAACTGAAAATGTGTTCACAGGTTGCTCCGGGCTATGA
AATAGAAAAATGAATCCGTTGAAGCCTGCTTTTTTATACTAACTTGAGCGAAACGGGAAG
GTAAAAAGACAAAAAGTTGTTTTTAATACCTTTAAGTGATACCAGATGGCATTGCGCCAT
CTGGCAGAGTGATTAACTAAACATCGCAGTAATCGAGGCGCTTGCCAGAGAGTGGAAATG
AACGTTAAACCCGACCATCGCGCCGCTGGCACCTTCATCGACATCAATACGTTCTATATC
CAGCGCGTGAACGGTAAAAATGTAGCGATGAGTTTCGCCTTTCGGCGGTGCTGCGCCATC
GTACCCGGTTTTACCAAAGTCGGTACGCGTCTGCAAAACGCCGTCTGGCATTGCTACCAG
ACCAGAGCCAAACCCTTGCGGTAATACGCGGGTATCAGCGGGTAAGTTAACAACTACCCA
GTGCCACCAGCCGGAGCCGGTTGGCGCATCCGGGTCGTAGCAGGTGACAACAAAACTTTT
CGTTCCCGCAGGAACATCATCCCACGCCAGATGCGGTGAAATATTATCGCCATCGTAACC
CATGCCGTTAAAGACATGACGATGCGGCAATTTATCGCCATCGCGCAGATCGTTACTGAT
GAGTTTCATGAACCCTCCTTTCTTGTTTGCAGAAAGTGTAGCCAGAAACCCTCACGCGGA
CTTCTCGTTATTGGCAAAAAAATGTTTCATCCTGTACCGCGCGGTTAACCGCTGCGGTCA
GACGCTGCAACTGTTGCGGGAGAATAATATAGGGCGGCATCAGGTAAATCAGTTTGCCAA
AAGGCCGGATCCAGACACCCTGTTCGACAAAGAATTTTTGCAGCGCCGCCATATTCACCG
GATGAGTGGTTTCGACCACGCCAATGGCCCCCAGTACGCGCACATCGGCAACCATTTCGG
CATCACGGGCGGGGGCAAGTTGCTCGCGCAGCTGTACTTCAATATCCGCCACCTGTTGCT
GCCAGTCGCCAGATTCGAGAATCGCCAGGCTGGCGTTTGCTGCCGCGCAGGCCAGCGGAT
TGCCCATAAAAGTTGGCCCATGCATAAAGCAACCGGCTTCACCGTTACTGATGGTTTCTG
CAACCTCGCGCGTGGTGAGTGTGGCGGAAAGGGTCATTGTGCCGCCGGTTAAGGCTTTAC
CGAGGCACAAAATGTCCGGCGCGATTTCTGCATGTTCACAGGCAAACAGTTTCCCGGTAC
GACCAAATCCAGTGGCGATCTCGTCGGCAATCAGCAAGATACCTTCGCGATCGCATATTT
TGCGGATTCGTTTTAACCATTCCGGATGGTACATGCGCATCCCGCCTGCGCCCTGGACAA
TCGGCTCAATGATCACCGCCGCGATTTCATGACGATGCGCCGCCATCAGGCGGGCAAAGC
CCACCATATCGCGCTCATCCCATTCGCCATCCATGCGGCTTTGCGGGGCGGGAGCAAACA
GGTTTTCTGGCAGGTAGCCTTTCCACAGACTGTGCATTGAGTTATCCGGATCGCACACCG
ACATCGCGCCAAAGGTATCGCCATGATAACCATTGCGGAAGGTCAGAAAACGCTGGCGCG
CTTCGCCTTTGGCTTGCCAGTACTGCAACGCCATTTTCATCGCCACTTCCACCGCTACGG
AACCGGAGTCCGCGAGAAAAACGCACTCCAGCGGTTGCGGCGTCATCGCCACCAGTTTGC
GGCACAGCTCAATGGCTGGCGCATGGGTGATACCGCCAAACATCACATGCGACATGGCAT
CAATTTGCGACTTCATCGCCGCATTAAGCTGCGGGTGATTGTAGCCGTGGATCGCCGCCC
ACCAGGACGACATACCGTCAACCAGGCGTCTGCCGTCAGACAAAATCAGCTCGCAACCTT
CGGCGCTCACCACCGGATAAACCGGCAGAGGGGAGGTCATGGATGTGTATGGGTGCCAGA
TATGGCGTTGGTCAAAGGCAAGATCGTCCGTTGTCATAATCGACTTGTAAACCAAATTGA
AAAGATTTAGGTTTACAAGTCTACACCGAATTAACAACAAAAAACACGTTTTGGAGAAGC
CCCATGGCTCACCGCCCACGCTGGACATTGTCGCAAGTCACAGAATTATTTGAAAAACCG
TTGCTGGATCTGCTGTTTGAAGCGCAGCAGGTGCATCGCCAGCATTTCGATCCTCGTCAG
GTGCAGGTCAGCACGTTGCTGTCGATTAAGACCGGAGCTTGTCCGGAAGATTGCAAATAC
TGCCCGCAAAGCTCGCGCTACAAAACCGGGCTGGAAGCCGAGCGGTTGATGGAAGTTGAA
CAGGTGCTGGAGTCGGCGCGCAAAGCGAAAGCGGCAGGATCGACGCGCTTCTGTATGGGC
GCGGCGTGGAAGAATCCCCACGAACGCGATATGCCGTACCTGGAACAAATGGTGCAGGGG
GTAAAAGCGATGGGGCTGGAGGCGTGTATGACGCTGGGCACGTTGAGTGAATCTCAGGCG
CAGCGCCTCGCGAACGCCGGGCTGGATTACTACAACCACAACCTGGACACCTCGCCGGAG
TTTTACGGCAATATCATCACCACACGCACTTATCAGGAACGCCTCGATACGCTGGAAAAA
GTGCGCGATGCCGGGATCAAAGTCTGTTCTGGCGGCATTGTGGGCTTAGGCGAAACGGTA
AAAGATCGCGCCGGATTATTGCTGCAACTGGCAAACCTGCCGACGCCGCCGGAAAGCGTG
CCAATCAACATGCTGGTGAAGGTGAAAGGCACGCCGCTTGCCGATAACGATGATGTCGAT
GCCTTTGATTTTATTCGCACCATTGCGGTCGCGCGGATCATGATGCCAACCTCTTACGTG
CGCCTTTCTGCCGGACGCGAGCAGATGAACGAACAGACTCAGGCGATGTGCTTTATGGCA
GGCGCAAACTCGATTTTCTACGGTTGCAAACTGCTGACCACGCCGAATCCGGAAGAAGAT
AAAGACCTGCAACTGTTCCGCAAACTGGGGCTAAATCCGCAGCAAACTGCCGTGCTGGCA
GGGGATAACGAACAACAGCAACGTCTTGAACAGGCGCTGATGACCCCGGACACCGACGAA
TATTACAACGCGGCAGCATTATGAGCTGGCAGGAGAAAATCAACGCGGCGCTCGATGCGC
GGCGTGCTGCCGATGCCCTGCGTCGCCGTTATCCGGTGGCGCAAGGAGCCGGACGCTGGC
TGGTGGCGGATGATCGCCAGTATCTGAACTTTTCCAGTAACGATTATTTAGGTTTAAGCC
ATCATCCGCAAATTATCCGTGCCTGGCAGCAGGGGGCGGAGCAATTTGGCATCGGTAGCG
GCGGCTCCGGTCACGTCAGCGGTTATAGCGTGGTGCATCAGGCACTGGAAGAAGAGCTGG
CCGAGTGGCTTGGCTATTCGCGGGCACTGCTGTTTATCTCTGGTTTCGCCGCTAATCAGG
CAGTTATTGCCGCGATGATGGCGAAAGAGGACCGTATTGCTGCCGACCGGCTTAGCCATG
CCTCATTGCTGGAAGCTGCCAGTTTAAGCCCGTCGCAGCTTCGCCGTTTTGCTCATAACG
ATGTCACTCATTTGGCGCGATTGCTTGCTTCCCCCTGTCCGGGGCAGCAAATGGTGGTGA
CAGAAGGCGTGTTCAGCATGGACGGCGATAGTGCGCCACTGGCGGAAATCCAGCAGGTAA
CGCAACAGCACAATGGCTGGTTGATGGTCGATGATGCCCACGGCACGGGCGTTATCGGGG
AGCAGGGGCGCGGCAGCTGCTGGCTGCAAAAGGTAAAACCAGAATTGCTGGTAGTGACTT
TTGGCAAAGGATTTGGCGTCAGCGGGGCAGCGGTGCTTTGCTCCAGTACGGTGGCGGATT
ATCTGCTGCAATTCGCCCGCCACCTTATCTACAGCACCAGTATGCCGCCCGCTCAGGCGC
AGGCATTACGTGCGTCGCTGGCGGTCATTCGCAGTGATGAGGGTGATGCACGGCGCGAAA
AACTGGCGGCACTCATTACGCGTTTTCGTGCCGGAGTACAGGATTTGCCGTTTACGCTTG
CTGATTCATGCAGCGCCATCCAGCCATTGATTGTCGGTGATAACAGCCGTGCGTTACAAC
TGGCAGAAAAACTGCGTCAGCAAGGCTGCTGGGTCACGGCGATTCGCCCGCCAACCGTAC
CCGCTGGTACTGCGCGACTGCGCTTAACGCTAACCGCTGCGCATGAAATGCAGGATATCG
ACCGTCTGCTGGAGGTGCTGCATGGCAACGGTTAATAAACAAGCCATTGCAGCGGCATTT
GGTCGGGCAGCCGCACACTATGAGCAACATGCAGATCTACAGCGCCAGAGTGCTGACGCC
TTACTGGCAATGCTTCCACAGCGTAAATACACCCACGTACTGGACGCGGGTTGTGGACCT
GGCTGGATGAGCCGCCACTGGCGGGAACGTCACGCGCAGGTGACGGCCTTAGATCTCTCG
CCGCCAATGCTTGTTCAGGCACGCCAGAAGGATGCCGCAGACCATTATCTGGCGGGAGAT
ATCGAATCCCTGCCGTTAGCGACTGCGACGTTCGATCTTGCATGGAGCAATCTCGCAGTG
CAGTGGTGCGGTAATTTATCCACGGCACTCCGCGAGCTGTATCGGGTGGTGCGCCCCAAA
GGCGTGGTCGCGTTTACCACGCTGGTGCAGGGATCGTTACCCGAACTGCATCAGGCGTGG
CAGGCGGTGGACGAGCGTCCGCATGCTAATCGCTTTTTACCGCCAGATGAAATCGAACAG
TCGCTGAACGGCGTGCATTATCAACATCATATTCAGCCCATCACGCTGTGGTTTGATGAT
GCGCTCAGTGCCATGCGTTCGCTGAAAGGCATCGGTGCCACGCATCTTCATGAAGGGCGC
GACCCGCGAATATTAACGCGTTCGCAGTTGCAGCGATTGCAACTGGCCTGGCCGCAACAG
CAGGGGCGATATCCTCTGACGTATCATCTTTTTTTGGGAGTGATTGCTCGTGAGTAAACG
TTATTTTGTCACCGGAACGGATACCGAAGTGGGGAAAACTGTCGCCAGTTGTGCACTTTT
ACAAGCCGCAAAGGCAGCAGGCTACCGGACGGCAGGTTATAAACCGGTCGCCTCTGGCAG
CGAAAAGACCCCGGAAGGTTTACGCAATAGCGACGCGCTGGCGTTACAGCGCAACAGCAG
CCTGCAGCTGGATTACGCAACAGTAAATCCTTACACCTTCGCAGAACCCACTTCGCCGCA
CATCATCAGCGCGCAAGAGGGCAGACCGATAGAATCATTGGTAATGAGCGCCGGATTACG
CGCGCTTGAACAACAGGCTGACTGGGTGTTAGTGGAAGGTGCTGGCGGCTGGTTTACGCC
GCTTTCTGACACTTTCACTTTTGCAGATTGGGTAACACAGGAACAACTGCCGGTGATACT
GGTAGTTGGTGTGAAACTCGGCTGTATTAATCACGCGATGTTGACTGCACAGGTAATACA
ACACGCCGGACTGACTCTGGCGGGTTGGGTGGCGAACGATGTTACGCCTCCGGGAAAACG
TCACGCTGAATATATGACCACGCTCACCCGCATGATTCCCGCGCCGCTGCTGGGAGAGAT
CCCCTGGCTTGCAGAAAATCCAGAAAATGCGGCAACCGGAAAGTACATAAACCTTGCCTT
GTTGTAGCCATTCTGTATTTGGTTAAATTGCGAGCGAGATCGCGTCTTCGATTGACTGCA
ATTTAACCAATTAAATTCTAAAATAATCACGAAAAAAATTTTACTTCCGCCTCATGCGGC
GAATGTGGGAATTGCCCAGGCGGCGGGGGATAGGGGCTGGAGACAGTTATCCACTATTCC
TGTGGATAACCATGTGTATTAGAGTTAGAAAACACGAGGCAAGCGAGAGAATACGCGGCT
TGCACGCGAATTGGCGTTAAAGACGGCTCAAAGAAATATCTTTTATTTTTTAACTGGTTA
GATAAATGCAATGGCAGTCACTGAACAGGCATCTCTTGCCATAAAACTGTCATCACTCAT
CTTGACAAATGTTAAAAAAGCCGTTGCTTTGGGGATAACCCGGTAAGGCCGGAGTTTTAT
CTCGCCACAGAGTAAATTTTGCTCATGATTGACAGCGGAGTTTACGCTGTATCAGAAATA
TTATGGTGATGAACTGTTTTTTTATCCAGTATAATTTGTTGGCATAATTAAGTACGACGA
GTAAAATTACATACCTGCCCGCCCAACTCCTTCAGGTAGCGACTCATGAGTAAACCGTTC
AAACTGAATTCCGCTTTTAAACCTTCTGGCGATCAGCCAGAGGCGATTCGACGTCTCGAA
GAGGGGCTGGAAGATGGCCTGGCGCACCAGACGTTACTTGGCGTGACTGGCTCAGGGAAA
ACCTTCACCATTGCCAATGTCATTGCTGACCTTCAGCGCCCAACCATGGTACTTGCGCCC
AACAAAACGCTGGCGGCCCAGCTGTATGGCGAAATGAAAGAGTTCTTCCCGGAAAACGCG
GTGGAATATTTCGTTTCCTACTACGACTACTATCAGCCGGAAGCCTATGTACCGAGTTCC
GACACTTTCATTGAGAAAGATGCCTCGGTTAACGAACATATTGAGCAGATGCGTTTGTCC
GCCACCAAAGCGATGCTGGAGCGGCGTGATGTGGTTGTGGTGGCGTCTGTTTCCGCGATT
TATGGTCTGGGCGATCCTGATTTATATCTCAAGATGATGCTCCATCTCACGGTCGGTATG
ATTATCGATCAGCGCGCGATTCTGCGCCGACTGGCGGAGCTGCAATACGCTCGTAATGAT
CAAGCATTCCAGCGTGGTACTTTCCGCGTTCGTGGCGAGGTGATAGATATCTTCCCGGCA
GAATCGGATGACATTGCACTTCGCGTGGAACTGTTTGACGAGGAAGTGGAACGATTGTCG
TTATTTGACCCGCTGACCGGGCAGATTGTTTCCACTATTCCACGTTTTACCATCTACCCG
AAAACGCACTACGTCACACCGCGCGAGCGCATCGTACAGGCGATGGAGGAGATCAAAGAA
GAGCTGGCCGCCAGACGCAAAGTGCTGTTGGAAAACAACAAACTGCTGGAAGAGCAGCGG
CTGACCCAGCGTACCCAGTTTGATCTGGAGATGATGAACGAGCTGGGCTACTGTTCGGGG
ATTGAAAACTACTCGCGCTTCCTCTCCGGTCGTGGACCGGGTGAGCCACCGCCGACGCTG
TTTGATTACCTGCCTGCCGATGGGCTGCTGGTCGTCGATGAATCTCACGTCACCATTCCA
CAAATTGGCGGCATGTATCGCGGTGACCGGGCGCGTAAAGAGACACTGGTGGAGTACGGC
TTCCGCCTGCCATCAGCGCTGGATAACCGTCCGCTTAAGTTTGAAGAGTTCGAAGCATTA
GCGCCGCAAACCATCTATGTTTCGGCGACGCCGGGTAATTACGAGCTGGAAAAATCCGGC
GGCGATGTGGTGGATCAGGTGGTGCGTCCAACCGGATTGCTTGACCCGATTATCGAAGTG
CGGCCGGTGGCGACACAGGTTGATGATCTTCTTTCGGAGATTCGTCAGCGAGCGGCAATT
AACGAACGCGTACTGGTCACCACACTGACCAAGCGGATGGCGGAAGATCTTACCGAATAT
CTCGAAGAACATGGCGAGCGCGTGCGTTATCTTCACTCAGATATCGACACCGTCGAACGT
ATGGAGATTATCCGCGACTTGCGTCTGGGTGAGTTCGACGTGCTGGTAGGGATCAACTTA
CTGCGCGAAGGTCTGGATATGCCGGAAGTGTCGCTGGTGGCGATCCTCGACGCTGACAAA
GAAGGCTTCCTGCGTTCCGAACGTTCGTTGATCCAGACCATTGGTCGTGCGGCACGTAAC
GTTAACGGTAAAGCGATTCTCTACGGCGATAAGATCACCCCATCAATGGCGAAAGCGATT
GGCGAAACCGAACGTCGCCGTGAGAAACAGCAGAAGTACAACGAGGAACACGGAATTACG
CCGCAAGGCTTGAACAAGAAAGTGGTCGATATCCTGGCGCTGGGGCAGAACATTGCCAAA
ACCAAAGCGAAGGGCAGAGGAAAATCGCGCCCGATTGTTGAGCCGGATAATGTGCCGATG
GATATGTCGCCTAAAGCGTTGCAGCAGAAAATCCATGAGCTGGAAGGGTTGATGATGCAA
CACGCGCAGAATCTGGAGTTCGAAGAAGCGGCGCAAATTCGTGACCAGTTGCATCAGCTG
CGTGAGCTGTTTATCGCGGCATCGTAACAGGATAGCGAAGAAGACTGATGACAAACGGAA
AACAGCCTGATGCGCTACGCTTATCAGGCCTACATTTTCTCCGCAATATATTGAATTTGC
GCGGTTTGTAGGCCGGATAAGGCGTTCACGCCGCATCCGGCATAAACAACGCGCACTTTG
TCTTCAATAGGAAGCCGGAATTTTCCTTCGGATTTCCGTTAACCTAAAGCCTGTAACGCC
TTTTCCAGCGCGTTATGTAACAACTGGCGGTCATGACGATACGGAATATCGCTGGCCTCC
AGTACCTCCTGGATCACAATCCGCTCTTTCACCGCCGAGACATCCACTTTTGGCCCGACG
ATGACCGCATCAATGACCTTTTTACCAACATACTGCTCCATAATTGCCAGCTTGCTTTCC
AGCTTCAAATTAGCCGCAGGTAAACTCAACTCACGCCCCAGATTGCCGATATAAACCATC
GGCGCTGGCGTGCGGCGTAATGCCTGGGCGATTTCCTTCAGCAGCAGAATTGGCATCAGG
CTGGTATAAAAACTGCCAGGCCCAATAATGATGAGATCCGCTTCATTGATAGCGTGAACC
GCCTCACGCGTTGCGGGTACATTAGGCGTTAACAATAACTCTTGAATCGGCGTAGTTAAC
TGGTCGATATTGACCTCGCCGTAAACTTCATGCCCCTGATCGTCAATCGCCATCAGATCA
ACAGGATGCTCTGACATTGGAATCAAATGCGTATCCACTTTCAGCAGATTACGAATTAAA
TTGATGGCTTCCAGAGGCCGCACGCTAAGGTGATCCAGCGCCTTTAACATCAAGTTTCCG
AGATTATGACCGGAAAGTTCGCCATTGCCACCAAAACGGTATTCAAACATCGCGGAGGCG
ACGCTCGGTTCCGTTATCAGCTGGTTGAGGCAGTTGCGCATATCGCCCCAGGCAATGCCG
CCTTCTGAACGGCGAATACGCCCCGTCGAGCCACCATTATCGGTGGTGGTGACGATACCC
GTTAAACGAGAACCCAAAGACGAAAGTGATGAGAGAACGCGTCCCAGTCCATGCCCTCCG
CCGAGAGCAACGACACGATCAAGATCAGCCAGCGTACGATTGCGCATATAGTTTCCTGGA
GTCAGATTATCCGCGCTACAGTAGCGCAAATTGCGGGGAAACAGCAATTAACCTGCCAAT
ATTGAGGATACAAACTATTTTCTTCTACCTCTAAAGGACGATGCACGCTATGCCTCCCTG
ATGATGTATATCAAAGTAAAACCGCCATTTTCCCTTATTCTGTAGCGAAATAGCACGATC
ATGACGCTATATACATGATTACATAGCGAAAGTGTGGATGGTAAAAATCTCATTTACACG
CTAGTATCGGCATAACCACTAAACACTCTAGCCTCTGCACCTGGGTCAACTGATACGGTG
CTTTGGCCGTGACAATGCTCGTAAAGATTGCCACCAGGGCGAAGGAAGAAATGACTTCGC
CTCCCGTATCTGGAAAGGTGTACATGGCTTCACAACTGACTGATGCATTTGCGCGTAAGT
TTTACTACTTGCGCCTGTCGATTACCGATGTGTGTAACTTTCGTTGCACCTACTGCCTGC
CGGATGGCTACAAACCGAGCGGCGTCACCAATAAAGGCTTTCTTACCGTCGATGAAATTC
GCCGGGTTACGCGCGCCTTCGCCAGACTGGGCACCGAAAAAGTGCGCCTGACAGGAGGAG
AGCCGTCTTTACGCCGCGACTTTACCGATATCATCGCCGCTGTGCGGGAAAACGACGCTA
TCCGCCAGATTGCGGTCACAACCAATGGTTACCGTCTGGAACGCGATGTGGCGAGCTGGC
GCGATGCGGGACTTACTGGCATTAACGTCAGTGTCGACAGTCTGGACGCCCGCCAGTTTC
ACGCTATTACCGGGCAGGATAAATTCAACCAGGTCATGGCAGGGATTGATGCTGCATTTG
AGGCCGGTTTTGAGAAGGTCAAAGTCAATACCGTGCTGATGCGTGATGTTAATCATCACC
AGCTCGACACCTTTCTGAACTGGATCCAGCATCGCCCTATCCAGCTGCGTTTCATCGAAC
TGATGGAAACGGGCGAGGGCAGCGAGCTCTTCCGTAAGCATCACATCTCTGGTCAGGTTC
TGCGTGACGAGCTACTGCGTCGCGGCTGGATCCACCAATTACGTCAACGCAGCGACGGTC
CCGCGCAAGTCTTTTGCCATCCAGATTACGCCGGAGAGATTGGCCTTATCATGCCGTATG
AAAAAGACTTCTGCGCCACTTGCAACCGCCTGCGCGTTTCCTCCATTGGTAAACTCCATC
TCTGCCTGTTTGGTGAAGGCGGCGTTAACCTGCGCGATCTGCTGGAAGACGATACCCAGC
AACAGGCGCTGGAAGCGCGTATTTCAGCGGCGCTGCGGGAGAAGAAACAGACCCATTTCC
TGCATCAAAACAACACCGGTATTACGCAAAACTTATCGTACATTGGCGGCTAAAACGTCA
AAAGGAGAGATCAGATGAGTCAGGTAAGCACTGAATTTATCCCGACCCGTATTGCTATTC
TTACGGTTTCTAATCGTCGCGGTGAAGAAGACGATACCTCCGGTCACTATCTGCGCGATT
CGGCGCAAGAAGCGGGCCATCACGTTGTCGATAAAGCCATTGTGAAAGAAAACCGCTACG
CTATTCGCGCTCAGGTATCTGCGTGGATCGCCAGCGACGATGTACAAGTGGTATTGATTA
CGGGTGGTACTGGCCTGACGGAAGGTGATCAGGCTCCCGAAGCATTGCTGCCGTTGTTCG
ACCGTGAAGTTGAAGGTTTTGGTGAAGTGTTCCGGATGTTGTCGTTTGAAGAGATTGGCA
CTTCCACGTTGCAATCTCGTGCGGTAGCGGGCGTCGCCAACAAAACGCTGATTTTCGCCA
TGCCGGGTTCGACCAAAGCGTGCCGTACCGCATGGGAAAATATCATCGCGCCGCAGCTGG
ATGCCCGTACGCGTCCGTGTAATTTCCATCCACATTTGAAGAAATAAGTATGTCGCAACT
GACCCATATCAACGCCGCTGGCGAAGCGCACATGGTGGATGTCTCCGCCAAAGCGGAAAC
CGTGCGTGAAGCGCGGGCGGAAGCCTTTGTCACCATGCGCAGCGAGACGCTGGCGATGAT
TATTGATGGTCGCCACCACAAAGGCGACGTATTTGCCACTGCGCGTATTGCCGGTATTCA
GGCGGCAAAACGCACCTGGGATCTGATCCCGCTCTGTCATCCGCTGATGCTCAGCAAAGT
TGAAGTCAATTTACAGGCCGAGCCGGAGCACAATCGGGTGCGTATAGAAACCTTATGCCG
CCTGACCGGGAAAACCGGTGTCGAAATGGAAGCATTAACCGCGGCCTCCGTGGCGGCGCT
GACCATTTATGACATGTGCAAAGCGGTGCAAAAAGATATGGTGATTGGTCCGGTACGTTT
GCTGGCGAAGAGCGGCGGCAAGTCGGGTGACTTTAAGGTGGAAGCGGATGATTAAAGTTC
TTTTTTTCGCCCAGGTGCGCGAGTTGGTGGGAACAGATGCAACCGAAGTGGCTGCGGATT
TCCCAACTGTTGAAGCGTTACGCCAGCACATGGCTGCGCAGAGCGATCGCTGGGCGCTGG
CGCTGGAAGATGGCAAATTACTGGCTGCCGTCAACCAGACGCTGGTGAGTTTTGACCATC
CGCTGACTGACGGCGACGAAGTAGCTTTCTTCCCGCCGGTAACCGGAGGTTAAGATGGCA
GAAACCAAAATTGTTGTTGGTCCGCAGCCGTTCAGCGTAGGAGAAGAGTACCCGTGGCTG
GCGGAGCGTGACGAAGACGGTGCGGTAGTCACCTTTACTGGTAAGGTGCGCAACCATAAC
CTGGGCGACAGCGTCAACGCATTAACCCTCGAACACTATCCGGGGATGACTGAAAAAGCA
CTGGCAGAAATTGTTGATGAAGCGCGTAACCGCTGGCCGCTGGGGCGCGTCACTGTGATT
CACCGCATCGGGGAATTATGGCCGGGCGATGAAATCGTTTTTGTCGGTGTCACCAGTGCG
CATCGCAGCAGTGCGTTTGAAGCCGGGCAGTTTATTATGGATTATCTCAAAACCCGCGCA
CCGTTCTGGAAGCGCGAAGCCACGCCGGAAGGCGACCGCTGGGTTGAAGCTCGGGAGAGC
GATCAGCAGGCGGCAAAACGCTGGTAGTTTTTTGTTAGCCGGATAAGGCACCGCTGCGTC
CGGCAATTTCACCGCTCAGTACATACGTTTACGCTGCGTCGATGCACAGCCTCATCATTT
TGCAGTATCCTTAAGATATTCCTTATATCTTCAGGAGATCGTCATGGACAGATTCCCACG
TTCTGATTCAATCGTACAACCCCGGGCTGGCTTGCAAACTTATATGGCTCAAGTCTATGG
CTGGATGACCGTTGGCTTGTTGCTGACCGCATTTGTTGCCTGGTATGCGGCTAATTCCGC
GGCCGTGATGGAGCTGTTGTTCACTAACCGTGTCTTTTTAATCGGTCTGATCATCGCGCA
ATTAGCATTGGTTATTGTGTTATCAGCGATGATTCAAAAGCTGAGCGCAGGTGTAACGAC
GATGCTCTTTATGCTTTATTCGGCGCTGACGGGTCTTACGCTTTCCAGTATATTCATTGT
CTATACCGCTGCTTCTATCGCCAGTACTTTCGTCGTTACTGCCGGGATGTTCGGCGCAAT
GAGCCTGTACGGTTACACCACGAAGCGCGATTTAAGTGGCTTTGGCAATATGCTGTTTAT
GGCGTTAATCGGCATTGTGCTGGCATCGCTGGTCAACTTCTGGTTGAAAAGCGAAGCATT
GATGTGGGCAGTTACCTACATCGGCGTGATTGTCTTTGTCGGATTGACGGCGTATGACAC
GCAGAAACTGAAAAATATGGGTGAGCAGATTGATACCCGCGACACGTCGAACCTGCGCAA
ATATTCCATTCTTGGCGCGTTAACCTTGTATCTGGACTTCATCAACCTGTTCCTGATGTT
GTTGCGGATCTTCGGCAACCGCCGTTAATTCTTTTTCACCATCACTATCCCGGCCATGTG
TCGGGATTTTTTTCTTACTAAAAACGACACTTAACAAGTACCAGGTATAAAATATGCCTT
ATGGACGAGCGGAAGCGTTTTCTGTATCCATAAATGCAAAAGTATTTTGTATGCGTGGTT
TTAAATTTATTGATGGTGAATATTAATATTTTTTCTAAGGATAACTAAAAGAATGGAATC
ATACTCGCAAAACAGCAATAAATTAGATTTTCAGCACGAGGCCAGGATATTAAACGGTAT
ATGGCTCATTACCGCTTTAGGTTTGGTGGCAACCGCAGGACTAGCCTGGGGAGCTAAGTA
TATCGAAATTACGGCAACCAAATATGATTCACCACCAATGTATGTCGCCATAGGGTTATT
ATTACTTTGTATGTATGGCTTAAGTAAGGATATCAACAAGATAAATGCCGCCATCGCGGG
CGTAATATATCTGTTTTTACTCTCTTTGGTGGCGATTGTCGTTGCAAGTTTAGTTCCTGT
ATATGCCATTATCATCGTGTTCAGCACTGCGGGCGCGATGTTTTTAATCAGTATGCTGGC
CGGTTTATTATTTAATGTTGATCCTGGTTCTCACCGTTTTATCATTATGATGACGTTGAC
AGGGTTGGCCCTGGTAATCATCGTGAATGCGGCATTAATGAGTGAACGGCCCATTTGGAT
AATAAGTTGCTTAATGATTGTGTTATGGTCAGGCATTATCTCGCATGGACGAAATAAGCT
CCTTGAATTGGCGGGGAAATGCCATAGTGAAGAGTTGTGGAGTCCGGTTCGTTGCGCTTT
TACAGGTGCATTAACACTCTATTACTATTTTATCGGCTTCTTTGGGATACTTGCCGCGAT
AGCTATAACGCTTGTCTGGCAAAGGCATACGCGTTTTTTTCATTAGCCGTAAATGCACAT
ACTAAAGAACTTAACTAAACTTCACATCGCCGCTTCATTTTTCGCCCGTAGCTTCTTCGC
CTGGCTTTCCAGCAACAGGTAACAGATCAGCGCCAGCAGCAGTGGGATAAAGTAATACAG
CACACGGTAAGCGAGTAGGGCGGCGATAATTGTACCTTTGGAGGTATGCTCCCCAGCCAG
TAGTGCGATAAACACCGCTTCCAGCACACCGATCCCCGCCGGAATATGCACGATGACGCC
AGCAATACTACTAACCAGTAACACGCCCAGTACAAAGAAATAGTTCACGCTTTGACCAAG
TAACAGCCAGATAATCGCCCCCATTACCATCCAGTTAACGCTGGAAATCAGCATCTGAGC
GAGGGCGAATTTCCATGAAGGCAGCACCAGCTTTTGCCCTTTGATGGTCATATGGCGGTG
CTTCGCGAAAGCGCAAAACCACAAATAAACCGCGATAATCATCAGTAAGCCAATGCCGAG
AATACGCAGCGTAGTTTGATCGACATACCAGTGATCCGGCAACTCCACCACGCCTGCGGT
AAAGATAATCCCTGCCAGTAAAATGTAGCCCAGCCAGTTGGTGGTAATACTGAGCGAGAA
AATCCGCGTAATAGTGCTACCGGGCAACCCCAGACGAGAGTACAAACGATAGCGCATACC
AATGCCGCCGACCCAGGTACTGAGCGTCAGGTTGAAGGCGTAGCAGATAAACGACACCAG
CATCACCTGGCGCTTCGCCAGTTTGTGACCGCAGTAAAAGCGGGCGAGCAGGTCATAGCA
GCCGTAAATCAGATAGCTGACGACCACCAGCCCGACCGCACTAAGCAGCGCAACGCGATT
GTAGTCGCGGATGACCTTCCAGACCTCTTCCCAGTCCACTTTTTTGGCGTAGACCACCAG
CAACACAATCACCGCGATAAAAAACAGCCAGGTGAGGATCTTCTTTGCTAAGCGCCAGCG
CGGGTGTGATTTACTCATCAGGGTTTTACCCCCGTGTTTTCAGTTTCTACCCGATCCTGC
GTTTCCATTGTCGGTTGTGCGGGCGGATCAACCTGCGCCAGACGTGGCGTGTGTGCCGGA
AGCCAGCCAACCAGCGCCGGGAAGTGGCGTAAAAAGTGGAACGCCAGCACGCTTTTGGTC
AGGTTCCACCAGGTGCGTTTGGGCAGCATGGTTTCATCCACCTGCTGACAATCTGCGGCA
ATAATGCCGTTCAGATTATCGCGCAGCGTCTGGTTAAAATGACGATCGTGGATGATGACA
TTTGCTTCGAGATTCAGTGACAAACTGAGCGGATCGAGATTACTGGACCCTACTGTCGCC
CAGTGATCGTCCATCAATGCCACTTTGCCGTGGAGCGGGCGGCGGCGGTACTCAAAAACC
TGAACGCCGCCTTTAACCAGATAGTTATACAGCAAGCGCGCACCGACTCTGACAATCGGC
ATATCCGGTTCGCCCTGAATGATCAGTTTGATCCGCACCCCGCGCCGTGCCGCTTTACGC
AAGGCGTGTAAAAATCGATAGCCGGGGAAGAAGTAGGCGTTGGCGATAATCACTTCCCGC
CGCGCCTGAGTGAGCATTTTCAAATAATGGCGTTCAATATCATCGCGATGTTCTTCGTTA
TCGCGCCAGACCAGCAATACCTGCGCTTCTCCCGGCTGGCGGTTCTCTTCCGCTTTGTGA
TGACGTCGCCACCAGCGTCGTGCCGCGCTCTGTCCAGGCAGGTTTTCCAGCTCAAACTGG
AGAATATCTTCGACAATCGGCCCTTCAAGGCGTACCGCGTAATCCTGTTTAGCCTCTGGA
CCGTAGCTGGACATATGCTCGGCGGAGTAATTCAGCCCGCCAATAAAGGCTATACGCGCG
TCGATCACCACAATTTTGCGATGCATCCGGCGAAACACATTGGTGCGCATACCAAAAAGG
CGAGGGCGGGGATCGTAGTAGCGGAACACTACGCCAGCTGCCGTCAGTTCATTGACAAAC
TCATCGCTGAGATCCGGCGAACCGTAGCCATCCAGCAAGACTTCCGCTTTAACCCCGCGT
TGCGCTGCTGCCAGTAGTGCCGCATGCAGTTGTTTGCCGACGTCATCCTCAAACCAGATA
AACGTTTCAAGAATGATGCGTTCTTGTGCCTCGCCAATCGCCTTAAACACCGCGGGATAA
TATTGCTCGCCGTTTTCCAGCAACTGGATCTTATTGCCTTCGCGCCAGCTACATTTCATA
AATGAATCTCCGCACTTAAAGGGGCATGATCAGAAAGGTGTCGCCATGTCCGCAGCGGCA
ACGCGGTTGGCGCGCTGGCGCTGGCATTTTTGACGTAGATCCTGTCCAGTCGTAGTAGAG
GAAATTGCACCGGAAACGTGCGCGCCGGGCGTCCGTGGGCGCGGGTAAAAATCTCATCCA
GTCCGGCCTGCACTTTTAACGGATGATTAGCTTTTTGCCGCCAGTCATTGAAATCACCCG
CCACCAATACCGGTTCGCCGTCCGGTAGCTCATTCACCCATTCGGCGAGCATCGCAAGCT
GCGCCTGACGGTGCGCCTCACGCAGGCCCAGATGTACGCACATCACATGAATCGCTTTTC
CGGTCATCGGCGGCACAATGCGGCAGTAGAGCACGCCGCGCTTTTCCGCACCATCGACCG
AAACATCGCGATTCTCATAATGTTCAATGGGATAACGCGACAGTACGGCGTTGCCGTGAT
GCCCTTCCGGGTATACGGCATTGCGACCGTAGGCAAAATCGCTCCACATAGTGTCGGCGA
GAAACTCGTAGTGCGAGGTATCGGGCCAGTTTTCCACATGCAGCGGATGAACTTCGTGCG
CGCCCATCACTTCCTGCAGGCAAACAATATCGGCGCTGACGGTACGCACGGCGTCGCGAA
GTTCCGGCAAAATGAAGCGTCGGTTAAACGCGGTAAAGCCTTTGTGAATATTGATGGTGA
GCACCTTGAACGAAAATTGTTGTGTTTGATCGGGCATAATTTTCCTGTCTTTGCCTCTTA
TCTCATTGAAATAGTGTAGTCGGCGTCACAAAAAGGTGCGGTCTTACGGAATTTTCCGTA
AAGTTCGGTACTCTGAGTAAGTAGAGATAAATTCTTCAGGAGAGAAGCCATGAAGTGGCA
ACAACGTGTTCGTGTCGCAACGGGTCTAAGTTGCTGGCAGATTATGTTGCATTTACTGGT
AGTGGCGCTGCTGGTGGTGGGCTGGATGAGTAAGACTCTGGTTCACGTCGGCGTGGGATT
ATGCGCACTGTATTGTGTCACGGTAGTGATGATGCTGGTGTTTCAGCGCCACCCCGAGCA
ACGCTGGCGTGAGGTGGCAGACGTGCTGGAAGAGCTGACCACGACCTGGTATTTTGGCGC
AGCGCTGATTGTGCTGTGGCTGTTGTCCCGCGTTCTGGAAAACAACTTTTTGCTGGCAAT
TGCAGGGCTGGCAATCCTTGCCGGCCCGGCGGTAGTGTCTTTGCTGGCGAAAGATAAGAA
GTTACATCACCTTACGTCTAAACATCGCGTACGCCGCTGACCCTGTCGTGGCCGTTATCA
CCAGTAGCGGCCACAAACTATTCCACACAATATCCAGACTCGCATCCTTCAAATAAATCT
GCTTGGTAATGTCCGTAAAGTGGCGAATAGGGTTAATCCACGTCAGGTTTTGCAGCCATA
CCGGCATGTTTTCCACCGGAGAAACGTAACCGGAAAGGAGAATGGCGGGCATCATAAAGA
CAAACACGCCGATAAACGCCTGCTGTTGTGTTGAACAGAGTGATGAAATCAACAGACCGA
ATCCCACCAGCGATAAACCATAAATCACCATCGTAAAGTAGAACAGCGCCAGCGATCCGG
CGAAGGGGATTTGATACGCCCAGATACCAATCGCCAGCACAATGGTGGCCTGGAAGGTGG
CGACAATTAACGCCGGTACGGCTTTGCCGATGAAGATCTGCCAGGTGGTGAGCGGCGAAA
CCAGTAGCTGATCGAGCGTACCTTGTTCACGTTCGCGGGCGACGGAAAGTGAAGTGACGA
TCATTACGCCGATAGTGGTGATCATGGCGATCAGTGACGGCACCACAAACCATTTGTAGT
CGAGATTCGGGTTATACCAGTTGCGTACCACCAGCTCGCTGTTGTTAGGTTTCGGTTTTC
CTTCCAGCAGCTCCTGCTGATAATTTTTGACGATCTGTTGCAGGTAGTTGGCGGCAATTT
GCGCACTGTTGGAGTTACGCCCGTCGAGGATCAACTGCAAAGGCGCGGTCTGGAAGGTAT
CCAGTTTGCGCGAGAAGTCAGCCGGGAAACGCACCAGTAGTAACGCCTTTTGTGTGTCGA
TGGTTGGGCGGATCTCCTGTGGGCTTTTCAGCAGCAGCACATGAGTAAAGGCGCTGGCGC
GGGCAAAACGTTGGGTCAGCTCCACCGAATGCTCGCCGTTATCTTCATCGTAGATGGCGA
TGGTGGCGTTAGTCACTTCCAGCGTGGCGGCGAACGGGAACAGGATCACCTGAATTAGCA
CGGGTAAAATCAGAATCGCGCGGGTTTGCGGTTCGCGCAGCAACGACTGCAACTCTTTGC
GGATTAACGTCCATAAGCGATGAAACATGCTCTTCTCCCTAATCCAGCCGACGTTTGGTT
TTCAGCCACGTCAGGCCGATAAACATCACCGCCGAAGCGATCAAAAACAGCACGTTTACC
ACCAGCACCACTGGAATATTCCCGGCGAGGAACAGGCTTTGCAGGGTGCTGACGAAATAA
CGAGCGGGAATAATGTACGTCACCGCGCGGATCACCGCGGGCATACTGTCGATCTGAAAA
ATAAAGCCGGAAAGCATAATCGACGGCAGAAAAGCGGCGTTCAGGGCGACCTGAGCGGCA
TTGAACTGGTTGCGGGTAATCGTGGAAATCAGCAGCCCCATCCCCAGGGTACTGAGTAAA
AACAGGCTGGAGATAAAAAACAGAATCAGCAGCGACCCGCGATACGGCACGCCGAGAATA
AACACTGACACCAGCATACACAGCAACATCGCCAGCATCCCGAGAAAGTAATAAGGGATC
AGCTTACACAGCAGCAGTTCCGTGCGGGTAATCTCCGTAGAGAGCAGAGCCTCCATGGTG
CCGCGTTCCCATTCTCGCGCCACCACCAGCGAGGTGAGAATCGCGCCGATGACCGTCATG
ATAATGGTCACCGCACCGGGGATAATGAAGTGCTGGCTAATCGCCGCCGGGTTAAACCAG
TAGCGGGTTTGTACATCAATAAGCGGTTCAAAAGTCTGCCCGTTGTCCTCCGCTCGCTGC
ATTTGCCAGATCTGCCAGATCCCTTCGACATACCCCTGTACAAAGTTAGCGGTATTCGGC
TCACTGCCGTCGGTGATCACCTGAATCGGTGCGGTGGCGTTGGCGCGCTCCATCTGTTCC
GCAAAATCCACCGGAATAACCACCAGACCGCGAATTTTCCCCGCCTGCATTTTGGCGATC
AGTTCCTGACGGTTATCGCTGATGGTGGCGTCGATGTAGGGCGAACCGGTCATGGTGTGG
GTGAAATCCAGCGCCGCTTCGCTACGCTGTTCCAGTAAAATCCCGACCCGCAGCTTGCTG
GAGTCGAGGTTAATGCCGTAACCAAAAATAAACAGCAGTAGCAGCGGGATCACTACCGCA
ATCAGCCAGCTACTCGGATCGCGAACGATCTGCCGCGTCTCTTTAACGCACAGCGCCCGT
ACGCGACGCCAGGACAGGATCGGGTTACTCATTGCTATGCTCCTTATCCCAGTCGTGGAT
CAACTGAATAAAGGCTTGCTCCATGGTGGGATCGGGTTGCTCATCGTTAGCCGACTGTGC
TTTCAAATCGTCCGGCGTGCCGCTGGCGATTAATTTCCCGCGGTACACCAGGCCGATGCG
GTCGCAATATTCCGCTTCATCCATAAAGTGGGTGGTGACCATCACCGTGACGCCTTTCTC
TACCATGCTGTTGATGTGCAGCCAAAATTCACGGCGGGTGAGGGGGTCAACGCCGGAAGT
CGGTTCGTCGAGAAACAGAATGTCCGGTTCATGCATCAGCGAACAGGCCAGCGCCAGCCG
CTGTTTAAAACCTAATGGCAGTTCATCGGTGGCGTGGGAGGCGATACTTTTCAGGCCGAA
CGCCTCGCTCATGCGGGAGATTTTTTCGTTCTGCGCCCGACCGCGTAAGCCATACACACC
AGAGAAAAAGCGTAAATTCTGTTCGACCGTCAGGTTACCGTAGAGCGAAAATTTTTGCGC
CATATAGCCGAGATGCTGGCGCGCTTTACCGGAACTCTCTTTCAGATCCATCCCCAGCAC
CAGCGCCTGGCCGGAAGTCGGCACCAGCAAACCGCACATCATCTTAAAGGTGGTCGATTT
ACCCGCGCCGTTTGGCCCCAGCAAACCAAAAATCTCCCCACGTTTAACGGCAAAGTTGAC
GTGATCGGTGGCGGCAAAATCCCCAAATTTCTTGGTCAGTTCTTTCGCTTCGATCACCGT
CTCGCCGGGTGTGCCTTCTACCGTATGTAATATTGCGCCCAGCGGCGATTCCGAGGTTCC
GGCACCGCCCAGCAAATCAATAAACGCATCTTCAAAACGCGGCGTAGTTTCGTTGATGTT
GATTTCCGGCATCCCGTCGGCATGGCGAATATCGTCTGGTGTGGCCTCTTTTTTGAGGAT
CAGACGTACCGATTTCCCCTGAATCATGCCGTCGCTGACCTGCGGCAGTTTCAAGGCGCG
TTGCAACAGTTTGCGGTTGCCCTCGTGTGGACTGGTCATCAGAAAGCTGCGTCCGGCCAT
GGTTTGTGTCAGGGCTTTTGGTTCTCCCTGATACAGCAACTCGCCTTCGTTCATCAGTAA
CACGTCACGGCACTGCTCGGCTTCGTCGAGATACGAGGTACTCCAGAGGATTAACATCCC
TTCGCCCGCCAGCTCATGCACCATCTGCCACAGTTCGCGCCGTGAGATAGGGTCAACGCC
GACGCCGGGTTCATCGAGCAGCAACACTTTCGGTTCGCCCACCAGGGTACAGGCCAGACC
GAGTTTTTGTTTCATCCCACCGGAGAGCTTGCCCGCCAGGCGTCCGGTAAACGGCCCAAG
AGACGTAAACTCCAGCAGGCGAGCAAAAGTTTGCTTACGTGCCTCGCCGGTGACGCTGCG
CAAATCCGCGTACAGATTGAGGTTCTCCATCACCGTGAGATCTTCATACAGACCAAATTT
CTGCGGCATATAACCGAGCACGGCGTGCAGCGCGCCGTCGTTTTTGATCGGATCAAAGCC
AATCACCGTGGCACTGCCGCTGTCGGGTTTCAGTAATCCCGCCAACATCCGCATCAGCGT
GGTTTTACCTGCACCGTCCGGCCCCACCAACCCCGTCACATAACCGGCGTGAATGGTACA
ATCGAGCGGCGCGACGGCGGGCTTGTCCATGCCCGGAAAGCGTTTTTCCAGGCCGTTCAG
CGTGATAACGGCATCATTCATGTCCTGCCTCGTCACCGAATTGTACCGTCACTGGCATTC
CCTGGCGTAACGCATCATCGGCGTCGGTCACCACAATACGCAGGCGATAGACGAGGTCGG
TACGCAGATCCGGCGTTTCGACGGTTTTCGGGGTAAATTCAGCAGTCGGCGAAACGAAAC
CAATCTGCCCGTGATACGGCTTGTCCGGGCGACCATCGGTATAAAGCAGCACTTTGCGCC
CCGGCTGGGCCTGGTCAAGATTACGTTCATCAACATAAGCGCGCACCCACACCGGACGCG
TTAGTGAAACGGTAAACACCGTGCCACCTTCATTGAGGACCGTGCCTGGCTCCACCGCGC
GCGTTAACAGCGTGCCATCAGACGGGGCTATCAACGTTGAGTCCTGTAAATTCAACTCCG
CCTGCGCCAGTTGCGCCTGCGCCTGTTCGAGGCTGGCTTTCGCCTGAGCGATGTCCTGTT
CACGGTTACCGGAACGGTACTGACGCAATTTATCCTGTGCTGATTTCAGCGTTGCCTGCG
CCTGGTCGCGCGAGGAGCGGGCATTTTCCAGGTCATTTGCCGAAATAGTGCGGCTTTTCC
ACAACCCTTGCTGGCGGTTATAGAAGTTCTGCGCATAGTCATAGGCGGCTTGCGCCTGTT
TCACCGCTGCGGCGGCCTGAGCGATTTCTTCATTGCGATACCCGGCAAGCATCAGGTCAT
ACTGCGCCTGTGCCACCGAAACACCCGCTTTCGCCTGCATCAGGGCAATCTCATACGGCT
TGTGATCCAGTTCGCCCAGCACCTGGCCCGCTTTGATAGCATCACCTTCGTCCACCGCCA
GCGATTCAACGCGCCCCCCAACACGGAAACTAAGATTTACCGTACGAATATCCACGTTGC
CATACAGCGTCAGGCCGTTATCCTGGCGGCTTTGATACCACCAGTAGCCTCCGGCAACCA
CGGCGGCAAGTACCACTACCGCCAATCCGATCACGACAGGTTTTTTCATCACTACAAACT
CCTTTGCGATAATCCTTGCAAAATCAGGTCGATATGACAGGTCACCGTCTGGTTGATCAG
TTCGGTCTTTTCTTCATCGAACGCGGTCCAGCCGGTACGTAACAGAATTGTTTCTTTGCC
AAGACGGAACGCCAGAATCTCACCAATCAACGCATGGGTATGAAGGATCATGCGGGTGTC
ATTGGCGTCGCAGCCGGTCCAGGCGGCAATCAGGCGTGTCAGGTGGCTGTGTAGCGGACT
AATCACCTGTTCGTGCACCAGGTGGTAGGCTGCCGTGGGAGAGAGCTGCTCACGGGAGAT
AAACTTGCTGAGGTTGACGGTGTCATCCTGGGTGAGCAGCTTAATCATGTTCCTGCAGGC
GCGAAGGATCAGTTCACGGATGGCAGCCCGATCAGGCTGTGGTTGCGCGAACAAGCGTTC
GGCTTCCTCGGCATGCGGACGGAACTGCTCGCCAATAAAATCGGCAATCCACTGGGCGCA
GGCGAGGTACAAATCTTCTTTCGAACCGAAGTAGTAGGTGATGGCAGCGATATTCTGCCC
GGCCTGGGCGGCTATCTCGCGAGTGGTGGCGTTCATTCCATATTCACCAAACTGCGCCAG
TGCGGCAGCAATCAGCTGTTTTTTCGCCTGTTCACCCTTGATTGTCATGGCAGGATTATT
CATCGCACAGTCCATTCTTAATCAAATGATTGATTAAGATTATGACTCCATAGGGGAGTT
GTCCAGTATGGCTAAGAATTTTAGCAACGCCAGTCACAGGGATAATTTATGCGCTGCGTC
ACAAAAACTGCTACACTCCGCTCCCTCATGACATTGTGGTTTTTGTCATTTTCCTTTTCA
GTATCTCCCTGAAAACTACACCGGTAACGGTCGGGGCGGTTCGGAGTAGTTATGTCTTTC
GATTCTTTGGGTTTAAGCCCTGATATCCTGCGCGCCGTTGCCGAGCAGGGTTACCGTGAA
CCCACCCCTATTCAGCAGCAGGCGATCCCTGCGGTGCTGGAAGGCCGCGACCTGATGGCT
AGCGCCCAGACCGGCACCGGCAAAACAGCGGGCTTTACGCTGCCGCTGTTGCAACACCTG
ATCACTCGCCAGCCGCACGCCAAAGGGCGTCGTCCGGTACGTGCGCTCATTCTTACCCCG
ACCCGTGAACTGGCGGCGCAGATTGGCGAAAACGTCCGTGATTACAGCAAATACCTGAAC
ATTCGTTCGCTGGTGGTGTTTGGTGGTGTGAGTATTAACCCGCAGATGATGAAACTGCGT
GGCGGCGTTGATGTGCTGGTGGCAACCCCGGGACGTTTGCTGGACCTGGAACATCAGAAT
GCAGTGAAGCTGGATCAGGTTGAAATCCTCGTCCTCGATGAAGCTGACCGCATGCTCGAC
ATGGGCTTTATCCACGATATCCGTCGCGTGTTAACAAAACTACCTGCGAAGCGCCAGAAC
CTGTTATTCTCCGCGACCTTCTCTGACGATATTAAAGCCCTGGCGGAAAAACTGTTGCAC
AACCCGCTGGAAATCGAAGTGGCACGCCGCAATACCGCGTCTGATCAGGTGACCCAGCAC
GTTCACTTTGTCGATAAGAAACGCAAACGCGAATTGCTGTCGCACATGATTGGGAAAGGG
AACTGGCAGCAGGTGCTGGTGTTTACCCGTACCAAACACGGCGCTAACCATCTGGCTGAA
CAGCTCAATAAAGATGGCATCCGTAGTGCGGCGATCCACGGCAATAAATCGCAAGGTGCG
CGTACTCGTGCGCTGGCTGATTTTAAATCGGGCGATATTCGTGTACTGGTGGCAACTGAC
ATCGCTGCGCGCGGCCTGGATATTGAAGAGCTGCCGCACGTCGTCAACTATGAACTGCCA
AACGTACCTGAAGATTATGTCCACCGTATCGGGCGTACCGGTCGTGCGGCTGCTACCGGT
GAAGCGTTGTCGCTGGTGTGTGTTGATGAACACAAACTGCTGCGTGATATCGAAAAACTG
CTGAAAAAAGAGATCCCGCGCATTGCGATTCCGGGCTATGAGCCGGACCCGTCAATCAAA
GCCGAACCGATCCAGAACGGTCGCCAGCAACGTGGCGGCGGCGGTCGTGGGCAAGGTGGT
GGTCGCGGTCAACAGCAACCACGCCGTGGGGAAGGTGGCGCAAAATCTGCAAGCGCGAAA
CCTGCAGAAAAACCGTCTCGCCGCCTCGGCGATGCCAAACCGGCAGGCGAACAACAACGT
CGCCGCCGTCCGCGTAAACCTGCCGCTGCGCAGTAATCTTTTATGCCGGGCTATGCCCGG
CATCAGGCTGATGAACAAACGCAAAACTGCCTGATGCGCTACGCTTATCAGGCCTACGTG
AACTCTGCAATATATTGAATTTGCATGCTTTTGTAGGCCGGATAAGGCGTTTACGCCGCA
TCCGGCATTTCACAACAAGCACTTGTCAGCAATTTGAGAACACGGGAAAAAATTTATCTG
TTTTACCGCCCATAAGCCACCGAGACGTTACTTCTCTATAGCCAATTGTTCGCGCAACTC
CATTAAAAGGTAGCCCAGTCGATTCTTGCCCTTACCATGACCACCGTCTCCCCAGTAAGC
ATCGTTTTCCGTATGCTCAACCAGTTTTGCGGGCGCGGTTGCCAGCAAGAGCGCACGCAG
TTCTGCATGCTGTTCGAATTTAGCGCGAAGTGCTTTTCGCATCACCTGTTCTTTGACCGA
CTCCCAGTTTTTACGCAGAGGCTTAGAACGATCGCGCCCCATGCGTGCGGCGACCATAGG
GGAAGAAACCCGACGGATCTCTTCGCGGTATTTTTCATCAAGGAATTTTTGTGCCTGAAA
ATAGTGTTCTGAGGTAGGCCAGGTTTTCCCGTCAACCTTGATGGGCCAGGCGGCAAAGTT
AGAAAAATCACCGTAGTCATCGCTGGTGCTGTAGAAATTTATGATGGTGTCTTGCATGAC
GTGTTGGATCCTTTGTGCTCGAACGGGCATTAAACCGCATTATGTTGGTGGTTATTGCGA
GCCGCTTTCCAGAAACAGAAAAACCATTACCCCTGAAAACCGAAAAATGCCACAATATTG
GCTGTTTATACAGTATTTCAGGTTTTCTCATGGCATTAACCGCCGCGCTTAAAGCGCAAA
TTGCCGCCTGGTATAAGGCGCTTCAGGAACAGATCCCCGACTTTATTCCCCGTGCGCCGC
AGCGGCAGATGATTGCGGACGTCGCCAAAACGCTGGCCGGAGAAGAAGGGCGACATCTGG
CGATTGAAGCCCCCACCGGCGTTGGGAAAACGCTCTCTTATTTGATTCCCGGCATCGCCA
TTGCCCGCGAAGAGCAAAAAACGCTGGTGGTGAGTACCGCCAACGTGGCATTGCAGGATC
AGATTTACAGCAAAGATTTACCGCTGCTGAAAAAGATCATTCCCGATCTTAAATTCACTG
CCGCTTTTGGGCGTGGGCGCTACGTTTGTCCGCGTAATCTGACGGCGCTCGCCAGTACTG
AACCCACGCAACAGGATCTGCTGGCGTTTCTTGACGACGAACTGACGCCGAACAATCAGG
AAGAGCAAAAACGTTGTGCGAAGCTGAAGGGCGATCTCGATACTTATAAATGGGATGGTC
TGCGCGATCATACTGATATCGCTATAGATGACGATCTCTGGCGTCGTTTAAGTACCGACA
AAGCCAGCTGCCTCAACCGCAATTGTTACTACTATCGTGAATGCCCGTTTTTTGTCGCTC
GTCGGGAGATTCAGGAAGCGGAAGTGGTGGTGGCAAACCATGCGCTGGTGATGGCGGCGA
TGGAAAGCGAAGCGGTATTGCCTGACCCGAAAAATTTACTGCTGGTGCTGGACGAAGGCC
ATCACCTGCCGGATGTGGCGCGGGATGCGCTTGAGATGAGCGCCGAAATCACCGCGCCGT
GGTATCGGCTACAGCTGGACTTGTTCACGAAACTGGTCGCTACCTGCATGGAGCAGTTTC
GCCCGAAGACCATCCCACCGCTGGCGATCCCTGAACGTTTGAATGCGCATTGTGAAGAGT
TGTATGAGCTTATCGCCTCGTTAAACAACATTCTCAATCTCTACATGCCTGCCGGGCAGG
AGGCAGAGCACCGTTTTGCGATGGGCGAACTGCCAGATGAAGTGCTGGAGATCTGCCAGC
GGCTGGCAAAACTCACCGAGATGCTGCGTGGCCTGGCGGAGTTATTTCTTAACGATTTAA
GTGAGAAAACCGGCAGCCATGACATTGTACGTCTGCATCGGTTGATTTTGCAGATGAACC
GCGCGTTGGGGATGTTCGAGGCGCAAAGCAAACTCTGGCGGCTGGCTTCGCTGGCGCAAT
CTTCCGGTGCACCGGTGACCAAATGGGCGACGCGGGAAGAGCGCGAAGGGCAGCTACACC
TCTGGTTTCACTGCGTGGGAATACGTGTCAGCGATCAGCTGGAAAGGCTGCTGTGGCGCA
GTATTCCGCACATTATTGTCACCTCCGCAACCTTGCGTTCGCTGAACAGTTTTTCGCGTT
TGCAGGAGATGAGTGGTCTGAAAGAGAAAGCGGGCGACCGTTTTGTGGCGCTGGATTCCC
CCTTTAACCACTGCGAACAGGGCAAAATTGTTATTCCCCGGATGCGCGTTGAGCCTTCCA
TCGACAACGAAGAGCAGCATATTGCCGAAATGGCGGCCTTTTTCCGTAAGCAGGTGGAGA
GCAAAAAACATCTCGGTATGTTGGTACTGTTTGCCAGCGGACGGGCGATGCAGCGCTTTC
TCGACTATGTGACGGATTTACGTCTGATGTTGCTGGTTCAGGGCGATCAGCCGCGTTACC
GTTTAGTTGAACTGCACCGCAAACGCGTCGCCAACGGTGAGCGCAGCGTGCTGGTGGGCT
TACAGTCATTTGCCGAAGGGCTTGATTTGAAAGGTGATCTGCTCAGCCAGGTGCATATCC
ACAAAATCGCTTTTCCGCCCATCGACAGCCCGGTGGTGATCACCGAAGGGGAATGGCTGA
AAAGCCTCAACCGCTATCCGTTTGAGGTGCAAAGCCTGCCGAGCGCCTCGTTTAACCTGA
TTCAGCAGGTTGGGCGACTGATTCGAAGCCACGGTTGCTGGGGCGAAGTGGTTATCTACG
ACAAACGCTTGCTGACCAAAAATTATGGCAAGCGACTACTGGATGCATTACCGGTATTTC
CGATAGAGCAACCGGAAGTCCCTGAAGGTATAGTTAAAAAGAAAGAAAAAACGAAATCCC
CACGCCGTCGGCGGCGTTAATGATGTGAGTCAGGTAAGGAGTCGTAAATGGACTATCGCA
AAATCATTAAAGAGATCGGGCGCGGGAAAAACCACGCGCGCGATTTAGACCGGGATACTG
CGCGCGGTCTGTATGCTCATATGCTCAATGGTGAAGTCCCTGACCTTGAGTTGGGCGGCG
TATTGATTGCGCTGCGTATCAAAGGAGAAGGGGAAGCAGAGATGCTCGGCTTTTACGAAG
CCATGCAAAATCACACCATCAAGCTGACGCCGCCAGCAGGCAAGCCGATGCCGATTGTCA
TCCCCAGTTACAACGGCGCGCGTAAACAGGCCAACCTGACGCCGTTGTTGGCGATTCTCC
TGCACAAACTCGGTTTTCCTGTGGTGGTTCACGGGGTTAGCGAAGATCCAACCCGCGTGC
TGACTGAAACCATTTTTGAATTGATGGGTATTACGCCAACGTTGCACGGCGGGCAGGCGC
AGGCGAAGCTCGACGAACATCAACCGGTGTTTATGCCAGTCGGCGCGTTTTGCCCGCCGC
TGGAAAAACAACTGGCGATGCGCTGGCGGATGGGCGTGCGTAACAGTGCACATACCCTGG
CGAAACTGGCGACGCCATTTGCCGAAGGTGAGGCGCTGCGTCTTTCCAGCGTTTCGCATC
CGGAATACATTGGACGCGTCGCGAAGTTCTTTAGCGATATCGGCGGGCGGGCGCTACTAA
TGCATGGTACTGAAGGTGAAGTGTATGCTAATCCGCAGCGCTGCCCGCAGATCAATCTCA
TTGACCGTGAAGGGATGCGGGTGCTGTATGAAAAACAGGACACTGCTGGTAGCGAGTTAC
TGCCACAAGCAAAAGATCCGGAAACCACGGCGCAGTGGATTGAGCGTTGCCTTGCTGGCA
GCGAACCGATTCCCGAATCGCTGAAAATCCAGATGGCTTGCTGCCTGGTGGCTACGGGTG
AAGCGGCAACTATCAGCGACGGCCTGGCGCGCGTTAATCAGGCATTTTAATTCTTTTCTC
AGCCGGATGAGCCATGTCATCCGGCTTTTACCCCACCGCAATATGAAATTCCTGCATCTT
TATTGACCTTCCCACGCCCGGCGTGCAGCATAAAAATACAACAAACACATAACATAAACA
GGAGTTAACCATGGAAAGTGGTCATCGCTTTGATGCTCAGACGCTGCACAGTTTTATTCA
GGCTGTATTTCGTCAGATGGGTAGCGAGGAACAAGAAGCGAAATTAGTTGCCGATCATTT
AATCGCGGCAAACCTGGCAGGGCATGATTCACATGGTATTGGCATGATCCCAAGCTATGT
ACGCTCCTGGAGTCAGGGGCACCTGCAAATTAACCATCATGCCAAAACCGTTAAAGAGGC
GGGGGCGGCGGTCACGCTCGATGGCGATCGCGCATTTGGTCAGGTCGCGGCACATGAAGC
GATGGCGCTGGGGATTGAGAAAGCGCATCAGCACGGTATTGCCGCCGTGGCGCTACATAA
CTCGCATCATATCGGCCGTATCGGTTACTGGGCGGAGCAGTGTGCAGCGGCGGGGTTTGT
CTCTATCCACTTTGTTAGCGTGGTCGGTATTCCAATGGTCGCGCCGTTCCACGGTCGCGA
CAGCCGCTTTGGCACCAATCCGTTCTGTGTGGTTTTCCCTCGTAAAGATAATTTCCCGCT
GTTGCTTGATTACGCCACCAGCGCCATTGCATTTGGCAAAACCCGCGTCGCCTGGCATAA
AGGCGTCCCCGTGCCGCCAGGTTGCCTGATTGACGTTAACGGCGTGCCGACGACCAATCC
GGCGGTAATGCAGGAGTCGCCGTTGGGTTCGCTGTTGACCTTTGCCGAACATAAAGGCTA
CGCCCTTGCAGCGATGTGTGAAATTCTTGGCGGGGCGCTTTCCGGCGGTAAAACGACGCA
TCAGGAAACGTTACAAACCAGTCCCGATGCCATTCTTAACTGCATGACCACTATCATCAT
CAACCCGGAACTCTTCGGCGCGCCGGATTGTAACGCGCAGACCGAAGCCTTTGCCGAGTG
GGTGAAAGCCTCGCCGCATGATGATGATAAGCCGATTTTGCTACCGGGCGAGTGGGAAGT
GAACACGCGTCGCGAACGGCAGAAGCAGGGGATTCCACTGGATGCGGGAAGCTGGCAGGC
CATTTGTGATGCAGCGCGGCAGATTGGTATGCCGGAAGAGACGTTGCAGGCTTTCTGTCA
GCAGTTAGCCAGCTAAAAAAAAGCCCGTCCAGTGGCGGACGGGCAAACAAGGGTAACATA
GGATCAATGAGGGTTAGAGCATATGCGTCTGTCGGCAAACAGACAGGGAAATACTTGTGC
TGGACGTAGCGTAAACGCCTGATCCGTCCAACGGTTCGGATTTTGTAGGCCTGATAAGAC
GCGGTAGCGTCGCATCAGGCATCTGTTGCCGGATGCGGCGTAAACGCCTTATCCGTCCTA
CGAATTACTTATAAATTACCGCAGTACCGCTTAATTTATTGTTGTTGGTGGCGGAAGTGA
TGCTGTATCCACTGGCACCGGCTGCCGCGGCTTTCTCAGCCAGTTTCGCTTCCAGGGCAT
CGAGGGTGGATGCGCCATCGGCAGAAACCACGCCGATTTTATTCATGTTCTGTGCCTGGG
ATGCCGTTACCGGTTCCGCCGCGAACACGCCAAATGACAGAGTTGAAAGAGCCATAGCAG
CAACAACAGTATTGATAGTTTTCATAATTAATCTCTCGCAGGTGATTTTTGTATAAGTGA
CGTTGTTTCGTCGATGTGATGAGTATCACGTTTTTTTACGAGAGATAAAATCGAAGAGAA
TTGACCGCCTTGTTCAAATAAATTGATTGATATCTAACCTACTGATAAACCATTTATTTG
TTGTACTTATGAACTTGTTTTATACCGCGTGGCAGTCACAGCAGCGTTAAAGGCACGGAA
TGACACGCAAAATACAAATTATACTCGCTATGCATCTCGCCAGTTGTAGTTAACGTAACT
GGCTGTCTTTCGAACCTCTGCGATTATATCCTGTATAAGCTGGTTTTTGTAAATCTTTCT
CCTGCTGACAATGAATACATAAGCGCACGCCAGGAATGGCTTCCCGACGGGCCTGCGGGA
TGGGGGCACCGCACTCTTCACATTCATCCAGGCTTTCGCCGCGCGGAATTTCACCCCGAG
CGCGGGCAATCGCATCTTCAATTGTACTGTTGATCTGTTCGTTGACGGCGTCATCGTTAG
CCCAACCGGATGCCATATCGACCTCCCCATATCAATACTTGTACAGTTAAGTGTAGCTAA
TCCAGGGACGAACTCGGGCAGTTCAAGCATCAGATCTCCGACCATTCCCGCAGCAGATTA
TGATAAAGATTAAGCAGCGACAGGATCTCTTCACTTTCGCCGTAGCGGCTTTTCAGCGAC
TGAATATTGTTGTCCAGTTCAAACAGCATGGCGCGCTTTTTATCATCGCGGATCATCGAC
TGGATCCACATAAATGATGCCACTCGTACGCCGCGGGTTACGGGTGTCACGCAATGCAGG
CTGCTGGAGGGATACAACACGAGATCGCCTGCCGGGAGTTTTACCCGATGTTGTCCGAAG
GTGTCATTAACGACCAGTTCGCCGCCGTCGTAGCTTTGTGGATCGCTTAAAAACAGCGTG
GCAGAAAGGTCAGTACGCATCCAGCCGTTTTGTGGATGGCTGCGTACTGCGCCATCCACA
TGGAAACCATAGGTTTCATTGTTCTGATAGCGATTAAACAGCGGCGTGGAAAGGGTACGC
GGCAAGGCCGCGGCAAAGAATAAAGCATGTTGGTTAACCGCGTTCAGCACCTCATTTTGC
AGGGCGGCGTATAACGTGCTGCGGGTGTCGACCTGTTGATTGTTCTTAACTTGCGCACCT
TGTGCGCCGGTGGTGACGCGTCCATCCACCCATTCGGCTTGTTCCAGTTGTTCGCGAAAA
CGAGCGACGTCCTGTGGCGATAACACGCCGGGAATGTGGTACATCATACAATTTCTCCAA
AAAGTGGGGCCTGCGCCCCACATCTGAATCAGAAATGCATATTGGCTGTGAGCAAGAAGG
TTCTTGGCTCGCCCGGGTGATAACGGTAGCCGCTCTTGTTGATTGAGGCGACGTAATCGG
TATCAAACAGGTTGTAAACGTTTAGCTGGAAGTCGAGATTGCGATTAACTCGATACCCCA
GTTTGGCATCGGCGACCCAGTAACCTTCGGTAAACGCTGGCGTTCCCACCGCGCCGTCTG
AACCTTTATGCATACTGCCGATATAGCGTGCGCCCGCGCCAACAGAGATATCGTCGGTTG
CCTGATATTGGCTCCATAAGGTGAAGGCGTGCTCCGGGGTATACGGCAGCGATGAGGAAC
CATCCTGGGCAACATCTTTGCCGTTTTTGATGGTTGCTTTTTGCTGGGTATAGCCGCCAA
TCACCTGCCACGCGGGAGTGATATTCCCGGCCACGGATATCTCATAGCCTTCGACGCGTT
TCTTACCGTATTGCGAGTAAGTTCCGTCATCATTTTGCTCAACTTCATTTTCGATATCAG
TGCGGAACAGCGCGGCGGTGAGCAACAGACGTTTATCCAGAACCTGCCATTTGGTGCCAA
TCTCGCTGGTGTTGGCTTTTTGCGGTTTAAAATCGGTGCGGTTGGCACTGTTACCGCTGC
CAGACTGCGCAAGGGCGAAGTTGTTGCCGCCCGGAGGCTGCTGGGAAACGGCATAGTTAA
TATAGACATTGCCGTTTTCCGTCAGGTGATACAGCGCCCCGGCTTTCCAGTTCATCAGAT
TGCCCGACTTGGCGGTGTCGACGGTGGTGACCGGAGAACCTTTTGCCACACCAGTTGGGC
AGGTGATGGCACCGCGTCCGCTGCCGCCGCAGGCGGTGGCACTGTCATATTCAGTATGAT
AATTATCCAGACGGATCCCGCCGTTCAGCTCAAAATCACGGGTGATTTGCAGCGTATCAA
AGGCGTAAATTGCGAAGGTATCCGTCTGACCATTGGCGTTTGCGCCGTTGCGCGTCAGGC
CGCCGGGATGAATGCTGCTGTCAGGATGATAAATATTTACCGCGGGTAACGTCACCGGAT
TAACGCCGTAGTTAGTCTGCGTTTCACGGGTAAATTCCACGCCGGTACTGACATCATGAC
CGATAGAACCGGTATAGAACGTCGAGGTCAGGTTGGTCTGGTTGGTGAGAATTTTATTAC
TCACATCTTTGGTATTCGCCGTGCGTGACCAGGTCCAGCTATTCACATCGCTGGTGGGCT
GAGTAATATTCGACGCCCCGCCCATAATCGCCGTCATCAGGTAATCCTGCTTTACGCGCG
ACCAACGGGTAGTATTGCGAATGGTGGTGTTATCGTTGATGTCGTGCTCAAAACGCATGG
TGGCGGTGTCGGTGGTCGAATCGTCGTAATCGGAATCCGTGCCGTAAAAGTTATGAGTAT
CAACTTTTCCGGAATGATTCAGGGCCGCCGTTCCCGCAGATGGGGCAGAATAGCCCGGCA
AACCGATGGTCGGAATGCCGCCGTCTGGCGTGTTGTGCTGGGTGACATGCAGATAATTAA
GATACAAACGATTCGCTGTACCAAGGCCAAAAGCGACAGAAGGGGCGACGCCGTAACGCT
CATTTTTGACTTTGTCGCGTCCGGCATCGTGCGTTTTTTCGCCCATTACATTCAGGCGCA
CCGCGGTGGTATCACCAATGACCTGATTGACGTCCAGCGTGCCGCGGCGGAACCAGGCGC
TGCCAATACTGGCGGAGGCGTCAATGCCGGAATCATTGCGCGGCTGCTTGCTGATCATAT
TGATCGAGCCTGTCGGTGCGCTGCGCCCGTAGTCGGTGCCGGACGGCCCTTTAATCACTT
CGACCTGCTCGGTATTGAAGGTGTCGCGCGAGACGCTGCCGATATCGCGAATGCCATCAA
TATAAATACTGTTAGAGGTATCGGCACCACGCATATAAATGGCGTCGCCAGTGGTGGAGT
TACCGTTCTCACCCGCAAAAAACGCACCCACGCCGGGGACGTTTTTGAGCGCGTCGGTAA
GGTTGGTTGCGCCCTGATCTTTAATCACTTGTTCAGAAATTACCGTCATCGTGCGGGTAG
TATCCGCTACCGGACGCGAGAATTTCGGATCGGCAGATTGTTGTGGCGCATAAAGCGAAG
GCGTTGATGCTTCGACAACCAGCGTGTCATCCGCGTTAGTTTGCCCTTCGGCGGCGAGTG
CCTGAGCCACAGGCGTGATGCCAATACAAAGACCGGCAAAGAACGTGAGCGAATGAAATT
GTCTGGCAGGGAAATTGCGATTGTTTTCCATTTTGCAGGTGACTTTTTCTTATATGTTGA
AATTTTCACTGCCACGAGAAAGCCTCTCTGCGGATGCGATGCCACTGTTAATCCCGTGAT
AGTGCTCGTGAAAGTGATAATAATTTTGATAAGCATTATCACTTGGAGCGATTTTCTATC
ACCCATTGCGCGAAAAAGAAATACATTTATTTACATTGAGTTCATATTTGATGTTTTTTG
ATTACAAAACAGACGAAAACTGCATCCAGAGGCGAATGCAGTTACGTTGGTGGGGTTATT
TGTAGATGGTTGCAGTACCGAACATCTGGTCATTTCCGCCTGCGGAATTAATGACATAAC
CTTTCGCGCCTTGTTCGCGCGCTTTTTCTGCCAGTTTATCCTCCAGATCGCTTAGGTTTG
ATGCGCCAGTTGCCGAAACGGTACCGGCGGGCCGTAGCTGACCGCTGTCCAGGTTACTCA
TCGGTTGCGCGGCATAAGCCGTGAGAGAGATTCCGCTCAGGACGGTGGCAATCAGTAGTG
TGAGGCACTTTTTCATAATGACATCCTCATAAATACAACGGGTAGTGCCTGATAAGTGTA
GGTCGCCTGCGCGATGCAAATGACGCAAAAAATTGACAGAGATGTGCTTATTTTTTGAAC
GATATATTTTTACAAAATAAGACAAATCAATGACATGCATAATGCTGATTTTTATGATGA
ATTGCCATAAACCATAGCCATGTTAAGGTTTTGGGGAATGATAAACGCAGCCAGATATTT
ACCCTGTCGCGTTATGCGGGTATCTTACGCCGCTGCTTAAAGGAGAATGCTATGTCCGCC
CAGAAACCGGGGTTGCATCCGCGCAACCGTCATCACAGCCGCTACGATCTCGCCACGCTT
TGTCAGGTCAATCCTGAACTCAGGCAATTCCTCACGCTTACACCCGCCGGGGAGCAAAGC
GTAGACTTTGCCAATCCGCTGGCGGTGAAGGCGCTCAATAAGGCGTTGCTGGCCCATTTT
TACGCCGTAGCGAACTGGGATATCCCCGACGGTTTTCTCTGCCCACCAGTACCGGGCCGG
GCGGATTATATTCATCACCTTGCCGATTTACTGGCAGAAGCAAGCGGAACAATTCCAGCG
AATGCCAGCATTCTGGATATCGGCGTTGGTGCGAACTGTATTTATCCGCTGATTGGCGTA
CATGAATATGGCTGGCGTTTTACCGGTAGTGAAACCAGCAGCCAGGCGTTAAGCAGTGCG
CAGGCGATTATCAGTTCTAATCCGGGGCTTAACCGCGCCATTCGTCTGCGTCGGCAAAAA
GAGAGTGGGGCGATTTTTAACGGCATCATCCATAAAAACGAGCAATACGACGCGACCTTG
TGTAACCCGCCATTCCACGATTCCGCCGCTGCGGCACGGGCAGGTAGTGAGCGTAAACGC
CGTAACCTGGGGCTGAACAAAGACGATGCACTGAACTTTGGCGGCCAGCAACAGGAGTTG
TGGTGTGAAGGCGGTGAAGTCACCTTTATCAAAAAGATGATTGAAGAGAGCAAAGGCTTC
GCGAAGCAGGTGATGTGGTTTACATCACTGGTATCTCGTGGTGAAAACTTACCGCCGTTG
TATCGTGCCCTGACGGACGTGGGCGCGGTGAAGGTGGTTAAAAAAGAGATGGCCCAGGGG
CAAAAGCAGAGTCGCTTTATTGCCTGGACCTTTATGAACGACGAGCAGCGCCGCCGTTTT
GTCAATCGCCAGCGTTAAAGCGTTGGTTCCCCCGGCGGTAACGGTTCAGCCGGGGTCGCG
CCCGGAGCAGGCAGCACCTGATAAGTCTGCACTGGCGCGCGAACGCCCGCCAGGTCGAAA
TGTTTTTTCACCTGGCTGTCGAGGGCAAAGCGTACCGTCCACTGTTTGAGTGGCAGCGTG
GTGAACGAAACACGCAGTGTAAACGCGGTATTGCTTAAGCCGACAATCCCGGCAAAATTC
GGTTCACCAATAATCAGCCCGCGAATTTCTTCGTTTTCCATTAATTCCGCTACCGCATCT
TTCAGTGCCTGATTGGCTTTATCAGCATCTTCATGGCGATCAACATCATAATTTGCCACC
ACCGAACCAATGCCGCGGACAAAGTTAGCAAAGGTGGTTATCGAAGACCACGGAATGATG
TGATACGCCCCGGTATCCTGTCGTACGCCCACGGAGCGAATCGACATCCGTTCCACTGTG
CCGGTCAACGGCCCGATAGTCACCAAATCTCCAGTGTTCATGCCGTTTTCAAACTGAATA
AATACCCCGGTGATAATATCTTTCACCAGCGTTTGCGAACCAAACGAGATAGCCAGACCT
AATGCCCCGGCACCTGCCAGCAATGGCGCGATATTGACGCCGATTTCCGACAACACAATC
ATGATGGTGATGGTACTGATAATCACCGCCAGCGCGTTACGAAACAGCGTAAGCAGGGTA
CGCGTGCGGGCGCTGGGTAGCGGGCGGCCATGAATATCCGAAGCCAGCCGGTTTTCGATC
AAACTGGCGAGCACCGTCCAGCCAACCGCCGAGAAGAAAAGAATGAGTGCGATACGGATC
AGGATATCTACGGTTTTCTGCCCCGCGCCGTTTTGCAGCCAGTTCCAGAAATCGAACAAT
CCCCATGCGCTCAACAGCAACATTACCGCCACGCAGACTGTCAGAATACGCGCCGTTTTC
AGCGCCGCCGACAGCCAGCCATTCAACCGTTTTTGCAGCTCCGGATAGTTACGCTGAGTA
TGTGGCGAGAGAGTGATGGTTTTCGCCAGCCAGCGGGAAAACATACCGGAAACAAACGCT
GCGATACCAATAATCGCCAGGCTGCGCACCGTTGCACCCATCATAAATTTCAGGCTGTTG
CCCGGATCGAACAACGAAAAGAAAAACAGCACGATAAAATAGGCGCTTGCCAGCCAGTGC
CACACCAGCGCAAAGGCGCGGATAAACAGGCTGAAAAAGGCCAGCGAATGCTCCGCGAAG
TTGAGCAAATGCTGGGTAATCTCTTTTTTATTACGAAAGATCAGGTACAACGCCCAGACG
GTCATGCACAGCATAATGATGACGTTCGCCAGCGCACCTATCTGTACATTCACCTGATTA
GAGATAATCGGCACGGCCACAATCAGGCCATAACCTATCAAACTGCTTAACCAGCTCAGG
CGACGACTCCAGTAACGGGCGCTCTCGTCCTGAATCGTGAACGGGCGCAGCTCCGCCACG
TTTGGGCAAAAAATCAGGCGTAGTACGGCTTTGAAAAATTCAATGAGGGCAAAGGCGTTG
AGAAACAAACTTTGTTGGAAAGCGATGGTGCGACTGCCTGCATTCAGGTTGTCGCTTAAT
ACCTGGCCGACAAATAATGTCAGGGCCAGTAACAGCAGGTCGATAATAAACGCCCCGATA
ATCATCGCCGGAAGCTGCAACCAGTTGCTGCGCTCACGATTTTTTTGCCGCGCCCACTGA
CCCATTTTGCGATACAGCGGCAGTGCGCACAGGCGAATCAGCCAGTAAAAACCAAACACT
AATACCGCTAACATTGAAAAATGGGTCAGCGCATTGCTGAAGGTTTGTGGATTAAACGGC
TTATGCGGGGAGCCGGTGATATTGCGATAAAGTTGCCCGAAGCGGGCGGAAAGGGCTTCA
CCATAATGGCGGCTGACTTCGGTGACCTTTTGCAGCACGGTTTGCTCTTCGACCAGCGTC
GGCGGCACTATTTTTGGTACCGGTTCAGCAGGGGGCGTAGCGGCAACGGTGCGCAACTGG
TCGATCAACTCTTTACGCGAGGTGTCATTATCCAGCACATCCGCCAGTGCGCCATAGGCC
GCTTTTTTTTGTTCGATATCCGGTTCCGGGGCCGGTTCAGTCGTTGAGTCCGTTGTCGTT
GTGGTTGTAACGCCGGGTATGGATACCGCGTGGGCAGGTGCGCCCAGCAGGCAGAAGAGG
ATGAACAGGATCCACCGCATGACTCCTCCAGTGAGAAAATAGAGCAAAAAGATAAGTATA
GATGCTGGAGGAGGGGCGATTTTAAATGAGAGGAATCTGGTGTGCCTCCCTTTCGGGTGA
AAGGGAGGAAGGGATATTAAGCAGGTTGCTGACAACGTGCGGGCTTTTTTGCCGGATGCG
GCGTGAACGCCTTATCCGTCCTACAAGTTCATGCAATTTTAATAAGTTGCCAGATATCCT
GTAGGCCTGATAAGCGTAGCGCATCAGGCAATGTGTCTTATTAAGAGACGTGCTGCAAAA
ATTCCTGCAAGCGCTGGCTCGGCGGGTTCTTGATCAACACCTGCGGATTGCCATCTTCCG
CAATCCGGCCTTTGTCGATAAAGATCAGCCGCGAAGCTACTTTCTCGGCAAAACCGATTT
CGTGGGTCACGATCACCATCGTCATCCCTTCTTCAGCCAGATCCTGCATAACCTTCAGCA
CTTCATGGCGCAGTTCCGGGTCAAGAGCGGAAGTCGGTTCATCAAACAGCATCATTTTCG
GCTTCACCGCCAGCGCGCGGGCAATCGCCACACGCTGCTGTTGACCACCAGAAAGTTCGG
AAGGGTAGTGATGTGCACGTTCTGCCAGACCGACTTTCGCCAGCAGCTCACGTGCCAGTT
TTTCCGCCTCTTCTTTGTTCGCGCCACGCACGCGTAGCGGGCCAAACATGACGTTTTCCA
GCGCTGTCAGATGCGGGAAGAGGTAAAACTGCTGGAACACCATACCTGCTTCCTGGCGAA
TCAGGCGCTCGTCAACTTTCGGATCGTTAACCTTCAGGCCATCGACAATCAGATCGCCGG
AGGTGATTTCTTCCAGTTTGTTGATGCAGCGCAGCAGGGTCGATTTACCGGAACCGGACG
GCCCGATAATCACCACGACTTCGCCCTGGGCAATGTTCAAATCGATATTGTGCAGCACCT
GGGTTGGGCCAAAGTGCTTGGAGACGTTTTTAAATTCAATCACAGGATTTTCATCCTTCT
TTCCAGACGACGCAGAATAAAGCTCAGCACCAGGGTAATAATCAGATAGAACACCGCCAC
GGCGCTCCAGATCTCAAGGGCGCGGAAGTTACCGGCAATAATTTCTTGCCCCTGACGGGT
CAGTTCCGCCACGCCGATCACAATAAACAGCGAGGTGTCTTTAATGCTGATGATCCACTG
GTTACCCAGCGGCGGCAGCATACGACGCAGTGCCAGCGGTAAAATGACGTAGCGAATGGT
TTCCCAACGTGAAAGACCGAGCGCCAGTCCTGCTTCACGAAAACCTTTGTGGATAGACAG
CACCGCACCACGCGTGATTTCCGCAATATACGCGCCGGAGTTGATCATGATGGTGACCAC
CGCCGCAGTAAATGGGTCGATGCGTAAGTCGTTAAACGCCATCGGCAGGGCGAAATAAAT
AAACATCACCTGGACGACGATAGGTGTGCCGCGGATCACTTCAATAAAGACCAGCGCGAC
GTGGTTGGCTATCCAACCTCCGAAGGTGCGTGCAAAACCTGCCAGCAATCCGATTACCAG
ACCGCCTGCCAGACCGAGGACCGAAATCCACAGGGTCATTTTGGCACCTTCAATCAGAAG
CGGAATGGCAGGCCAGATGGCACTCCAGTCAAACTGCATATGTTGTTCCTGTTACCGTGG
TGTAAATAATCAAATTCAGGGTAATTAATGGCCCCGGAGCGGGTTTGCGCCCCTCACCCT
AATCCTCTCCCCATAGGGGAGAGGGAACTGCCAGTGCGTTTTACAGGTGTAGCGTTATTA
TTTCGGTTCAGTACCGAACCATTTTTTGTAGATTTCGTTGTAAGTTCCGTTCTCGCGCAG
GGTTTTCAACGCGCCGTTGACTTTGTCACGCAGCTCGTCGCTACCTTTCGGGAACGCAAT
ACCGTATTGCTGCGCTTCCAGAGAGTCACCTACCGCTTTGAACTGACCGTTACCGGCGGT
TTTGATGAAGTACAGAATGTTTGGCGTATCGTGCAGAACGGCGTCTGCGCGGTTGGTGCC
CAGTTCCATATAGGCGTTATCGATGTTCGGGAACTGACGCAGATCTTTAGTTTTGATGTT
TGCTTTCGCGTAATCAACGGAGCCAGTACCGCTCTTCACAGCAACCACTTTCCCGTCGAG
ATCTTTCACGCTTTTCACATCGTTATTGTTAGCTTTCACCATCACTAACAGGCCGCTTTT
GTAGTAGCCGTCAGAGAAATCGATCGCTTTTTTACGCTCGTCGGTGATGGTAATGCCCGC
CAGCGCCAGATCGACGTTTTTGGTTTGCAGTGCCGGAATGATCCCACTGAAATCCATCGG
CTTCAGTTCGTAATCCAGCTTCAGCTCTTTAGCGATGGCAGCCCACAGATCAACGTCAAA
GCCCACATATTTATCGCCCTGTTTAAATTCAAACGGAACGAAGGCGGTATCCGTCGCGAC
AACTAATTTTTTATCCGCGGCATGAGAAGAAACCGCAAAAGCCAGGGTCAGTGCAGCCAG
TGAAACTTTTAATACAGACTTCATAGCATTTCCTTTTTTCTATCCACGGGACGATCCCCT
GCGTGACATTCACATATATGAAAAAATCGTGCCAGTTTTGCAACTCCTTGATTTTTCGAG
ATGCGGCAAAAACGTGATGCACGATTTATAGGGCAATACCCTGAAGATGCACCATTCTGG
GGCACCAATCTGGTGCGCTAAAATTGTGCACTCAACACAGTGATTATTTAGCGTAAAACC
TGATGAAAAAACAATCTTTATGTAACGATTGTGTGATGATGTGGATACAAAAAATTTACT
TAATCAGCTGGAGATAGCAGATGGATGCACTAAATAAGTGCGTTGAGGTGGGCTGCAAAA
CAAAACGGCCTCCTGTCAGGAAGCCGCTTTTATCGGGTACTAAAGTTCTGCACCATCAGC
GATGGATTTATTCGATGTTAGACTCGATAAACCACAGGAATTTATCCAGGTCGCGAGACG
CGGCGGTCAGGATATCTGCGGTGTCGTCATCTTTCGCTTCGCCAATCGCTTTGCGTACGT
CATTAGCGACGATTGCGTAACGGTCAGCCAGTTCTTTCAGGTGATCCTGAACGTTGTGGA
TGTCCAGCGGGTAACTTTTCAGCGGGGTTTTGCTGTTGATAACTTGAGTGGTCCCCAGAG
CTACACCGCCCAGCTGCACTGCACGTTCTGCCATGGTATCCAGATGATCGATCAGTGCGG
TGCGGAAGCCATCCAGCATTTCATGTACGGCAATGAAGTTAGCGCCGCGCATGTTCCAGT
GCGCTTGTTTGGTAATCAAAGAAAGATCAATAAACTGGATAACCTGGCGATTCAGCAACT
CTACTGTTGCTTTTTTCTCGCTGTCGGAGACATCGTTGCGGGTATAAAGCAGATTGGTCG
CTTTTGATTTAACTAATTTAGCGGTACTCATAATTTCATATCCTCTTGATGTTATGTCCC
AGTAATTAACGAGATTAAGTATAGCACCGGCTATGTGTTCCGCTATTCTGGCTGTTCCTA
TCACACTAATAGTGGTAACAAGCGTGAAAAACAAAACTAATAAAGATTCAATGAGTTAGA
TATATTGATAAGAACAATTCTTATTTATCTGCTCGCCAGGAATTTTCGGAATAAATATGC
TTTTGCATAATTCGATATATAAAGACGGTGTAGAGGAAAAGTAGCGAGAAATTCTGCATG
GTTATGCATAACCATGCAGAAATGTAAATTTAATTAATGTCTAATTCTTTTATTTTGCTC
TCTTTGCGTACTGTCAGCGTAGACCCCATTGAAGCGGCGATGATAGCGCCGAGCGCCAGT
AGCTGTATGGGTGTCAGTGTTTCTCCGAGGAAAATCATCCCGGAAACGGCAGCCAGCGCC
GGTTCCATGCTCATCAGCGTACCAAATGTCCGTGTTGGCAAACGGGTGAGGGCAATCATT
TCCAGCGAATAAGGCAGAGCGGTCGAGAGAATAGCGACAGCCAGACCCAATGGAATAACC
GACCAGTGCCAGAGTGCTTCACCAGCCTGAAGCGCTCCAATTGGCACGAAAATTAACGCT
GCAATCAACGAACCAATTGCCACCGTCGCAGGGCCATGTTCCGCTCCTGCGCGTTGCCCA
CTTAAAATGTAAATAGCCCAACAAGCCCCGGCCCCCAGTGCCAGCGCACAGCCGGTTAAA
TCGACATGGGAAACGTCTTGCCCCAGCGGTAGCAGGAACCACAGACCAAGAACCGCCAGC
ACAACCCAGACGAAATCTACCGGGCGACGAGAAGAGAACAGCGCCACCGCCAGTGGTCCG
GTGAACTCCAGCGCCACCGCAATACCCAGCGGTACTGTCTGAATAGAAAGATAAAAAAGA
TAATTCATCCCACCCAGCGAAACGCCGTAAAACAACAGCGGTAACCGTTGCTCTTTGGCA
AAGCGCAGTCGCCATGGCTTAAAGAACGCGATGAGGATCAGCGTTCCTAATGCCAGACGC
AGCGCAGTGACACCCGGTGCGCCCACCAGAGGAAAAAGTGACTTAGCTAACGAGGCTCCA
CCCTGAATAGACGCCATGGCAACGAGCAATATGACTATTGGTAACCAGACCGGCATTTTA
CGTAATGAACCAGGCATCCTTTCTCCCACAAATATCTAGACTTAAGTAAAGCGTGGAGTG
TACTGGATATACCCAATGCTGGTTGAGCATTTGTTGAAAAAATTTTCCCCCGTTTTGACT
AAAATGCGCCAGGATTGATGGAATCATTAGTCTGGTGATTAGGAATAATCTGGATGAATG
ACAGGGAAAACATGCGTAATACTTACGCAGTTCTCTGAAAAAGTGATTTAAATTTAGATG
GATAGCGGTGTATGGAAACGTTCTGTTACATGAAATGGCCCGTTAGACATCACAAATCGC
GAAGAGTTTCCCATTAATTTTTGATATATTTAAAACTTAGGACTTATTTGAATCACATTT
GAGGTGGTTATGAAAAAAATTGCATGTCTTTCAGCACTGGCCGCAGTTCTGGCTTTCACC
GCAGGTACTTCCGTAGCTGCGACTTCTACTGTAACTGGCGGTTACGCACAGAGCGACGCT
CAGGGCCAAATGAACAAAATGGGCGGTTTCAACCTGAAATACCGCTATGAAGAAGACAAC
AGCCCGCTGGGTGTGATCGGTTCTTTCACTTACACCGAGAAAAGCCGTACTGCAAGCTCT
GGTGACTACAACAAAAACCAGTACTACGGCATCACTGCTGGTCCGGCTTACCGCATTAAC
GACTGGGCAAGCATCTACGGTGTAGTGGGTGTGGGTTATGGTAAATTCCAGACCACTGAA
TACCCGACCTACAAACACGACACCAGCGACTACGGTTTCTCCTACGGTGCGGGTCTGCAG
TTCAACCCGATGGAAAACGTTGCTCTGGACTTCTCTTACGAGCAGAGCCGTATTCGTAGC
GTTGACGTAGGCACCTGGATTGCCGGTGTTGGTTACCGCTTCTAATCACTTTGGTGATAT
AAAAAATCCGCCTCTCGGGGCGGATTTTTGTTTTTAAGGTTTCGGGTCGAAAATATCGGT
TCCGAGATGGTTGTAATCCACCTTCTGTAACTGGAAGTTGGTGATGTATATCGGCCCGGC
TTTCTTCTCAGATATAAACGGGTATTTGATGTTAATTTCCTTCGCTTTAATCCCCGTCCA
CTGGGAGAAAAAGCCTAAGAAGTCATTGGCTGAGCGGCGGGCTTTAATCACACGATGCGC
TTTATCGTCGCTGGAAATGACCATAAAAGGCACCTGGAAATTTTGCTGATATTTATCATC
ATGGGCAAGGTATTGCACGTCTTTACCGCGCTCTTTAAAGGCCAGACCGTGGTCAGAAAA
GTAAACCAGCGAGAAGCTGCTGCCGCTGTTGCGTAACTGATCGTACAGCTTGCGCAGTAA
ATCGTCCGTTTGCGTCATGGTATAGAGATAGCACGACGTTTCTTTCGATTGCACAAAGGT
TTCGTATTTTCCTTGTGTCCTGTCGCAGGCCTGCGGATGTGAGCCCATCAGATGTAGAAC
AATCAGCTGCGGTTGCGAGTGCTCTTGCGCCAGCACTTGAGCGGTCATATCCAGTAACGC
TTCGTCTTTGGTGTTTTTATCTGCTTCAAAATTACCTTCTTTCAGGAAGTACACTTCATC
TGCTCGTTTGGCGATGCTGGCGATAGCGGTATCGTATTCGCCGATTTGACCCTGGTTGGA
AAACCACCAGGTCTGGAAGCCCGCGCGATTTGCCAGGGTGACAAAGTTATCCTGAAACTG
TGGTTTGCCATCGACAACGCGATTGAGCGTTAAGCCAAGCGATTTCTGCGTGGAGCCACT
GGCGGCAATGTAGTCAGCAAATATCAAACCGTTAACGCTGCTGGCAAACGGGGTATTGTC
CCAGTGACCGCCAAAGGCACCGAGGGCATCGCGACGCGCGCTTTCACCGATCACCACCAC
ATAGGTCTGATACTTCGGCTTAACGGCAGTGACCGTCCAGGTATCTTTCATTCCGGAAAG
TTTTGCCATCCGTTCTTGCTCTTCAATCACCTCGTTATTATTGACGATGACATCCTTAGC
AAAACGAAATACCGGATAGCCAGTATCTTTCAGTTTAAATACGCCACCCCAGGCCAGGTT
TTGCACGGGAGCAACAAAAAATGTCGCCACACTGAATACCAGACACAGGCTGTCGAAGGT
ATTCCAGCGCGCTTTTTCATTCTCTTTTTTTCGCCTGATTGCTATTACGCCGAGCGCAAA
AATAAATAAGCCGACCAGGTAGCTGTACCACGGAAAAATCGTCAGGATTTCGGTCGACTC
TTCCATATTGGTGGAGTGCAATGCCAGCAATGTATTGAAATTAGGCGCGCCGTAGGCCTG
AGCAAAAGGGAAATAACAAGCCGCCACCAGCGAACTGACACCGACCAGAACTTTTTGTAC
GCGAGGCAATGTTCGCCATAGCAAAAGCAAAATAGCCGTAAACGCAGCGGTGTAGAGCAA
ACTGAAGGGGTAACCTAAGCCGAGGTTAATTAATAGCGACTGTAAAAAGTAGAACGCAGT
CCACGGGCTAAATACCCGGCTACGGGTAACAAGCGATTCTTTGAGGGTTAAATTCATATG
CCACTATCGTAACAAACGCCATGTGCTTACCCTGGCGTCAAGGGTCAATACCTGCAAGAG
TGCGTGAAGAGTGGAAAGGGGTCCGCATCCGCGAGCCGCAATATACGCAGGGCTGCAAGA
AGATAGAGCGAGCCGCCGTTCAGGTCAACTACTGACGAACAAATCTTTTGCGAAGGGGAT
TGCAAATCCGACAAAAAGTGGGGTTTTTCAGACCAAAACGCGTTATGCCTGCATGAAAGC
AGGAGTGAAGCGGCGTACCGCGACGCCGCTATTTATCGGAAGGTTTATCTTGCTGCGGTT
TGTTGTTGACCATATCGCACAACATAGAGAGCAGCATTAACCGTACTTTAAAGGGAGAAT
GACTAAACACGCGCATACACCTCTTGAACTCATTCATAAGACCTCCTGACTTGCTAATCC
CGTCGATCCTTGAGGGATGATTGCATTACATACAGATATAGCACAGGCTATATTATATAG
CTATTGCTAAAACGTTAATTTTTTGTACCTTCGCAACTCTGGTTTACAATGTGCGCACGA
AATGAGAACGCTATGTATGCGTCACCATAATGAGGAAGCACAATGAGTCGTCGCGCAGGT
ACGCCAACAGCAAAAAAAGTGACGCAGTTAGTGAACGTGGAAGAGCACGTTGAAGGGTTC
CGCCAGGTCAGAGAGGCGCATCGGCGCGAGCTTATTGATGATTACGTTGAGCTGATTTCT
GACTTGATCAGGGAAGTGGGGGAAGCTCGTCAGGTGGACATGGCTGCTCGTCTGGGAGTT
TCGCAACCGACGGTGGCTAAAATGCTTAAGCGGCTGGCAACCATGGGGCTGATTGAAATG
ATCCCCTGGCGTGGCGTGTTTTTAACGGCAGAAGGAGAGAAGCTGGCGCAGGAAAGCCGC
GAGCGACATCAGATAGTCGAAAATTTCTTGTTGGTGTTGGGCGTCAGTCCGGAAATCGCC
CGTCGCGACGCGGAAGGCATGGAGCACCATGTTAGTGAAGAGACGCTCGACGCTTTTCGT
TTGTTTACCCAGAAACACGGTGCCAAATGAGCCTGCCTTTTTTACGCACGCTGCAAGGCG
ATCGTTTTTTTCAGTTATTAATTCTTGTTGGTATCGGATTAAGCTTTTTCGTGCCCTTTG
CACCGAAATCCTGGCCTGCTGCTATCGACTGGCACACCATCATCACCTTAAGCGGCCTGA
TGCTGCTGACCAAAGGTGTGGAGTTAAGCGGTTATTTTGATGTGCTGGGGCGCAAAATGG
TGCGCCGCTTTGCTACGGAGCGTCGGCTGGCGATGTTTATGGTGCTGGCGGCGGCGCTGC
TTTCTACCTTTCTGACCAACGATGTCGCGCTGTTTATTGTTGTTCCGCTGACTATCACGC
TAAAAAGACTGTGTGAGATCCCGGTTAATCGGCTGATTATTTTTGAGGCGCTGGCAGTCA
ACGCTGGTTCGCTACTGACGCCAATTGGCAACCCGCAAAATATTCTTATCTGGGGACGTT
CTGGTCTTTCGTTTGCCGGATTTATTGCCCAAATGGCACCGCTGGCTGGCGCAATGATGC
TGACGCTCCTGCTCCTGTGCTGGTGTTGTTTCCCTGGAAAGGCGATGCAATACCATACGG
GGGTGCAAACACCGGAGTGGAAACCGCGGCTGGTGTGGAGTTGTCTGGGGCTGTATATCG
TCTTTCTGACGGCGCTGGAGTTCAAACAAGAGCTGTGGGGACTGGTGATTGTGGCGGCAG
GCTTTGCGCTGCTGGCACGTCGCGTGGTGCTCAGTGTGGACTGGACGCTGCTGCTGGTGT
TTATGGCGATGTTTATCGACGTCCATTTACTGACCCAGCTTCCAGCGTTGCAAGGCGTGT
TGGGTAACGTGAGTCATCTATCTGAACCCGGGTTATGGTTAACGGCAATCGGTTTATCGC
AGGTGATCAGTAACGTGCCGAGTACCATATTGTTGCTGAACTATGTGCCGCCGTCTTTAT
TACTGGTATGGGCGGTAAACGTAGGTGGCTTTGGGTTATTACCCGGATCGCTGGCAAATT
TGATTGCGCTACGTATGGCGAACGATCGCCGCATCTGGTGGCGTTTCCATCTCTATTCAA
TACCGATGCTGTTGTGGGCGGCGTTGGTGGGATATGTTTTGTTAGTTATACTCCCGGCCA
ACTAGGGTCTGGCAAATAAAAAAGGCGGATTATGAGTCCGCCTTTTGCTTTAAGTTTTGA
AGATTAATTCAGACGAACCGGCATCCCGGAGCGGTTTTTAATCGCTTCATCAAGAACAAC
CTGGTCAACATCTGGCTGACCGGTCACTGTCTGCACGCTCTTCGTCAGGGTAATTGGCAC
AATTTCCTGACCTTCAAACTGGGCTTCGGTGGTAGACAGCGGGTTATGGACTTCAATATA
ACGGCTGCCGTCTGGCTCGGTGGTCGCTTTTACCGGCTCATCAATAAACTGTACGCGGGT
ACCGACCGGTACTTTCTCGAACAGGAATTTGATGTCTTCGTTACGCAGACGCACACAACC
ATGACTTACACGCAGGCCGATACCGAAGTTGGCGTTGGTGCCATGGATAGCATACAGGCG
ACCGATATAGAGTGCATACAGCCCCATCGGGTTATCCGGACCTGCCGGAACGACAGCCGG
AAGCGGTTCGCCCGCAGCGCGGTACTCTGCGTGCATTTTGGCGGTCGGCGTCCAGGTCGG
GCCTGCTTTTTTACGCTCAACTTTGGTGGTCCAGTTGATAGGCGTATCTTTGCCTAACTG
ACCAATGCCGATCGGCAGCACGATAACGGTGTTGGTCCCTTTCGGATAGTAATAAAGACG
CATCTCAGCACTGTTAATGACGATGCCTTCATGAACGGTATCCGGCAGGATCAGCTGCTG
CGGAATGTTCAGTACAGTACCGCCTTTCGGCAGGAAGGTATCCACACCCGGGTTCGCTTC
CATCATATTGGAAAGCCCCATCTGGTACTCGGCGGCAAAATACTCCAGCGGCTGAGTGTT
ACCTTCAGGAATGGTGATCACCTGATTCTGACCAACCAGGCGACTCCCGTCGGTTGGCAG
AGGATAAGTTACCGCAGAGGCGGTACTGCAAAAGCCGACAACAGCGAAGGCCGCTGCGAA
TAATGTTTTCAATTTCATATTCATGTTAAGCGAGATTTTGTGCCTGGCAGGCCATTGGGT
TGAGAATATTAGAGTATTGGAAGCGCATTATAAGTTCATTCCAGCTCACAGTGAAATCAG
ATGTGTACGAAATCACATTTTTTGCCTTTGGCTTGAGTGTAGACCTTAAGCGAGGAGCAG
GATCTTCTTTCAGACTTATGGCATAATGCGCGGTTTGTCATATCTCTTTTCAGGATACGC
CTGTGTTAGTTTCCAGTAACGTCACCATGCAGTTCGGCAGTAAGCCGTTGTTTGAAAACA
TTTCCGTCAAATTTGGCGGCGGCAACCGTTACGGCCTGATTGGCGCGAACGGTAGTGGTA
AATCCACCTTTATGAAGATCCTCGGCGGCGACCTTGAGCCGACGCTGGGTAACGTTTCCC
TCGATCCCAACGAGCGCATTGGTAAACTGCGTCAGGATCAGTTTGCCTTTGAAGAGTTCA
CTGTGCTGGATACGGTGATCATGGGGCATAAAGAGTTGTGGGAAGTGAAGCAGGAGCGCG
ACCGCATCTATGCTTTGCCGGAAATGAGTGAAGAAGACGGCTATAAAGTGGCCGATCTGG
AAGTTAAATACGGCGAAATGGACGGTTACTCTGCGGAAGCTCGCGCCGGTGAACTGTTGC
TTGGCGTGGGAATTCCAGTGGAACAGCACTACGGCCCGATGAGTGAAGTTGCTCCTGGCT
GGAAGCTGCGTGTGCTTCTGGCGCAGGCGCTGTTTGCTGATCCGGATATTCTCCTGCTCG
ACGAACCGACCAACAACCTCGACATCGACACCATTCGCTGGCTGGAACAGGTGCTGAACG
AGCGTGACAGCACCATGATCATCATCTCGCACGACCGTCACTTCCTTAACATGGTCTGTA
CCCACATGGCGGATCTGGATTACGGCGAGCTGCGCGTTTATCCGGGTAACTACGATGAGT
ACATGACGGCGGCGACCCAGGCGCGTGAACGTCTGCTGGCCGATAACGCCAAGAAGAAAG
CGCAGATTGCTGAGTTGCAATCTTTCGTTAGCCGCTTTAGCGCCAACGCCTCGAAATCTC
GCCAGGCAACTTCGCGCGCGCGCCAGATTGATAAAATCAAACTGGAAGAGGTGAAAGCCT
CCAGCCGTCAGAACCCGTTCATCCGTTTTGAACAGGATAAGAAACTGTTCCGTAACGCGC
TGGAAGTGGAAGGTCTGACCAAAGGGTTTGATAACGGTCCGCTGTTTAAAAATCTCAACC
TGCTGCTGGAAGTGGGTGAAAAACTGGCGGTACTGGGTACCAACGGCGTCGGTAAATCAA
CGCTGCTGAAAACGCTGGTGGGCGATCTGCAACCGGACAGCGGCACCGTAAAATGGTCTG
AGAACGCGCGCATTGGTTACTATGCTCAGGACCACGAATATGAGTTTGAAAATGATCTGA
CCGTGTTCGAATGGATGAGCCAGTGGAAGCAGGAAGGCGATGACGAGCAGGCGGTACGCA
GTATTCTCGGTCGTTTGCTGTTCAGCCAGGACGACATCAAAAAGCCAGCTAAAGTGCTTT
CCGGTGGGGAAAAAGGGCGGATGCTGTTTGGTAAGTTAATGATGCAGAAGCCGAACATTC
TGATCATGGACGAACCGACCAACCACCTGGATATGGAATCCATTGAGTCGCTGAACATGG
CACTGGAACTGTATCAGGGCACGCTGATCTTTGTTTCACACGACCGTGAGTTCGTAAGCT
CCCTGGCGACCCGCATTCTGGAAATCACCCCGGAACGCGTGATCGACTTTAGCGGTAATT
ACGAAGATTACCTGCGTAGTAAAGGGATCGAGTAAGTGATTATCCGTCACCCCGATACTG
TCGGGGTGACGGCGGCTGATGACAAATGCAAAATAGCCTGATGCGCTACGCTTATCAGGC
CTACGCAGTACCTGCAATATATTGAATCTGCAGGACTTTGTAGGCCGGATAAGGCGTTAA
CGCCGCATCAGGCATTAACAAAGCGCATTTGTCAGCAATCTGAGTAACGTCGAATCGATT
TTCTTAATCCCACATCAATTCACTTCCATTAATTCTCAAACATCCATGCCCAACGCTCGC
TTACCGTGAATGTTGAGGTCGGCAAGCGTAAAGCGTCCTTCCCAGTTTGTTTCATAGTCC
TCGCGCGGGAAGTCGCCCGGCGATGCGCCTTTTTCCAGTGCGGCCTTCACCTTGTGCGCG
TAGGCAAGATTTTTCTCGCACATCGGTGCCGCAGGAATGTACATCACGTTGCCCCAACCT
TGTTGATTTTCAACGGGGGCAACGGAATGGATGACGTCGCAGTGCCACCAGACGGAGTCT
CCGGCTTCGAGTTTTGGAATGCTGGTTAACGCCTCAATCAACAGTGGATGCCATTGCTCT
GATACCGGCAATACTCTTCCGGGCGCTACGCCGCACAGTTCATCCTCCGGCACATCATCA
AGCAGCGGACGTAACAGTACGTACGCCATAGCTTCAGGAATGGGCACGACGTGCAGCAGC
CCCTGACCAGGCAGCATATCAGAGAGCGCTGTCCAGCCCTGGAATGTCCGAAACACGGAA
CATTTGGTGGTGTTGTCCACCGTGTACTCTTCAACTTCCGTACGATGTGCCGCATGCCAG
GGATCATATTGCGCCAGATTGCCATTAAAGACGTTGGCGAAAACGCGCTGATACGCTGGA
AGCAGCCAGCGTTCCAGTGCCCCGGAGTCGGTATGCGCTCCAAGACCTTTGGAGGTCGTT
CCGGGCGGACGGCGGCGGATACGGTCAGGGTAGATGACGCTCACATCCGGGTTAAACCAT
TGCTTTCCATCACTTTCAAATGTCCACAGACGATTGAGAAACGACTGCGCATTCGCCATT
TCTTCACTCTGGCGGGCCTGCATTTGCGCCTGCGACCAGTAGATGGGGTAAATCTCGGGA
CGTGAAGCGCTGAGCGTCCCGAAGAAATTATCGCCGGGGCCTTTGTAGACCTCGTCAAAG
CGGTTGCGGTCCAGATAGTCCAGCATCGACTGATCCCAGCCTAGCGCTTGTTCGCGGGGG
AAATGGCCTTTTATCACCGCACAACCGCGACGTTTAATCTGTTCGCGCTGCTCTGCAGTA
ACATGACCTGCTTTGATATCGGCATAAGACAGCACCGGCCAGACGGCATCGCCCTGTGCT
TTGAGTGCGTTGATTTCAGCCACTCGCGTGGCAATGTCATCGCTTAGCTGATTAAAGATC
TGCTGGACGTCGCCAAGCTGCGCCCGCAGCGCGTGCTTCATCTGACGGATAGCTGCTTTG
TGATCGGCAGGCAATGTGTCGCTGGTAAAAGTAGAAGCCATAACCACCTCTCATTAACTT
TCATTCGAAACCATTCTGATTTGCATGTGACAATATAAGTTATAAATAAGTTAATGCAAG
TTTAATGATTTGATGTGATGTACAGGATGTAAAAAGAAGGGAAAACCGGAGCGCACGGCT
CCGGTAGAGAGGTCAGCTGTTAAAAGGGGATGTGTTATCCAGCACCGCCTGAATCACATT
CAGCGCGCCTTCATGATTATTATCATCGGTAGCGTAACGGGCGATTTGTTTAATGTTTTC
CGCAGCATTGCCCATCGCAAAGGAATAACGCGCCATTTTCAGCATCTCCGCATCGTTACC
GCTGTCGCCAATCGCTACCACATTTTGCGGTGACAGATCCCAGCGTTTCAGTAACCGCGA
AATACCGTTTGCTTTATGTAGACCGGGAATAATCAGGTCGATAAAGCCAAAACCACTGGT
AACGGGTTTCATAATGCCATCGAGCGCTACGTGCAGTTTGTCGATCACTAACGGGATTTG
TTCATCCGGCAGGTTGAGCGAAAACTTGAACAGTACGTCGTCAATCTCCTGATAATCTTT
TACAGGTTTCAGGCGATGGTAGTGTTTTGCCATCAGTGCGACAAATGCTTCGGGGGCATT
TTCGCTGACATATGCACTTTGCAGACCGCAGGCGACAAAATTGAGTTGCTTATCTTTTAG
CAACTCGCCAATAACAATCCGCGATTCATGTCGGGTCAGTTCGCCGTGGAACAACTGCTT
GCCATGTTCGTAAACCAGTGCGCCGTTTTCCGCGACAAAAGAGATCTCATCCTTTAGCTC
AGGAAAGAATGAAATAAGCTGGTAATACTGATTACCGCTGGCAACAACGAACTTAATGCC
GCGCTTTTTCAGTTCCTGATATTGCGCCATAAAACGTGGTTGGTTGTACGTTTTGGCGTC
GTTAAGAAAAGTACCGTCCATGTCTGTGACGATAACTTTTACGCTCATAGGTGTGCTCCT
GGCTCGAAAATGAAACCGTAACAGTGTAATAACAATGTGACGCAGAGCACAAATTATATT
TCGAATGAAAGTAAGGATGAAATTGATGATGTGAATGATTTAGCCCGGCGACGACGCCGC
CGGGCCGAGGAGATTACAGCATATGTTCAGTACGGGCGATGATATCGTCCTGAGCGTCTG
GAGAGAGCGCGGTGAAGAACGCGGAATAGCCCGCGACACGCACTACCAGATCGCGATACT
GATCGGGATGTTTTTTCGCATCCAGCAGCGTTTCGCGGGAAACGATGTTGTACTGAATAT
GCCAGCCTTTATGCACTTCAAAGAAGGTACGCAGCAGGATCATCAGTTTCTGCTTGTCAG
ATTCGTTCTCCAGCGTTGCCGGATTCAGTTTCTGGTTGAGCAACACGCCGCCGAGAATCG
CTGCCGTAGGCAGTTTACCCACTGAGCCAATGACCGCAGTAGGGCCAAGATGGTCAGTAC
CGGAGGCCGGGCTTGCGCCTTCTGCCAGCGGGGTGTGGGCTTTACGCCCGTCCGGTGTTG
CCATAGTCTGCGCGCCAAACGGTACGTTAGCGGAGATTGATGACGTACCCGCGTAATAGT
TGCCGCCAACCGGACCACGACCGTAGCGCGGATTATGGTACTGTTTCAGTTCGTCGATAT
AGGTCTGATAAGCGCGAGCCAGCAGCGTATCGACAGTATCATCGTCGTTGCCGTACTTCG
GCGCACCGTTAATCAGCCGCTGACGCAGCTGCTCGTGAGTCAGGCCGTCGAAGTCATCTG
CCAGTGCGGCAGCAAGCTGTTGCTGACCAATCGCACCTTGTTCAAACACCAGTTTCTTCA
CTGCCGCCAGGCTGTTGCCGAGGTTGGCAATGCCGACCTGCAGGCCAGAAACCCAGTCAT
ATTTCGCGCCGCCTTGCTTGATACTTTTCGCTCGCTCAATACAGTCATCCACCAGCGCCG
AGCAGAGAATATCGTGCACGTTCTCTTCCAGCATGGTGTCGACGACATATTCGATTTCGA
TTGATTTGCGGGTGTAGTAACGGATTTGCGTATCCCACGCGTCCATCACTTCATCGAAGT
TGTTGAAGTTACCTGCCGACAACGCTTTTTCTTGTGGCAGGAACACTTTGCCGCTGGTGG
CATCATGCCCGCCTTCCAGCGCCGCCAGCATCACGCGGGCGAAGTTGATAAAGCTCATGC
CGGTACAGCGATAGCCCCATTTGCCACCGACGGCGGTTTCTATACAACCAATCGCTGCGT
AGTCATAAGCGTCCTGCGGTTCAATACCGAGTTTAATAAATTCCGGGATCACGATTTCGT
CGTTGTTGAACGCCGGCATCCCGAAGCCGCAACGGATCACCTGTACGCAGGCGTCGAGGA
AATCGTTGCTCATTCCTGCATGGTAACGCACGCTGAGGTTAGGCTGAGTGGAACGCAGGC
GACCGCAGGATTCGAGGATCGCGTAAGAGAGTGGATTCACCGCGTCCATTGGTTGACCAT
CAACCAGATTTTGCCCGCCAATAGTGACGTTCTGATACAGCGGACTTCCCGCAGAGGCTT
TTGAGTGTGAGCCGGAGCGGATCTTGTTCACTTCCAGCAGTTTCAGCCAGCAGCTATGCA
GCATCTCGATGGCGTGTTCGCGATCCAGCGTCTGGTTGAGTTCAACGTCGCGGCGATAGT
ACGGGTAGAGATACTGGTCCATACGACCAAACGATACTGAGTGACCGTTAGATTCGATCT
GCAAAATCAACTGGATGAAGTAACACAGTTGCAGCGCCTGCCAGAAAGTCTGCGGCGGCT
GGTGGGCGATAAGATCGCAGTTTTCTGCCATCGCCAGCAGTTCATCGCGACGGCTTTCGC
GGGTTTCGGTCGCGGCCATTTCACGCGCCAGGGCAGCGAAACGTTCAATGTGTTCACTGA
CTGCCACCAGCACGATATCAATCGCTTTCAGGAATTGCTCACCGTGTAAATCTTCCAGCA
CCGTCAGGTTGATGCGCGAGCGACGTTCCGCTACTTCCTCGCGCAGACCATCAAGCCCTT
TTTCCAGCAGCAGCGGGAAATTCACCGCCAGGTGCGCATCGCCGGAGGTCATATTGCCTT
CCGCTTTAATGATTCCGGTCGCCAGCAGACCTTTTTGCTCATCGGTAAACATGCCGTAGC
AGCGATCCTGTACGGTCTGACCGCGCCACCACGGGCACACTTCATGCAGAACGCGTTTGT
TCTCTTCGCTCACCGCAAAGCCAGCACCGGGACGATCTGCCAGATCATCAATCTCTTTTT
CGATCCACGAGACAGTATATTCCGGGAAGATCGGCGCGGCGCGAACTTCGCTTGCCTGGT
TGCCAATGATCAACTCATCGTGTTTGATCCAGATGGTGCGATTCGCCAGGTGATGCGCCA
GTGCCAGCGCGCGACGTACCGGGATCGGCTTATCGAGATGTTGTTGATACATCTCGGTAT
AGTGCTGCGCGCGCTCGGTACAGACTGGCGGTTTCACAATATGCACCAGCGCATTTTTGT
GCGCTTTAATGCGGTCGCTGAGCGTGTCCAGTTTCAGTGTGGTCATGGTTGTTATCCTCG
TAAGGTCGCGGTTAACCCTTTCTGGCAGGCATACTGCTGGGCAAAGTCGAGCAGTTCTGG
CGCATCAAGCGGTTTTTCCGGGGCGTCATAGGGCAGATTAAGTAAGTGATATTTGTTGAT
GCCCAGCGTGTGGTAGGGCAGAAAATGAATTTCGCCAACGTGCAGCTCGTCGGCGGCAAA
ATCGGTAATGGCTTTTACAGAGGTTTCGTCGGCATTAAAGCCCTGAATCAGCGGCACGCG
GATAATGATTTTTTTGCCCGCTGCGGCGAGTTTTTTCAGGTTATCCAGCACTCTGGCGGC
GTTACCGTCGGTCCACTGTTTAAACGGCGCGTCGGCAACGTGTTTTAAATCGGCAAGAAA
CAGATCGATATAGGGCAGAGAAGGGGCGATATATTTCCACGGCACATGCAGACAGGTTTC
TACCGCAGTATGAATGCCTGCCTCGTGGCTGGCTTGCAGTAGCGCCATCGCCATTTCCGG
CTGCATAAAGGGCTCACCACCCGAAAGCGTTAAACCGCCGCCGCTGCGATCGTAAAACGG
TTTATCGCGCAGAACGGTCGTCATGATCTCCTCAACGCTTTTCACTTCACCACACACGGT
TAATGCCTGTGTCGGACAGCAGTCGGTTAACGCCGTCAGATGCTCCGGGGTTAACTTTTC
CCGATGAATAAGCAAACCATTCAGCGCGCGCTCAATCACTTCCGGCGCGGCCTTAGCGCA
CAGCTCGCAGCCTTCCAGACACAGTCGTGCGTCATACAGCAGATCCTGCGTGCGGGCGCG
GCTTTCCGGGTTCTGACACCAGCGGCAGCCCAGCGAACAGCCTTTAAGAAATACGACCGT
GCGGATACCGGGGCCATCATGGGTCGAGTAGCGCTGAATATTGAAAATCATAGTTGCCTC
TCTATTTCGTTCAAGCATTAAAATACTTTCGAATGAAAGTTAGATTGATGTGCGTCAACT
GTTCAGAGAGTTTTCCCGTGATAGTCTACATTCAGACAAAAAGTACATTTTGAGGATGGT
TATGGAACTGTATCTGGATACTTCAGACGTTGTTGCGGTGAAGGCGCTGTCACGTATTTT
TCCGCTGGCGGGTGTGACCACTAACCCAAGCATTATCGCCGCGGGTAAAAAACCGCTGGA
TGTTGTGCTTCCGCAACTTCATGAAGCGATGGGCGGTCAGGGGCGTCTGTTTGCCCAGGT
AATGGCTACCACTGCCGAAGGGATGGTTAATGACGCGCTTAAGCTGCGTTCTATTATTGC
GGATATCGTGGTGAAAGTTCCGGTGACCGCCGAGGGGCTGGCAGCTATTAAGATGTTAAA
AGCGGAAGGGATTCCGACGCTGGGAACCGCGGTATATGGCGCAGCACAAGGGCTGCTGTC
GGCGCTGGCAGGTGCGGAATATGTTGCGCCTTACGTTAATCGTATTGATGCTCAGGGCGG
TAGCGGCATTCAGACTGTGACCGACTTACACCAGTTATTGAAAATGCATGCGCCGCAGGC
GAAAGTGCTGGCAGCGAGTTTCAAAACCCCGCGTCAGGCGCTGGACTGCTTACTGGCAGG
ATGTGAATCAATTACTCTGCCACTGGATGTGGCACAACAGATGATTAGCTATCCGGCGGT
TGATGCCGCTGTGGCGAAGTTTGAGCAGGACTGGCAGGGAGCGTTTGGCAGAACGTCGAT
TTAACCGGACGTTCTGCATCCTCATAAATTGCTGATGACGTGGCGGAGTGCCGCGTCTTA
TCAGGCCTGGAGGTGGCAATTACTGCCCACACACCTCACACCCCGGATTACGCATCAGTT
TCATTTCGCGAAACTGACAGGTCATCGCATCGTACATGACGATTTTCCCGCTGGCCGGTT
TGCCATAACCTGCCAGCATTTTGATCGCTTCCATTGCCTGCAACGAACCAATTACGCCGA
TCAACGGTGCCATTACGCCTGCTTCCACGCAGGTTAATGCATTTTCACCAAACAAACGGC
TAAGGCAGCGATAGCACGGTTCACCGTCCTGATAAGTAAAGACGGTGATTTGACCTTCCA
TACGAATTGCCGCGCCGGAAACCAGCGGTACCTTCGCGGCAAAACAGCCTGCGTTCAGTT
GATTACGTACCGCAACGTTATCCGTACAGTCGAGCACCAGATCGTGTTCAGCAATCAATG
CTGCAAGTTCTGCGTCATCCAGCAGTGCATTGACTGGCGTAATCGCGATATGTGGGTTGA
TCCGCGTCAGGGCGTCACGGGCGGATTCCACCTTCGGTTGCCCGACCGTGGCATCACTGT
GCAGTGTCTGGCGTTGCAGATTCGAGAGCGAAACCGTGTCGAAGTCGAGCAGCGTCAGGT
TACCGACACCGGCGCTTGCCAGATACTGCGAGGCTGCACAGCCGAGGCCGCCCAGGCCCA
CTATCAGCACGCGAGAATCTTTCAGCGCCTCCTGGCCGTCAAAATCAAAGCCGCGCAGAA
TGATTTGCCGGTTGTAGCGCAGCATCTCCTGATCGCTGAGTTCCGCCATTACAGGCCTCC
GAACAACGCGTTAAACGGTTCTACTTCCACCCATTCGCCCACTTCCACATTGCCGCGATC
GCGTTCCAGCACGATAAAGCAGTTGCCGAGGCTAAAGGAGCTAAATATATGTGAACCCTG
ATGTCCGGTGGTCGTCACTTCCAGTTCGCCATCGGCGTTGCGTTGCAGCACGCCGCGCTG
GAAATCAAGACGTCCTGGCGTTTTTTTCAGGCGGGACGCTGTGCGTACGCGCTGGCGCGC
GGGCAGGCCGCTGGCGGTGTTACCGCTTAGTTTTGCCAGCAAAGGCTGTACCAGTTGATA
GAAGGTCAGCGTCGCTGAAACCGGGTTGCCCGGCAGGCCGCAGAACCAGCTATTGCTGAG
TTTACCGAACGCGAACGGTTTACCTGGTTTAATCGCCAGCTTCCAGAAGGCGATCTCCCC
CAGCTCTTCAAGAATCGTTTTGGTGTAATCCGCCTCACCCACTGAAACACCGCCGGAACT
GATCACCACATCCGCCTGGCTGTCGGCTTCAATAAATGCGGCGCGCAGGGCATGGGGATC
GTCGCGGATAATCCCTAAGTTAATTACCTCGCATCCCAACTGTTCTAACATCAGGTGTAC
GGCGAGACGGTTGGTATCGTAGATTTGGCCGTCGCCCAGCGGCTGACCGGGCAACTGGAG
TTCATCACCGGTAGAAAAAAGCGCTACACGCACTTTACGAATCACCGGAACTTCGGCAAT
CCCCAGTGAAGCAATTACTGGCAGCTCTGCGGTAGTCAGGCGAGTTCCCGCCGGGAAAAC
AACCGCACCTGCAGAGATATCTTCACCGCGACGGCGAATATTTTGCCCGCTACGCACTTC
AGCAGTAAAACGCACGCCATTGTCCATTTGTTCAGTCTGCTCCTGCATCACCACCGCTTC
GCAGCCTTCCGGCACCGGCGCACCGGTCATAATACGAATGCAGGTACCCGCAGGCCATTC
ACCATGGTATGGCTGACCGGCAAAGGATTTACCGGCAACGGGCAGCGGTTGCCCGGAGGC
AATATCGGCTAAACGCACCGCGTAGCCGTCCATTGCGGAGTTATCAAACCCCGGAACATC
AAGCGGCGAAACGACATCGCTCGCCAGAATACGACCAAAACACTGTACCAGTGGCAGCGT
TTCCTGGGCGGTCAGTGGGGTGACGCGAGAAAGCATCTCATTAAGCGCGGTGTCGAGCGA
CATCAATCCGGTGGTAAATTCCATGAAAACACTCCTGCGGAGGCAAAATCGAATTTGCCT
ATTATGTCAGAAAAACGCCACAGACTGTATGCCACCTCGGGCGTAGCGCTGGGTCCTGCC
TTTACATGCCATATCCATCTTTCTATATTCAAAAATTGAATGAGTAATTCATAAAAATTC
TGATATTTATAGCAAAAGTGGCGAACCACCCTTAATGGACGAATACTATGGGCAAAGCAG
TCATTGCAATTCATGGTGGCGCAGGTGCAATTAGCCGCGCGCAGATGAGTCTGCAACAGG
AATTACGCTACATCGAGGCGTTGTCTGCCATTGTTGAAACCGGGCAGAAAATGCTGGAAG
CGGGCGAAAGTGCGCTGGATGTGGTGACGGAAGCGGTGCGTCTGCTGGAAGAGTGTCCAC
TGTTTAACGCCGGAATTGGCGCTGTCTTTACGCGTGATGAAACCCATGAACTGGACGCCT
GTGTGATGGATGGTAACACCCTGAAAGCCGGTGCGGTGGCGGGCGTTAGTCATCTGCGTA
ATCCGGTTCTTGCCGCCCGGCTGGTGATGGAGCAAAGCCCGCATGTGATGATGATTGGCG
AAGGGGCAGAAAATTTTGCGTTTGCTCGTGGCATGGAGCGCGTCTCGCCGGAGATTTTCT
CCACGTCTTTGCGTTATGAACAACTACTGGCAGCGCGCAAGGAAGGGGCAACCGTCCTCG
ACCATAGCGGTGCGCCACTGGATGAAAAACAGAAAATGGGCACCGTGGGGGCCGTGGCGT
TGGATTTAGACGGCAATTTGGCGGCAGCCACGTCCACAGGCGGAATGACCAATAAATTAC
CCGGACGAGTTGGCGATAGTCCCTTAGTGGGTGCCGGATGCTACGCCAATAACGCCAGTG
TGGCGGTTTCTTGTACCGGCACGGGCGAAGTCTTCATCCGCGCGCTGGCGGCATATGACA
TCGCCGCGTTAATGGATTACGGCGGATTAAGTCTCGCGGAAGCCTGCGAGCGGGTAGTAA
TGGAAAAACTCCCTGCGCTTGGCGGTAGCGGTGGCTTAATCGCTATCGACCATGAAGGGA
ATGTCGCGCTACCGTTTAACACCGAAGGAATGTATCGCGCCTGGGGCTACGCAGGCGATA
CGCCAACCACCGGTATCTACCGTGAAAAAGGGGACACCGTTGCCACACAGTGATGAACTT
GATGCCGGTAATGTGCTGGCGGTTGAAAATCTGAATATTGCCTTTATGCAGGACCAGCAG
AAAATAGCTGCGGTCCGCAATCTCTCTTTTAGTCTGCAACGCGGTGAGACGCTGGCAATT
GTTGGCGAATCCGGCTCCGGTAAGTCAGTGACTGCGTTGGCATTGATGCGCCTGTTGGAA
CAGGCGGGCGGTTTAGTACAGTGCGATAAAATGCTGTTGCAGCGGCGCAGTCGCGAAGTG
ATTGAACTTAGCGAGCAGAACGCTGCACAAATGCGCCATGTTCGCGGTGCGGATATGGCG
ATGATATTTCAGGAGCCGATGACATCGCTGAACCCGGTATTTACTGTGGGTGAACAGATT
GCCGAATCAATTCGTCTGCATCAGAACGCCAGTCGTGAAGAAGCGATGGTCGAGGCGAAG
CGGATGCTGGATCAGGTACGCATTCCTGAGGCACAAACCATTCTTTCACGTTATCCGCAT
CAACTCTCTGGCGGGATGCGCCAGCGAGTGATGATTGCGATGGCGCTGTCATGCCGCCCG
GCGGTGCTGATTGCCGATGAGCCAACCACCGCGCTGGATGTCACTATTCAGGCGCAGATC
CTGCAATTAATCAAAGTATTGCAAAAAGAGATGTCGATGGGCGTTATCTTTATCACTCAC
GATATGGGCGTGGTGGCAGAGATTGCCGATCGGGTACTGGTGATGTATCAGGGCGAGGCG
GTGGAAACGGGTACCGTCGAACAGATTTTTCATGCACCGCAACATCCTTACACCCGTGCG
CTGTTAGCTGCTGTTCCGCAACTTGGTGCGATGAAAGGGTTAGATTATCCCCGACGTTTC
CCGTTGATATCGCTTGAACATCCAGCGAAACAGGCCCCCCCCATCGAGCAGAAAACGGTG
GTGGATGGCGAACCTGTTTTACGAGTGCGTAATCTTGTCACCCGTTTCCCTTTGCGCAGC
GGTTTGTTGAATCGCGTAACGCGGGAAGTGCATGCCGTTGAGAAAGTCAGTTTTGATCTC
TGGCCTGGCGAAACGCTATCGCTGGTGGGCGAGTCTGGCAGCGGTAAATCCACTACCGGG
CGGGCGTTGCTGCGCCTGGTCGAATCGCAGGGCGGCGAAATTATCTTTAACGGTCAGCGA
ATCGATACCTTGTCACCCGGCAAACTTCAGGCATTACGCCGGGATATTCAGTTTATTTTT
CAGGACCCTTACGCTTCGCTGGACCCACGTCAGACCATCGGTGATTCGATTATCGAACCG
CTGCGTGTACACGGTTTATTGCCAGGTAAAGACGCGGCTGCACGCGTTGCGTGGTTGCTG
GAGCGCGTGGGCCTGTTACCTGAACATGCCTGGCGTTACCCGCATGAGTTTTCCGGCGGT
CAGCGCCAGCGCATCTGCATTGCTCGCGCGTTGGCATTGAATCCAAAAGTGATCATTGCC
GACGAAGCCGTTTCGGCGCTGGATGTTTCTATTCGCGGGCAGATTATCAACTTGTTGCTC
GATCTCCAGCGTGATTTCGGCATTGCGTATCTGTTTATCTCCCACGATATGGCGGTGGTA
GAGCGGATTAGTCATCGTGTGGCGGTGATGTATCTCGGGCAAATTGTTGAAATTGGTCCA
CGGCGCGCGGTCTTCGAAAACCCGCAGCATCCTTATACGCGTAAATTACTGGCGGCAGTT
CCGGTCGCTGAACCGTCCCGACAACGACCGCAGCGTGTACTGCTGTCGGACGATCTTCCC
AGCAATATTCATCTGCGTGGCGAAGAGGTGGCAGCCGTCTCGTTGCAATGCGTCGGGCCG
GGGCATTACGTCGCACAACCACAATCAGAATACGCATTCATGCGTAGATAACATTCAGGC
GGAGAATAAAATGGCAAGAGCTGTACACCGTAGTGGGTTAGTGGCGCTGGGCATTGCGAC
AGCGTTGATGGCATCTTGTGCATTCGCTGCCAAAGATGTGGTGGTGGCGGTAGGATCGAA
TTTCACCACGCTCGATCCGTATGACGCAAATGACACGTTATCTCAGGCCGTAGCGAAATC
GTTTTACCAGGGGCTGTTCGGTCTGGATAAAGAGATGAAACTGAAAAACGTGCTGGCGGA
GAGTTATACCGTTTCCGATGACGGCATTACTTACACCGTGAAATTGCGGGAAGGCATTAA
ATTCCAGGATGGCACCGATTTCAACGCCGCGGCGGTGAAAGCGAATCTGGACCGGGCCAG
CGATCCGGCGAATCATCTTAAACGCTATAACCTGTATAAGAATATTGCTAAAACGGAAGC
GATCGATCCGACAACGGTAAAGATTACCCTCAAACAGCCGTTCTCAGCGTTTATTAATAT
TCTTGCCCATCCGGCGACCGCGATGATTTCACCGGCAGCGCTGGAAAAATATGGCAAGGA
GATTGGTTTTTATCCGGTGGGAACCGGACCGTATGAACTGGATACCTGGAATCAGACCGA
TTTTGTGAAGGTGAAAAAATTCGCGGGTTACTGGCAGCCAGGATTGCCCAAACTGGACAG
CATAACCTGGCGTCCGGTGGCGGATAACAACACCCGCGCGGCAATGCTGCAAACCGGTGA
AGCGCAGTTTGCTTTCCCCATTCCTTACGAGCAGGCCACACTGCTGGAGAAAAACAAAAA
TATCGAGTTGATGGCCAGTCCGTCAATTATGCAGCGTTATATCAGTATGAACGTGACGCA
AAAGCCGTTCGATAACCCGAAGGTCCGTGAGGCGCTGAATTACGCCATTAACCGTCCGGC
GCTGGTGAAAGTTGCCTTTGCGGGCTATGCAACGCCAGCTACTGGTGTGGTACCGCCAAG
TATCGCCTACGCGCAAAGTTATAAACCGTGGCCTTACGATCCAGTGAAAGCGCGCGAATT
ACTGAAAGAGGCGGGATATCCCAACGGTTTCAGTACCACGCTGTGGTCGTCACATAACCA
CAGCACCGCGCAGAAAGTGCTGCAATTTACCCAGCAGCAGTTAGCGCAGGTCGGGATTAA
AGCCCAGGTGACTGCGATGGATGCCGGACAGCGGGCGGCAGAAGTTGAAGGTAAAGGGCA
AAAAGAGAGCGGCGTGCGGATGTTCTACACTGGCTGGTCGGCTTCAACCGGCGAAGCGGA
CTGGGCACTATCGCCGCTGTTTGCCTCGCAGAACTGGCCACCGACGCTGTTTAATACCGC
GTTTTACAGCAATAAACAGGTGGATGACTTCCTGGCTCAGGCACTGAAAACTAATGATCC
GGCGGAAAAGACCCGCTTATATAAGGCGGCGCAGGATATCATCTGGCAAGAATCGCCGTG
GATCCCGCTGGTGGTAGAAAAACTGGTGTCGGCACACAGTAAAAACCTGACCGGTTTTTG
GATCATGCCAGACACCGGCTTCAGCTTTGAAGACGCGGATTTGCAATAAGCAACGCAGGG
AGTGGAATGCTTAATTACGTTATCAAACGCTTACTGGGGTTGATTCCGACGCTGTTTATC
GTCTCGGTGCTGGTGTTTTTATTTGTCCATATGCTGCCCGGCGATCCGGCGCGATTGATT
GCCGGGCCCGAAGCTGATGCGCAGGTTATAGAACTGGTGCGTCAGCAGCTGGGGTTGGAT
CAGCCGCTGTATCACCAGTTCTGGCACTATATCAGCAATGCTGTGCAGGGGGATTTTGGC
CTGTCGATGGTGTCGCGTCGTCCGGTTGCCGATGAGATTGCCAGCCGCTTTATGCCAACG
CTGTGGCTGACCATAACCAGTATGGTCTGGGCGGTTATATTTGGTATGGCGGCGGGAATT
ATCGCCGCCGTCTGGCGTAACCGTTGGCCGGATCGATTGAGTATGACCATTGCGGTGTCG
GGGATCTCGTTTCCGGCATTTGCTCTGGGGATGCTTTTAATTCAGGTATTCTCCGTTGAA
CTGGGCTGGCTGCCTACCGTGGGAGCAGACAGTTGGCAGCACTACATTTTACCCTCCCTG
ACGCTCGGCGCGGCAGTGGCCGCCGTGATGGCGCGCTTTACCCGCGCGTCGTTTGTCGAT
GTTTTAAGCGAAGATTATATGCGTACCGCGAGGGCGAAAGGGGTGAGCGAAACCTGGGTT
GTCCTCAAACACGGGCTACGTAACGCGATGATCCCGGTAGTGACCATGATGGGCTTACAG
TTTGGCTTTTTGCTCGGTGGTTCCATCGTTGTGGAGAAAGTTTTCAACTGGCCGGGACTT
GGACGCTTACTCGTTGACTCCGTAGAAATGCGTGATTACCCGGTGATTCAGGCGGAAATT
CTGCTTTTCTCGCTGGAATTTATTCTTATCAACTTAGTGGTGGATGTGCTTTACGCCGCC
ATTAACCCGGCTATCAGGTACAAGTAAGGATGCGACTATTTAACTGGCGACGTCAGGCGG
TGTTAAACGCCATGCCACTGGTCAAACCTGACCAGGTACGTACACCGTGGCATGAATTCT
GGCGACGATTTCGCCGTCAGCATATGGCGATGACCGCCGCATTATTCGTTATTTTATTGA
TTGTGGTGGCCATTTTTGCACGCTGGATCGCTCCCTATGACGCCGAAAATTATTTTGATT
ATGACAATCTGAATAACGGACCTTCTTTGCAGCACTGGTTTGGCGTCGATTCACTGGGGC
GTGACATTTTCAGCCGTGTCCTGGTTGGTGCGCAAATCTCGCTGGCGGCGGGCGTGTTTG
CCGTGTTTATCGGTGCGGCGATCGGGACGTTGCTGGGCTTGCTCGCTGGATATTATGAAG
GCTGGTGGGATCGGCTGATCATGCGCATTTGCGATGTGCTGTTTGCCTTCCCGGGTATTT
TACTGGCGATCGCTGTTGTTGCGGTGTTGGGAAGCGGCATTGCTAACGTGATTATTGCAG
TCGCCATTTTTTCCATCCCCGCGTTTGCCCGCCTGGTGCGCGGCAACACGCTGGTGTTGA
AACAGCAAACCTTTATTGAGTCAGCACGCAGTATTGGTGCCAGCGATATGACCGTTTTGT
TGCGTCATATCCTGCCTGGGACCGTCTCTTCTATCGTGGTGTTTTTCACCATGCGCATTG
GTACCTCGATTATCTCTGCCGCCAGCCTCTCATTTCTCGGCCTCGGTGCGCAGCCGCCGA
CACCAGAGTGGGGAGCAATGCTCAATGAGGCTCGAGCGGATATGGTTATCGCGCCGCATG
TCGCTGTTTTTCCGGCCCTGGCTATTTTTCTGACCGTACTGGCGTTCAATTTGTTGGGCG
ATGGTTTACGCGATGCGCTGGATCCGAAAATTAAAGGATAGTTACGTTTGAATATTGCTT
GAAAGGGTAATCACCTCACAGGAAATTATTGCCCTAAGCAAGTGTTGTAACTTTCTGCTG
ATTTTGTAGAATCGGGTAATTTGGTTAAAAAGCCGCAGCAAGGGACAATTTTTGCAGCGG
CACAGCGTTCAGATAGTTATTTTGTTAAATGTATTAACATGCTGAGTTTATACGAAAAGA
TAAAGATAAGGCTGATAATTTTATTTTTATTGGCAGCACTGTCATTTATTGGTCTTTTTT
TCATCATTAACTATCAACTGGTATCGGAGCGCGCGGTAAAACGTGCCGATAGCCGCTTTG
AACTTATTCAGAAAAACGTTGGCTATTTCTTTAAAGATATTGAACGTTCGGCCCTGACAT
TAAAGGACTCACTGTATTTATTAAAAAATACAGAGGAGATTCAACGCGCCGTGATTCTTA
AAATGGAAATGATGCCATTTTTAGACTCGGTGGGACTGGTACTTGATGATAATAAATATT
ATCTTTTTTCGCGGAGGGCGAATGATAAAATCGTTGTTTATCATCAGGAACAAGTAAATG
GACCGCTTGTCGACGAGTCAGGGCGGGTTATTTTTGCCGATTTTAACCCATCGAAACGAC
CGTGGTCGGTGGCTTCAGATGACTCTAACAACAGCTGGAATCCGGCATACAATTGCTTTG
ATCGTCCGGGTAAAAAATGTATCTCTTTTACGCTACACATCAACGGCAAAGATCACGATT
TGTTAGCGGTGGATAAAATTCATGTCGATTTAAACTGGCGATATCTGAACGAGTATCTTG
ATCAAATCAGCGCTAATGATGAAGTTCTATTTTTGAAACAAGGCCATGAGATCATTGCCA
AGAATCAACTCGCTCGTGAAAAACTGATTATTTATAATAGCGAAGGTAATTATAATATTA
TTGATTCTGTCGATACTGAATATATCGAAAAAACATCAGCGGTGCCAAACAACGCATTAT
TCGAAATCTATTTTTATTATCCTGGCGGTAATTTATTGAACGCATCAGATAAACTTTTTT
ATCTGCCGTTTGCGTTCATTATTATCGTATTGCTGGTGGTTTATTTAATGACCACTCGTG
TGTTCCGTCGGCAATTTTCTGAAATGACAGAGCTGGTTAATACGCTGGCGTTTTTGCCTG
ACTCAACGGATCAAATCGAGGCTCTGAAAATTCGTGAAGGCGATGCGAAAGAGATTATCA
GCATCAAAAATTCGATCGCGGAAATGAAAGATGCCGAAATTGAACGGTCAAATAAATTGC
TCTCACTGATCTCTTACGATCAGGAAAGTGGTTTTATTAAAAATATGGCGATTATTGAGT
CTAACAATAATCAGTATCTGGCTGTGGGGATCATCAAACTGTGTGGTCTGGAAGCCGTGG
AAGCGGTGTTTGGTGTTGATGAGCGCAATAAAATCGTCAGGAAATTGTGTCAGCGAATTG
CCGAGAAATATGCGCAATGCTGCGATATCGTGACATTCAATGCCGATCTCTATTTACTTC
TGTGTCGGGAAAATGTACAGACATTTACCCGTAAAATAGCGATGGTAAACGATTTTGACA
GCAGCTTTGGCTACCGCAATCTGCGCATCCATAAGTCTGCCATTTGTGAACCTTTGCAGG
GGGAAAACGCCTGGAGTTACGCAGAAAAACTGAAACTGGCGATTTCCAGTATCCGTGACC
ATATGTTCTCAGAGTTTATTTTCTGTGATGACGCGAAACTCAACGAAATAGAAGAGAATA
TCTGGATTGCGCGTAATATTCGCCATGCAATGGAAATTGGCGAACTATTCCTCGTCTATC
AACCGATCGTTGATATTAACACCCGCGCCATTCTGGGCGCGGAGGCGTTGTGCCGTTGGG
TGTCTGCGGAGCGGGGGATCATTTCACCGCTGAAGTTCATTACCATTGCTGAAGATATCG
GGTTTATCAATGAGCTGGGTTATCAGATTATTAAAACGGCAATGGGTGAATTCAGACATT
TTAGTCAGCGTGCGTCGCTGAAGGATGATTTCTTACTGCATATTAATGTTTCGCCCTGGC
AGTTAAACGAACCACACTTTCATGAGCGTTTTACCACCATCATGAAAGAAAATGGCCTGA
AGGCGAACAGCCTCTGTGTTGAGATCACTGAAACCGTGATCGAGCGAATTAATGAACATT
TTTATCTCAATATTGAACAACTGCGTAAACAAGGGGTACGGATATCGATTGATGACTTTG
GCACCGGTTTGTCAAACCTGAAACGTTTTTATGAAATTAATCCAGACAGCATAAAGGTGG
ACTCGCAATTCACCGGCGATATTTTCGGTACTGCGGGAAAAATTGTGCGCATTATTTTCG
ACCTGGCACGCTATAACCGGATCCCGGTGATTGCGGAAGGCGTAGAGAGCGAAGACGTTG
CGCGCGAATTAATCAAATTAGGATGTGTTCAGGCTCAGGGGTATCTGTACCAGAAACCCA
TGCCATTCTCCGCCTGGGATAAAAGTGGAAAATTAGTAAAAGAGTAGTTTACGTATGTCC
AGAATCAATAAGTTCGTACTTACAGTCAGTCTGCTGATTTTTATCATGATTTCAGCAGTT
GCCTGCGGGATCTACACTCAAATGGTAAAGGAACGGGTGTATAGCCTGAAACAGTCCGTT
ATTGATACTGCTTTTGCGGTGGCAAATATTGCTGAATATCGGCGTAGCGTGGCAATTGAT
CTTATCAACACGCTAAATCCCACGGAGGAACAGCTGTTGGTTGGTTTGCGCACAGCTTAC
GCCGACTCGGTTTCCCCCTCTTATTTGTACGATGTCGGTCCTTATCTGATTTCCAGTGAC
GAATGTATTCAGGTAAAGGAGTTCGAGAAAAATTATTGTGCAGATATTATGCAGGTTGTG
AAGTATCGACATGTCAAAAATACAGGGTTTATCTCTTTTGACGGTAAAACCTTCGTCTAT
TACCTCTATCCGGTAACTCACAATCGTAGTCTGATATTTTTGCTTGGTCTGGAGCGTTTT
TCTTTACTGTCAAAATCGCTGGCGATGGACAGCGAGAACCTGATGTTCTCTCTATTTAAG
AACGGTAAACCGGTGACCGGTGATGAATATAATGCTAAAAACGCCATCTTCACCGTTTCG
GAAGCGATGGAGCACTTCGCCTATTTGCCGACCGGATTGTATGTATTTGCGTATAAAAAA
GATGTTTATTTGCGGGTTTGTACATTGATTATTTTCTTTGCCGCATTGGTGGCAGTGATA
TCGGGTGCCAGTTGCCTCTATCTGGTACGCAGAGTGATTAATCGTGGTATTGTGGAGAAA
GAAGCCATCATTAATAACCATTTTGAACGCGTACTGGATGGCGGGCTTTTCTTTTCGGCT
GCCGATGTCAAAAAACTCTACAGTATGTATAACTCGGCGTTCCTGGACGACCTGACCAAA
GCAATGGGCAGAAAATCCTTTGACGAAGATTTAAAAGCGCTGCCGGAAAAAGGCGGTTAT
TTGTGCCTGTTTGACGTCGATAAATTCAAAAACATTAACGACACCTTCGGTCATTTGCTG
GGCGATGAAGTGTTGATGAAAGTGGTGAAAATCCTTAAATCACAGATCCCGGTAGATAAA
GGTAAAGTCTACCGCTTCGGCGGTGACGAATTTGCGGTGATTTATACGGGTGGAACGCTG
GAAGAGTTGCTATCGATTCTAAAAGAAATCGTTCATTTCCAGGTGGGAAGCATTAATTTA
AGTACCAGTATCGGTGTAGCACATTCAAATGAATGTCCTACCGTCGAACGCTTGAAAATG
CTGGCGGATGAGCGGCTGTATAAGAGTAAGAAAAACGGCAGGGCACAGATTAGCTGGCAG
TAATCATTATTCGCAGGCCGGACAAATGATTTTGCCCGGCCTGAATTAATTAAACCCGGC
TACCCCACAAATCGTACTCATCGGCGTGCTCGACTTTCACACGCAGGATATCACCCGGCT
TAACGTTGGTTTCACCATTGAGATAAACCGCGCCGTCGATTTCCGGTGCATCTGCCATGC
TGCGACCAATCGCGCCTTCTTCGTCCACTTCGTCGATAATCACCAGAATTTCACGGCCCA
CTTTCTCTTGCAGGCGCTCGGCGGAAATCTGCTGCTGCAGCTGCATGAAACGGTTCCAGC
GTTCTTCTTTAACTTCTTCCGGAACCTGGTCAGGCAGGGCATTGGCGTCTGCACCTTCAA
CCGGGCTGTATTTAAAGCAGCCAACGCGATCCAGACGCGCTTCTTTCAGGAAGTCGAGTA
GCATCTGGAAATCTTCTTCTGTCTCGCCAGGGAAGCCGACAATAAAGGTTGAGCGTAGGG
TCAGTTCCGGGCAGATTTCGCGCCACTGTTTGATGCGCGCCAGTTGGCGATCTACAGAAC
CCGGACGCTTCATCAGTTTGAGAATGCGCGGGCTGGCGTGCTGCAACGGAATGTCCAGAT
ACGGCAGGATTTTGCCTTCTGCCATCAGTGGGATGACGTCGTCCACATGCGGATAAGGGT
AAACGTAGTGCAGACGTGTCCAGATCCCCAGTTTCGATAACTGTTCGCACAGGCTGACCA
TGCTGGTTTTTACCGGCTCGCCGTTGTGGAAGCCAGTACGATGTTTAACATCAACGCCAT
AGGCGGAAGTATCCTGCGAGATCACCAGAATCTCTTTAACGCCCGCATCTACCAGACGTT
TCGCTTCACTTAACACTTCGCCAATCGGACGGCTCACCAGGTCGCCGCGCATAGACGGAA
TAATGCAGAAGGTGCAGCGGTGATTACAGCCTTCAGAAATTTTCAGATAGGCATAATGAC
GCGGCGTCAGTTTCACACCTTGTTCTGGCACCAGGCTCAGGAATGGGTTGTGTTTCGGTT
TTGGCACGTAGTGATGAACGTGCTCCAGAACCTGCTCATAGCTATGAGGCCCGGTGATTT
CCAGCACTTTCGGGTGGACTTCGCGGATCTGATCTTCTTTTGCCCCCAGACAACCGGTCA
CAATAACCTTGCCGTTTTCATTCAACGCTTCACCAATGGCTTCCAGTGATTCTTGTACCG
CGCTGTCAATAAAGCCGCAGGTGTTGACGATCACCATGTCCGCATCGTCATAGCTCGGTA
CCACGTCATAACCTTCAGTGCGGAGTTCGGTGAGAATACGCTCTGAATCAACAAGGTTTT
TCGGACAGCCAAGGGAAACAAAGCCGATTTTCGGCTGGGGAGTTACTTTGCTCATAGCTT
AAAAAATATTCAGTTACAGGAAAGGTCAGGGCAGGGATTCTACAGAGTTCTGGATAAAAT
TTGTATCGCAATCTCATTCGCTGGCGGAGGCGAAGGAAATGTAAATTTTGTTAATTCGGC
GTGAAGAATTGATCCTGGACAGCATTTTGCTCAAAAAATAGCCATACTATTTAATTGCAA
CAAGGCTGGGAAGAGGAGGATCGAAGTATGTTCGTTGACAGACAGCGAATCGATCTGCTG
AACCGGTTGATCGACGCACGCGTTGACCTCGCCGCATACGTGCAACTGAGGAAGGCAAAA
GGATACATGTCCGTCAGCGAAAGCAATCATCTACGAGATAACTTTTTTAAACTGAATCGC
GAACTGCACGATAAATCGCTGCGGTTGAATCTTCATCTGGATCAGGAAGAGTGGAGTGCT
CTTCATCATGCTGAAGAAGCATTAGCGACAGCCGCAGTATGTTTGATGAGTGGGCACCAT
GATTGCCCGACTGTTATTACCGTCAACGCCGATAAGCTTGAAAATTGTCTGATGAGCTTA
ACGCTGAGTATCCAGAGCCTGCAGAAGCACGCCATGCTTGAGAAGGCCTGAAAACTAAGG
GGGAGAAAGCGTCTCCCCCTTCATGTTTAAGTTTTTGTAAAAATGAATTTGTTATCTCCT
CCACTGACTACGCTTTAAGCCAGAGTCAATCCGGAGGCGTTATGCATCGACAATCCTTTT
TCCTTGTGCCCCTTATTTGTCTTTCTTCCGCTCTCTGGGCGGCTCCTGCAACGGTAAATG
TCGAAGTACTGCAAGACAAACTCGACCATCCCTGGGCACTGGCCTTTTTACCCGATAATC
ACGGTATGTTAATCACTCTGCGCGGCGGCGAGTTGCGTCACTGGCAAGCAGGAAAAGGAT
TATCTGCGCCGCTTTCCGGAGTTCCGGACGTTTGGGCGCACGGGCAGGGCGGCCTGCTGG
ACGTGGTTTTAGCGCCTGATTTTGCTCAGTCTCGCCGCATCTGGTTAAGTTATTCCGAAG
TTGGCGATGATGGCAAAGCCGGAACTGCTGTGGGTTATGGCCGCTTAAGTGATGATCTCT
CAAAAGTGACCGACTTCCGCACCGTCTTTCGCCAGATGCCAAAACTGTCTACCGGCAACC
ATTTTGGCGGGCGGCTGGTATTCGACGGTAAAGGTTATCTTTTTATTGCTCTGGGCGAAA
ACAATCAGCGCCCGACGGCGCAGGATCTGGATAAATTACAGGGCAAACTGGTGCGTCTGA
CCGACCAGGGCGAAATCCCGGATGATAATCCTTTTATAAAGGAATCCGGTGCGCGCGCCG
AGATCTGGTCTTATGGCATTCGTAATCCGCAAGGAATGGCGATGAATCCGTGGAGTAATG
CACTGTGGCTGAATGAACATGGCCCGCGCGGTGGTGATGAAATTAATATCCCGCAAAAAG
GCAAAAACTACGGCTGGCCGCTGGCAACCTGGGGAATCAACTATTCAGGCTTTAAGATAC
CGGAAGCGAAAGGGGAGATCGTCGCCGGGACCGAGCAACCTGTTTTTTACTGGAAAGATT
CGCCCGCTGTGAGCGGCATGGCCTTCTATAACAGCGATAAATTCCCCCAGTGGCAGCAAA
AATTATTTATTGGCGCGCTGAAAGATAAAGATGTCATTGTGATGAGCGTCAACGGCGACA
AAGTGACAGAAGATGGCCGTATTTTAACGGACAGAGGGCAGCGAATTCGTGATGTTCGCA
CTGGACCCGACGGTTATTTATACGTTCTCACCGACGAGTCCAGTGGGGAATTACTTAAAG
TTAGCCCACGCAATTAGCTAACGGGAATCATCACCACTTTGCGCACTGCGGGGCGTTCAG
TGAGTTGCTGATACCAGCGTTGCAGATTTGGACGCGGTGTCCAGGTCAGGCCAACGTTAA
ACAAATTGTAGATGAACGGTGCGATAGCGATATCGCCCACACCAAACTCGTCGCCAGAGA
ACCATTTTACTTTTGCCAGTTCCGCATCGAGCAGGGCAAACAGGGCGTCGCACTCTTTGC
AACTGGCATCAATGGCGGCCTGATCGCGCTCTTCCGGTGGTGTTCTGACTAATCCCATCA
GGATCCCGCGATGAGCATTACTGAGCGTCTGGTTTGCCCAGTCCATCCATTTTTCCGCTT
CCGCACGACGTGCCGGTGAGTCGATCCACAGGCGTTTTTGCCCGTACTGTGCCGCCAGAT
AGCGGACAATGGCGTTTGATTCCCAAAGAATGAGATCACTTTCGTCGTCACGCAACAACG
GCACCAGCCCGTTAGGGTTCATCGCCAGAAAATCAGCATCGTGATTTATCCCAAACTCAC
GGCCCGCGAGAATTTGCTCATAAGGTAGTTCCAGTTCTTCGAGCGTCAGCAATACTTTTT
TTACGTTAGTTGAATTATTCCGACCCCACAGCGTAATCATACTCACCCCTTTTCCGACAG
GCAGCCACAGGCTGAACAGGACTCCGATGGTGAAGTAAAGTTAACTTTTAAGCAACAGCT
GGCAAAAAAATGACACCAGAAGCAGCGAAGCGGCAGGATATTGCATAAACTTTAAAAACT
TTACCAACTTACGGTTTCTTTAAGTTTGTGTGTGCGTTATTAATCACCAAACTTATCATA
CGGCGATATAACGTATTTTTTTTGAATGGATACTCGGGTGGCATTTATGACGCAATACTC
CTCTCTCCTTCGTGGTCTTGCAGCGGGTTCTGCATTTTTATTCCTTTTTGCCCCAACGGC
ATTCGCGGCGGAACAAACCGTTGAAGCGCCGAGCGTGGATGCGCGTGCATGGATTTTAAT
GGATTACGCCAGCGGTAAAGTGCTGGCAGAAGGCAATGCGGATGAGAAACTGGATCCCGC
GAGCCTGACTAAAATCATGACCAGCTATGTGGTTGGGCAGGCGCTTAAGGCCGATAAGAT
TAAACTCACCGATATGGTGACGGTCGGTAAAGATGCCTGGGCGACGGGAAATCCGGCACT
GCGTGGTTCATCGGTAATGTTCCTCAAACCGGGCGATCAGGTTTCGGTGGCAGACTTGAA
CAAAGGTGTGATTATCCAGTCCGGTAATGACGCCTGTATTGCGCTGGCTGATTACGTTGC
CGGGAGCCAGGAGTCATTTATTGGTCTGATGAATGGTTATGCCAAAAAACTGGGTCTGAC
CAACACTACCTTCCAGACGGTGCACGGCCTGGATGCGCCGGGGCAGTTCAGCACCGCGCG
CGATATGGCATTGCTGGGTAAAGCATTGATCCACGATGTGCCGGAAGAGTACGCCATTCA
TAAAGAGAAAGAGTTCACCTTCAACAAAATTCGTCAGCCTAACCGTAACCGTCTGCTGTG
GAGCAGCAATCTGAATGTTGATGGCATGAAGACAGGAACCACGGCAGGCGCGGGATATAA
TCTGGTTGCTTCGGCTACCCAGGGCGATATGCGTTTAATCTCCGTAGTGTTGGGGGCGAA
AACCGACCGTATCCGTTTTAATGAGTCTGAGAAATTATTGACCTGGGGTTTCCGCTTCTT
TGAAACCGTGACGCCAATTAAACCTGATGCCACCTTTGTGACTCAGCGCGTCTGGTTTGG
TGATAAGAGCGAAGTGAATCTCGGGGCAGGTGAAGCGGGCTCAGTGACCATACCGCGTGG
GCAGCTGAAAAACCTGAAAGCGAGTTATACGTTAACGGAACCGCAGCTTACCGCACCGCT
GAAAAAAGGTCAGGTTGTCGGGACCATTGATTTCCAGCTTAACGGTAAATCCATTGAGCA
GCGTCCGCTGATCGTGATGGAAAATGTGGAAGAGGGCGGATTCTTTGGTCGGGTGTGGGA
TTTCGTGATGATGAAATTCCATCAGTGGTTCGGCAGCTGGTTCTCTTAATCTTCTGATAA
CCGGATGGCGCGAAACGTCATCCGGTTATACGTCATTAATACATCAACTTAATGCGCTGC
GTCTGCGCGTACTTCACATACTCATCTTCCGGGCAACAATCGCTCACCACAATATCAAAG
CGTTTCAGGTCACCCATGCGCGCCGGACGCACCTTGCCAAATTTACTGTGGTCGACAACC
AGCACATGCTTTTGCGCCATCGACATGGCCCAGTGTTTTACCGGCAACTCTTCAAGATTA
AAACAGGTAGCGCCTTTACTGACATGCACGCCCGCCGCAGAATAAAAAGCGATATCCGGG
CAAAAATTATTCAGCGTTTGCTGAAAATCGATGGGTTTGAAAATGGCGTTGCTGGCGTGA
AATTCACCACCGCAAAGAAACGCGCGGCAATGGGGTTTCTCTTTCAGCGCCAGAAAGGTA
TTTAGCGAATAACAAACGGCGGTAAAAGGGATTTCATTATCAATCGCTTCAATAATCCAC
GGCGTGGTGGTGCCACAGTCAAAAAAGAGGGTCTGATCGGGTTCTACCAGCGTCGCAGCC
AGTTTTGCCGCCCGGCGTTTTTCTTCCACCAGGCGGGATTTTTGATCGCTTAACAGGTAA
TGGCTGGCACTGCGCGGTTCCAGAACAATATAGCCGCCGAGCAAAACGACGGGCGCACTG
TGGTTGTTCAGATCGCGACGAATCGTCATCTCCGAAACCCCAAGCAGGGCGGCGGCGTCT
TTAAGATGTAACTTATCGCTGCGTTTTAATTCTTGCAGCAGCTGCCCGATACGCTCTTCG
CGACGTGTTTCCATAATCCCTCTGAATAGTTATTGAAGCGAGCCGCTCAATACTACACTT
TTTAGCAGAGATCAGTCACGCACCCAGCCTTTGCGGATCGGTAATGCAAAACAGACGCGA
TACCACGATTGCAGACGTTGATAGAGTTTATGCCCCATCGCTTGCCAGATAATCTGGGCA
CTAAGGCAGCCAATCATACCTGCCAGCAATCCACCGAGCATATCCAGCGGCCAGTGGACG
CCAAGATAAACGCGCGACCAGGCAATGACGACGGCCAGCACCATTAAAAGTGAGCCGGAC
CACAGGCGATGCCAGCATAAAAATGCCAGTGCAAAGGTGAAAATCACCGTACCGTGATCG
CTTGGGAATGAGTCATCCGCCGCATGATGCAGGAAGTTATAGCCGATATTTTCGACAAAG
GGTCGGTCGTGCGGAAAAAGATGTCCCATCGTCCAGGACACAAACAGGCTGACCGCCAGC
GCGATAGCGATTTTTATCACCAGTTGCCGTTGTGCTGTAAGCCCCCACAACCAAAGTACC
ACGGCCAGCAACGGCACCACGGTAATCAAATCTTTAGCAATAAAAATCGCCAACGAGATC
ATCCACGGAGCCGAGTCTGGCGTCGCGTTAATAAGAGAGAATAGAGAGAGATTCAAATTT
TCCAGCATAACTTCCCGACGCAAAGTGATTAAAAGGGAGCCAATACAGGCAAGTCGTTGA
GAATAAAGTGCAGGTTAAACTGGGTAAAGCGGCATCGTCTTATTTCCCTCAAGCGGCCTG
TTTACGGTGGGTGATTGTAACGGGCATAGGTTAAATAAAACTTAAAGAAAGCGTAGCTAT
ACTCGTAATAATGTAAGAATGTGCTTAACCGTGGTTTCAGCTACAAAATTCGCTTTCTCG
TTAGCTGCGCTTTTATTAAACTCTGCGCGATTATTATTGGCGAAGAAATTGCATGCAAAA
TAAATTAGCTTCCGGTGCCAGGCTTGGACGTCAGGCGTTACTTTTCCCTCTCTGTCTGGT
GCTTTACGAATTTTCAACCTATATCGGCAACGATATGATTCAACCCGGTATGTTGGCCGT
GGTGGAACAATATCAGGCGGGCATTGATTGGGTTCCTACTTCGATGACCGCGTATCTGGC
GGGCGGGATGTTTTTACAATGGCTGCTGGGGCCGCTGTCGGATCGTATTGGTCGCCGTCC
GGTGATGCTGGCGGGAGTGGTGTGGTTTATCGTCACCTGTCTGGCAATATTGCTGGCGCA
AAACATTGAACAATTCACCCTGTTGCGCTTCTTGCAGGGCATAAGCCTCTGTTTCATTGG
CGCTGTGGGATACGCCGCAATTCAGGAATCCTTCGAAGAGGCGGTTTGTATCAAGATCAC
CGCGCTGATGGCGAACGTGGCGCTGATTGCTCCGCTACTTGGTCCGCTGGTGGGCGCGGC
GTGGATCCATGTGCTGCCCTGGGAGGGGATGTTTGTTTTGTTTGCCGCATTGGCAGCGAT
CTCCTTTTTCGGTCTGCAACGAGCCATGCCTGAAACCGCCACGCGTATAGGCGAGAAACT
GTCACTGAAAGAACTCGGTCGTGACTATAAGCTGGTGCTGAAGAACGGCCGCTTTGTGGC
GGGGGCGCTGGCGCTGGGATTCGTTAGTCTGCCGTTGCTGGCGTGGATCGCCCAGTCGCC
GATTATCATCATTACCGGCGAGCAGTTGAGCAGCTATGAATATGGCTTGCTGCAAGTGCC
TATTTTCGGGGCGTTAATTGCGGGTAACTTGCTGTTAGCGCGTCTGACCTCGCGCCGCAC
CGTACGTTCGCTGATTATTATGGGCGGCTGGCCGATTATGATTGGTCTATTGGTCGCTGC
TGCGGCAACGGTTATCTCATCGCACGCGTATTTATGGATGACTGCCGGGTTAAGTATTTA
TGCTTTCGGTATTGGTCTGGCGAATGCGGGACTGGTGCGATTAACCCTGTTTGCCAGCGA
TATGAGTAAAGGTACGGTTTCTGCCGCGATGGGAATGCTGCAAATGCTGATCTTTACCGT
TGGTATTGAAATCAGCAAACATGCCTGGCTGAACGGGGGCAACGGACTGTTTAATCTCTT
CAACCTTGTCAACGGAATTTTGTGGCTGTCGCTGATGGTTATCTTTTTAAAAGATAAACA
GATGGGAAATTCTCACGAAGGGTAAAAAAATGCCTGACTGCTTTGTGCGATCAGGCATTC
TCGAATTAATGGTGATGGTCGTCAATCTGGTGTTCGATAACCATCCCTTCACCTACGCTG
GCAAGATGGCGAACATAAGGATGCGGGCGGTAAGCCGGAGCTGGCGCAGGAGCCACATAG
ACGGTTTGCGGCACAGTCGCGACGCTGACCGCTTGTGGAACGCTGACTGAATCAGGAACC
ACAACCACTTTGTATCCACTCGGCACATCGACGGTGACACTTTGCGCCATCGCCACACCA
GTAAAGCCCATTAAAAGCGCGCCCAACAGTAGACAATTTTTCATAATCATTTCGCCTGAA
ATAATGCAGCGGGTTAATTTCCGCGAATTATGCAGCCTTCATTCAGGCATTGTGTTGCCG
GGCGTGCTGCCGGTTTTATTGGTCAAATGGCGCTTCGTGTTTAAGAACTTTATCGATCAC
ATCCAGTACGCCTTCACGGTTATTGGAGCCTGCGCGGTATTTTGCCGCTGCGACGACCGC
GCTACCGGCATTTTCCATTGCAAAACTAAAGCCTGCCTGACGCAGCATCTCAATATCGTT
ACCGCCATCGCCAAAGACCACCACTTCGCTGTCGTCTATTCCCCATAATTTCTGCAGTTG
GCGAAGGCCATTGGCTTTATGTACGCCGGGGATAATCAGATCGATGCTGCCGTTGCCGGT
GTGGACCGACACCATAATATCGCCGATGGCCTCATGTAATGCTTTTTGTACTTGTGGAAT
CAGTTCATCGGAAAGATTCAGGCCAAACTTAAAGAAGATATCCTCTAAGTTGTCAAAGTT
ATCGACGTATTCCAGACGGTGATAATACATTTCCGCCACCGTTTTCATGGCATCGTCATA
TTTTTTGAGTGTATAGGCACTATTTTTTCCGCAGGCAATAATTTCCACTTCCGGGCGCGT
CAGCAAATGTTCCACGACAGTAGCAAACGCATCCTTCGATAGCTCGCCATTAAAAACATC
TTTGCCTTCGCTCACTACCCAGCCGCCGTTTTCAGCCACAAAGGCAATTTCATTAGCAAT
TTCAGGGAAGAAAGAGATCAACTGATAATATTGATTCCCGCTGGCGACTACAAAGCGAAT
TCCTTGTGCTTTCATTTGCTGATACTGAGCCATAAACCGCTCACGGTTATAGGTTTTTTG
ATCGCTTAAGAAAGTACCATCCATGTCTACCGCAATTAATTTAATGCTCATCAACTATTC
TCCATCGCCGTCTGCGTTTTGGTATCGGGTTTGGCGACGGCTTTCGCGACAATAGCCGCG
AGAATAACCAGCGCCAGTACAACCAGCATTGCACTACGTAATCCATAATGTTCGCCGAGA
TAGCCCAGCAGCGGCGGCCCGACGAGGAAAGCCAGATAACCGGTCGTTGCTACCACACTG
ACGCGGGTTGGTGCATCGGGGCCGGTATCGCTGGCGGCAGAAATGGTCAGCGGGAAGCCC
AGCGAGGCACCCAGTCCCCAGAGTACAACAGACACCCCAGCGACCCAGGCGCTATCGACA
AAAATAATCAGCCCAATACCCAACGCCCCCATTAGTGCACTGGCCCGAACCACGGCAACG
CGACTGTAACGGTCGATGAACCAACCGCCGGTGAAGCGTCCAACGGTCATCCCCAGGGTA
AAACCGGCATAAATCAGCGAGCCGGAAGTAGGGCTAAAACCGTGACCGTCAACCATTAAT
AAGGGTAACCAGTCGTTGGCAGAACCTTCGGCAAAGGCCATCGCCAGCACCACAACACCT
ATCAGCAGCAACTGGATATCGCGATAAAAAGGTACGCCTTTTTCGCCATGCTGGGTGCCA
TCGGCAGCATTTTTGCCCGTACCGTCAGGGATTGCCTGAATGGCGATATAAATAGGTGCG
ATACCTACCAGCGCCGCCAATAAAATGTGCACCGTTGCCGGAACGCCAAAGGCCGTCAGT
GCCATCCCGACACCTGCGCCTGCCAGCGTGCCCAGGCTATAAAAACCGTGCATCATCGGC
AAAACCGTCTTATTCATTTCTCGCTCAACGGCAGCACCTTCAACGTTTATCGCCACTTCC
GCAGAACCAAAACTTGCCCCAAAGACGCCGAGACCAACGGCAAAGAGCAGGGGCGATGTC
AGCCAGAGTGCCAGACTTAATATCATCATCCCGATCAATGCGCAGGACATCGTGACCAGG
ATGACATTACGTGTCCCAAAGCGTTTCACTAACCACGCCGAGCAGAGAATACCGCTCATC
GAACCGATCGACAGACCAAAGAGAACACCGCCCATTTCAGCGATCGAGACAGAGAGAATA
TCGCGGATAGCAGGCGTACGGGTTGCCCAGGACGCCATTAACAGGCCTGGCAAAAAGAAG
AACATAAACAGCGCCCAGGTTCGGCGTTTCAATGCATTACGTGAAGAATTTACGGTCATA
GATCACGTCAAAATAAGAAGAGGGAAGACAACATTAGCAAGGTTGTGTACATTTGTACAC
AATTGCAGAGAGAGGAAATGACATGCGTCGCGCTAACGATCCGCAACGGCGAGAAAAAAT
TATCCAGGCCACGCTGGAGGCGGTGAAACTTTACGGAATACATGCTGTTACGCACCGCAA
AATTGCTACCCTTGCCGGGGTACCGTTGGGATCGATGACCTACTATTTTTCAGGAATTGA
TGAGTTGTTACTGGAGGCGTTCAGCAGTTTTACTGAGATCATGTCCCGGCAATATCAGGC
ATTTTTTAGCGATGTTAGTGATGCTCCGGGCGCATGCCAGGCTATCACCGATATGATCTA
CAGCTCACAGGTTGCAACGCCGGATAACATGGAGCTGATGTACCAGCTCTACGCGCTGGC
TAGCCGAAAACCGCTATTAAAAACGGTAATGCAAAACTGGATGCAGCGCAGTCAGCAAAC
GCTCGAACAATGGTTTGAACCCGGAACCGCCCGCGCGCTTGATGCGTTTATTGAGGGGAT
GACGCTGCATTTTGTCACCGACCGTAAGCCGCTATCGCGCGAGGAGATTTTGAGGATGGT
TGAGAGGGTTGCAGGGTAGTAGATAAGTTTTAGATAACAAAAAACCCATCAACCTTGAAC
CGAAATGGCGGGGTTGATGGGCTCCACAAAATGGGGACATCAAAGAAAAGCAGTGGCACT
AATTAAGACTGATGCCCTGCGGAAAAGTTCTGCGGTTGTGCAAAAAAATTTCATTTTCAG
GGCAACTTCAGTTTTATCCTAATCCTGGCCATACCATGACGATGATTGTCCCTGCCAGCG
TCAGCAGGACGTTGGCGATTGCATAGGTGCCCGCATAGCCCAGCGCCGGGATGTTACTGC
GAGCTGTATCACTGATGATCTCCATTGCCGGCGCGCAGGTACGTGCGCCCATCATTGCGC
CGAACAACAGCGCGCGGTTCATTCGCAATACATAAGCACCGAACAAGAAACAGATAACCA
CGGGCACCAGACTGACAATCAATCCGGCAATCAACATCTGACCGCCAATCGCGCCCAGGC
CGTTATTAATACCGCTACCGGCGCTCAGACCAACGCCTGCCATAAACACCATCAAGCCGA
ACTCTTTCACCATGCTTAATGCACCCTGCGGAATGTAACCGAAGGTCGGGTGGTTAGCAC
GCATAAAGCCCAGCATAATTCCGGCGAATAACAACCCGGCAGCGTTCCCCATGCCGAAAC
TGAATGTGCTGAACTGGAAGGTGATCATCCCGATCATCAGCCCAATAACAAAGAAGGCGC
AGAATGCCAGCAGGTCAGTGACCTGGCTGTGAATCGAGATAAAGCCGATGCGATCGGCGA
TGGTTTTTACGCGGCGGGCATCGCCGCTGACTTGTAAAACGTCACCTTTGTTAAGCACGA
CGTTGTCATCTATCGGCATCTCAATCTGGCTACGAATGACGCGGTTAAGGAAGCAACCGT
GATCGGTCAACTTCAGTTGTGCGAGACGTTTACCTACAGCGTTATGGTTTTTAACGACCA
CTTCTTCAGTGACGATACGCATGTCGAGAAGGTCACGATCGAAAACTTCTTTACCGTTAC
GGAAGCTGGGATCGAGTCGGGCATGGGCGTCGGGATAGCCTACCAACGCTATTTCATCGC
CCATTTGTAGCACGGCATCACCGTCTGGATTTGCCAGAATCCCGTTACGTCGAATACGTT
CAATGTAGCAGCCGGTTTGTCGATAAATACCCAGTTCACGCAGATTTTTGCCGTCGGTCC
AGGCCACCAGTTCCGGGCCGACGCGATAGGCGCGGATCACCGGTAAATAAACCTTACGGT
TGGCATCAGTGTCCAGGCCACGTTCGCGGGCGATTTGCTGGGCGCTGGTCTGTAAGTCCT
GATGCTGCAATTTCGGCAAGTAACGCGCACCAACAATCAAACTCACCAGACCGATTAAAT
AGGTTAAGGCATACCCGAGGCTCAGATTATCCAGTGCCAGTGAGAGCTGCCTGCTTTCCA
TGCCGGAATGACGCAGTGTATCGCCAGCACCGACCAGAACCGGTGTCGACGTCATAGAGC
CTGCTAACATACCGGCCGTCAGGCCAATATCCCAGCCAAACAGCTTACCTAACCCTAAGG
CGATCACCAGCGCACTGCCAACCATCACCAGTGCTAACATTAGGTAATTTTTCCCATCGC
GAAAAAAAATGGAAAAAAAGTTCGGTCCGGCTTCGACCCCGACGCAGAAAATAAACAGCA
TAAAGCCAAGATTAAGCGCATCGGTGTTAATGCTGAAATGTTGTTGGCCTAATAACAGCG
ATACGACTAAAACGCCAATGGAATTACCCAGTTGGATCGAACCAAGTCGTAACTTTCCGA
GACATAGCCCAAGCGCGAGGACCACAAATAATAACAGAATGTAATTCCCATTTAACAATT
CGGCGACGTTTATATTCACGGAGGCTAACTTCTTGTTTACTAGTAAGCTGTTGAAAGAAA
TGGTAATTTACGATAATGTTTTTTACCAGAATTCAGGGCGCAGATTCATTCAGCGCACCT
AAACGATAGTAAAGTAACAATATATTTTACTAGTGTAATCACATTAGGTATCAACGGCTA
TATGAATTGCGTTGGCCTATATTAGCATGGAATGCGAAGCGGCTTTATCTTACTGAACGC
CACACTGGCGAAAAATGTGTTCGATAGACGCAGTGTCAGGAGGAACGAGTGAAACATAAA
CAACGTTGGGCGGGGGCAATCTGCTGTTTTGTCCTCTTCATTGTGGTGTGCCTTTTTCTG
GCGACGCACATGAAAGGCGCTTTTCGGGCTGCCGGGCATCCTGAAATCGGCTTGCTATTT
TTCATTCTTCCTGGAGCAGTCGCCAGCTTCTTTTCACAGCGTAGAGAAGTCCTGAAACCT
CTGTTTGGCGCAATGCTGGCGGCACCCTGTTCGATGCTCATTATGCGGCTGTTTTTTTCA
CCGACGCGCTCATTCTGGCAAGAGCTGGCATGGTTACTAAGCGCGGTGTTCTGGTGTGCG
CTGGGGGCACTGTGTTTCTTATTTATCAGTAGTTTGTTTAAACCACAGCACAGAAAAAAT
CAGTAAAGCCCTCAACGCGAGGGCTTGTCAGACGATCAGGCGTCCAGATTTTCTTTCACC
CATGCAGCAAAATCGGTATAGCCGCCGATATGTTGCTGATCGACAAAAATCTGCGGCACG
GTTTCTACGGGTTTACCTGCCTTTTGTTGTAGATCTTCTTTAGTGATCCCTTCCGCACGA
ATATCTACATACTGATACTGAAAATCATCGCGTTCATTGCTCAATTTCTCAGCCAGATCT
TTTGCACGCACACAGTAAGGGCAACCCGAACGACCAAAAATAACGGTTTGCATTATTTCT
CTCCTCATAGATTTATGCCTGTAATGATCACGCTAAAATGTATTCGCTGAAAGTAGGTTT
AACCTGTTGCATTAATTGCTAAAAGCTATAACTGTTAAACACAATACAGTGAAAAGTTTT
AGACTGAAGGCTCACTTTGCAGAGGGAAGCGTATGCGCGCGATCGGTAAATTGCCTAAAG
GCGTGTTGATACTGGAATTTATCGGAATGATGCTACTGGCGGTGGCGCTGCTGTCGGTAA
GCGACTCCCTGTCGCTGCCTGAGCCATTTTCTCGGCCAGAAGTGCAGATTCTGATGATTT
TTCTCGGTGTTTTGCTCATGCTTCCCGCTGCGGTGGTGGTTATTCTTCAGGTGGCAAAAC
GTCTTGCCCCACAGCTGATGAACCGTCCACCGCAATATTCACGTTCAGAAAGAGAAAAAG
ATAATGACGCCAACCATTGAACTTATTTGTGGCCATCGCTCCATTCGCCATTTCACTGAT
GAACCCATTTCCGAAGCGCAGCGTGAGGCGATTATTAACAGCGCCCGTGCGACGTCCAGT
TCCAGTTTTTTGCAGTGCAGTAGCATTATTCGCATTACCGACAAAGCGTTACGTGAAGAA
CTGGTGACGCTGACCGGCGGGCAAAAACACGTAGCGCAAGCGGCGGAGTTCTGGGTGTTC
TGTGCCGACTTTAACCGCCATTTACAGATCTGTCCGGATGCTCAGCTCGGCCTGGCGGAA
CAACTGTTGCTCGGTGTCGTTGATACGGCAATGATGGCGCAGAATGCATTAATCGCAGCG
GAATCGCTGGGATTGGGCGGGGTATATATCGGCGGCCTGCGCAATAATATTGAAGCGGTG
ACGAAACTGCTTAAATTACCGCAGCATGTTCTGCCGCTGTTTGGGCTGTGCCTTGGCTGG
CCTGCGGATAATCCGGATCTTAAGCCGCGTTTACCGGCCTCCATTTTGGTGCATGAAAAC
AGCTATCAACCGCTGGATAAAGGCGCACTGGCGCAGTATGACGAGCAACTGGCGGAATAT
TACCTCACCCGTGGCAGCAATAATCGCCGGGATACCTGGAGCGATCATATCCGCCGAACA
ATCATTAAAGAAAGCCGCCCATTTATTCTGGATTATTTGCACAAACAGGGTTGGGCGACG
CGCTAAAACCGCCACGTCGATGTATGATACGCGGGCTTTTGACCAGGTCTGACAGAGAGG
TGCAGGGTGAAAATTGCCATATTGTCCCGGGATGGAACGCTCTATTCGTGTAAGCGGCTG
CGTGAAGCCGCTATACAGCGCGGTCACCTGGTTGAAATTCTTGATCCGCTTTCTTGCTAC
ATGAACATAAATCCTGCGGCGTCTTCTATTCACTACAAAGGCCGCAAGTTACCCCATTTT
GACGCAGTGATCCCGCGTATTGGCACCGCCATTACCTTTTATGGGACGGCGGCACTGCGC
CAGTTCGAGATGCTGGGGAGCTATCCGCTCAATGAGTCGGTCGCCATTGCCCGGGCGCGT
GACAAATTGCGTTCCATGCAACTGCTGGCGCGTCAGGGCATCGACCTGCCTGTCACGGGC
ATTGCGCATTCGCCGGATGATACCAGCGATTTAATCGACATGGTCGGTGGTGCGCCGCTG
GTGGTCAAGTTGGTTGAAGGCACGCAGGGAATTGGCGTCGTGCTGGCGGAGACGCGTCAG
GCGGCGGAAAGCGTGATTGACGCTTTCCGCGGTCTGAACGCGCATATTCTGGTGCAGGAA
TATATCAAAGAGGCGCAAGGGTGCGATATCCGCTGTCTGGTTGTTGGCGATGAAGTGGTC
GCTGCGATTGAACGGCGGGCGAAAGAGGGCGATTTTCGTTCCAATTTGCATCGTGGCGGC
GCGGCAAGCGTCGCCAGTATCACACCACAGGAGCGTGAAATCGCGATAAAAGCCGCGCGA
ACGATGGCGCTGGACGTTGCTGGTGTGGATATTCTGCGTGCTAATCGCGGGCCGTTGGTG
ATGGAGGTGAATGCGTCGCCGGGGCTGGAAGGAATAGAAAAAACCACCGGTATCGACATC
GCGGGTAAAATGATCCGCTGGATCGAACGCCACGCTACGACAGAATATTGCCTGAAAACG
GGTGGTTAGTCGCAATCACATTACTGATCATGGTTTTGCCTGCGCTTTTTGCGTAAGCTG
TGCCGGTCTTTTTATCGAAAGAGGTTGTACAAAATTATGACATCGCTGGTCGTTCCTGGT
CTGGATACGCTGCGTCAATGGCTCGATGACCTGGGGATGAGTTTTTTTGAATGTGATAAC
TGTCAGGCTCTGCATCTGCCCCATATGCAGAATTTCGACGGTGTCTTTGATGCCAAAATC
GATCTGATCGATAACACGATCCTGTTTTCTGCCATGGCGGAAGTCCGACCTTCAGCCGTA
TTGCCGCTGGCGGCGGATTTATCTGCCATCAATGCCAGTTCGCTGACCGTGAAAGCATTT
CTTGATATGCAGGATGATAATCTGCCAAAGCTGGTGGTTTGCCAGTCTTTATCCGTTATG
CAGGGCGTAACCTATGAGCAGTTTGCATGGTTCGTGCGTCAGAGCGAAGAGCAGATTTCG
ATGGTCATTCTTGAAGCTAATGCCCATCAACTGCTGTTACCGACTGATGATGAAGGGCAA
AACAACGTTACCGAAAACTATTTCCTCCACTGATAACTCCTTTCGAGCACGCAGTCGCTG
GTGCAGTGGCTGCGCGCTGCAAAATTATCTGCTGTTTTTAACCTTTTCTTAAAGATTATT
TCACTTCTCTTGTGTCGATTTGGCTTTATCACATAGAGCAAATATGCATAAAAATTTGTT
AAATACCGTTTTTTAATCCGAGCTATAGTCTCAAACCCTGGCTAAAGTTATTCTTGCGAT
GCTTTTATATAGCGAGCAGTGCTGGCCGGGAGAAAGTTCTCTTTTCTTACACCGCGCCGA
TAAAAAATATGCACGTTTATTGCATATCTTTCAGTGTGACAACTTTTGTTCGTTTGTTAA
CGAACTTTCAGAAGGAAAGAGATATGACCGCCTTAAATAAAAAATGGCTATCGGGTCTGG
TTGCGGGTGCTCTGATGGCCGTCTCTGTCGGCACGCTCGCGGCTGAACAAAAAACACTCC
ACATTTATAACTGGTCTGATTATATCGCCCCGGACACGGTGGCCAATTTTGAAAAAGAAA
CCGGTATTAAAGTCGTCTACGATGTTTTCGACTCTAACGAAGTACTGGAAGGCAAATTAA
TGGCCGGGAGTACCGGCTTTGATCTGGTGGTTCCATCTGCCAGCTTTCTGGAGCGCCAGT
TGACTGCGGGAGTTTTCCAGCCGCTGGACAAAAGCAAATTGCCGGAGTGGAAGAATCTCG
ACCCGGAACTGCTGAAGCTGGTCGCCAAACACGATCCCGACAATAAATTTGCTATGCCCT
ATATGTGGGCGACGACCGGGATTGGCTATAACGTTGATAAAGTTAAAGCGGTGCTGGGCG
AAAACGCGCCCGTCGATAGCTGGGACTTGATCCTCAAACCTGAAAATCTGGAAAAACTGA
AAAGCTGCGGTGTCTCTTTCCTGGATGCGCCAGAAGAAGTTTTTGCTACCGTGTTGAATT
ATCTCGGCAAAGATCCCAACAGCACTAAAGCGGATGATTACACCGGACCGGCAACAGATC
TGCTGTTAAAGCTGCGCCCGAACATTCGTTATTTCCATTCATCTCAATACATTAACGACC
TGGCAAACGGCGATATTTGCGTCGCTATCGGCTGGGCAGGTGATGTCTGGCAGGCGTCAA
ACCGCGCGAAGGAAGCGAAGAATGGCGTGAATGTCTCGTTCTCGATTCCAAAAGAAGGGG
CGATGGCGTTCTTTGATGTATTCGCCATGCCTGCGGATGCCAAAAACAAAGACGAAGCCT
ATCAGTTCCTGAATTACCTGCTGCGCCCGGATGTAGTAGCGCATATTTCCGACCATGTGT
TCTATGCCAACGCCAATAAAGCAGCCACGCCGCTGGTGAGTGCGGAAGTCCGTGAGAACC
CAGGTATTTATCCGCCTGCGGATGTTCGTGCGAAGCTGTTCACTCTGAAAGTGCAGGATC
CGAAAATCGACCGTGTGCGCACCCGCGCGTGGACCAAAGTGAAGAGCGGAAAATAATCCG
CAGTCGTAGATGCCGGAGGGGCGCACCACACCCGCCGGCAATTCGCACCATTATGGTGCG
CTTGCACACATTCAATGCCGGAGAGCAGCCGTGAATGACGCTATCCCTCGCCCGCAGGCG
AAAACCCGTAAGGCGCTGACGCCGCTATTAGAAATCCGCAACCTGACCAAATCCTACGAT
GGTCAACATGCGGTGGATGATGTCAGCCTGACCATCTACAAAGGTGAAATCTTCGCGCTG
CTGGGCGCATCCGGCTGTGGCAAGTCCACGCTGCTGCGTATGCTGGCAGGTTTCGAACAA
CCTTCTGCCGGACAGATAATGCTTGATGGCGTCGATTTGTCACAGGTTCCGCCTTACCTG
CGCCCCATCAATATGATGTTTCAGTCTTACGCGCTGTTTCCGCATATGACCGTGGAACAG
AACATCGCTTTTGGCCTGAAACAGGACAAACTACCGAAAGCGGAAATTGCCAGCCGGGTC
AATGAGATGCTCGGCCTGGTGCATATGCAGGAGTTCGCCAAACGCAAACCGCATCAGCTT
TCCGGTGGTCAGCGACAACGTGTGGCCCTGGCCCGAAGCCTTGCGAAGCGCCCGAAACTA
TTACTGCTCGATGAGCCGATGGGCGCGCTGGATAAAAAGCTGCGTGACAGGATGCAGCTT
GAAGTGGTGGATATTCTGGAGCGCGTCGGTGTGACTTGTGTGATGGTCACCCACGATCAG
GAAGAGGCGATGACCATGGCGGGGCGCATCGCCATTATGAATCGTGGGAAATTTGTCCAG
ATTGGCGAACCGGAAGAGATCTACGAGCATCCGACTACCCGCTATAGCGCCGAATTTATT
GGCTCGGTAAACGTCTTTGAAGGCGTACTCAAAGAGCGTCAGGAAGATGGCCTGGTGCTT
GATTCGCCGGGGCTGGTGCATCCACTGAAAGTCGACGCGGATGCCTCGGTGGTCGATAAC
GTGCCGGTACATGTGGCGCTGCGCCCGGAAAAAATCATGCTTTGCGAAGAGCCGCCCGCC
AATGGTTGTAACTTCGCGGTGGGGGAGGTGATACACATTGCCTATCTCGGCGATCTTTCG
GTGTATCACGTTCGTCTGAAAAGTGGGCAGATGATTAGCGCCCAGCTACAAAACGCCCAT
CGTCATCGTAAAGGGTTACCGACCTGGGGCGACGAAGTGCGTTTGTGCTGGGAAGTGGAC
AGCTGTGTGGTGCTGACGGTTTAAGGAGCAAAGATGAGTACACTTGAACCTGCTGCCCAG
TCGAAACCGCCGGGCGGATTTAAGCTGTGGTTGTCGCAGCTGCAAATGAAGCATGGGCGC
AAACTGGTCATTGCGTTGCCATATATCTGGTTGATCTTGCTGTTTCTGCTGCCATTTCTG
ATTGTCTTTAAAATAAGCCTGGCGGAGATGGCGCGCGCTATTCCACCTTATACCGAACTG
ATGGAGTGGGCTGACGGGCAACTGTCCATCACTCTTAATCTCGGTAATTTTCTGCAACTG
ACCGACGATCCGCTCTATTTCGATGCTTATCTCCAGTCGCTACAGGTGGCTGCGATTTCG
ACATTTTGCTGTTTACTGATCGGCTATCCGCTGGCGTGGGCGGTGGCGCACAGTAAGCCT
TCGACCCGTAATATTTTATTACTACTGGTGATCCTGCCGTCGTGGACCTCGTTTCTGATC
CGCGTTTATGCCTGGATGGGAATATTAAAAAACAACGGTGTGCTGAATAATTTTCTGCTG
TGGCTGGGGGTTATCGATCAACCGCTGACCATTCTGCATACCAATCTGGCCGTTTATATC
GGCATTGTTTACGCTTACGTGCCGTTTATGGTACTGCCGATTTATACCGCGTTGATTCGT
ATTGATTATTCGCTGGTGGAAGCAGCGCTGGATCTCGGTGCACGACCGCTGAAAACGTTC
TTTACTGTGATCGTGCCGCTGACTAAAGGTGGGATTATTGCCGGATCGATGCTGGTGTTT
ATCCCGGCTGTGGGCGAGTTTGTGATCCCGGAACTGCTCGGTGGCCCGGACAGCATCATG
ATCGGGCGCGTGCTATGGCAAGAGTTTTTCAATAACCGCGACTGGCCGGTGGCCTCGGCG
GTAGCGATCATCATGTTGCTGCTGCTAATTGTGCCGATAATGTGGTTCCACAAACACCAG
CAAAAAAGCGTGGGAGAACACGGATGAATAATTTACCGGTAGTTCGTTCGCCCTGGCGGA
TTGTGATTTTGCTGCTGGGCTTTACCTTTCTCTACGCGCCAATGCTGATGCTGGTTATCT
ATTCGTTTAACAGCTCGAAGCTGGTGACGGTGTGGGCCGGCTGGTCAACGCGCTGGTATG
GTGAGTTATTGCGCGATGACGCGATGATGAGTGCGGTTGGTTTAAGTCTGACAATTGCGG
CCTGTGCGGCGACGGCGGCGGCGATCCTCGGAACTATTGCGGCGGTGGTGCTGGTGCGCT
TTGGCAGGTTTCGCGGATCAAATGGCTTTGCCTTTATGATCACCGCGCCGCTGGTAATGC
CAGATGTCATCACGGGCTTGTCGCTGTTGTTATTATTCGTCGCGCTTGCTCATGCCATTG
GCTGGCCTGCGGACCGCGGTATGCTCACCATCTGGCTGGCGCATGTCACTTTTTGTACGG
CTTATGTGGCGGTCGTTATTTCTTCAAGATTGCGGGAACTGGATCGCTCGATAGAAGAAG
CAGCGATGGATCTCGGTGCGACGCCGCTGAAAGTGTTTTTCGTCATTACGCTACCGATGA
TCATGCCCGCGATCATTTCTGGCTGGTTACTGGCTTTTACTTTGTCGCTTGATGATCTGG
TGATCGCCAGCTTTGTTTCCGGGCCGGGAGCCACCACGTTACCGATGCTGGTCTTTTCCA
GCGTGCGGATGGGGGTGAATCCGGAAATCAACGCCCTGGCAACATTGATCCTCGGCGCGG
TCGGAATTGTCGGATTTATCGCCTGGTATCTGATGGCTCGCGCAGAAAAACAGCGGATAC
GCGACATCCAGCGTGCAAGACGTGGCTGAAGACACTAAAATTTGCCAACCTGGCTACATA
ATGCCGCGCATGTCGCGGCATTGTTTTCATGGAAGACGAAACGTTGGGATTTTTTAAGAA
AACATCTTCATCTCATGCTCGCCTGAATGTGCCTGCGCTGGTGCAGGTGGCGGCGCTCGC
CATTATTATGATCCGTGGCCTCGACGTGCTGATGATTTTCAATACGCTGGGCGTGCGCGG
TATTGGCGAGTTCATTCATCGCAGCGTACAAACCTGGAGTTTAACGCTGGTCTTTTTAAG
CAGTCTGGTGCTGGTTTTCATTGAGATCTGGTGTGCGTTTTCACTGGTGAAAGGGCGTCG
CTGGGCGCGCTGGCTATATCTGCTGACACAAATCACCGCCGCAAGTTACTTGTGGGCGGC
TTCGCTGGGGTACGGTTATCCGGAGCTGTTCAGCATTCCCGGTGAATCAAAACGTGAAAT
CTTCCATAGCCTGATGCTGCAGAAGCTGCCGGATATGCTCATCCTGATGCTGCTGTTCGT
TCCCTCGACCAGTCGGCGGTTCTTCCAGTTGCAATAATGTGTATAATCGTCGCCCCTGAT
GATGTGAAGGTCAATGTATGCAGTGCGCACTTTACGACGCGGGTCGCTGTCGTTCCTGTC
AGTGGATAATGCAGCCGATTCCAGAGCAACTCTCCGCTAAAACCGCCGATCTTAAAAATC
TGCTCGCCGACTTTCCGGTTGAGGAATGGTGCGCGCCGGTGTCAGGCCCGGAACAAGGGT
TTCGTAATAAAGCCAAAATGGTGGTGAGTGGTAGCGTTGAAAAACCACTGCTCGGTATGC
TGCATCGCGATGGCACACCAGAAGACCTTTGTGACTGCCCGCTTTATCCTGCCTCATTTG
CGCCCGTTTTTGCGGCGCTAAAACCGTTTATCGCCCGAGCGGGGTTAACGCCCTACAACG
TGGCGCGTAAGCGTGGCGAACTGAAATACATTCTGCTGACTGAAAGCCAGAGTGATGGAG
GCATGATGCTGCGCTTTGTACTGCGTTCTGATACCAAGCTGGCGCAACTGCGTAAGGCGC
TGCCGTGGTTACACGAACAACTACCGCAGCTGAAAGTTATTACCGTCAATATTCAGCCGG
TACATATGGCGATTATGGAAGGGGAGACGGAGATCTACCTGACCGAACAACAGGCACTGG
CGGAGCGTTTTAATGACGTACCGCTGTGGATCCGTCCGCAAAGTTTCTTCCAGACTAATC
CGGCGGTCGCCAGCCAGTTGTACGCCACCGCGCGCGACTGGGTACGACAGCTGCCGGTTA
AACATATGTGGGATCTGTTCTGCGGTGTGGGGGGCTTTGGTTTACACTGCGCGACGCCTG
ACATGCAGTTAACCGGGATCGAAATTGCATCAGAGGCCATTGCCTGTGCAAAGCAGTCAG
CCGCTGAACTGGGCTTAACGCGTTTGCAATTTCAGGCGCTGGACTCCACTCAGTTTGCCA
CCGCTCAGGGGGATGTGCCGGAGCTGGTGCTGGTTAACCCGCCGCGCCGCGGCATTGGTA
AACCGCTGTGTGATTATCTCTCAACGATGGCACCGCGTTTTATCATCTACTCCAGCTGTA
ACGCCCAAACTATGGCGAAAGATATCCGCGAACTGCCTGGGTTTCGTATTGAACGGGTGC
AGCTTTTCGATATGTTCCCGCATACCGCGCACTATGAAGTGCTGACGCTGCTGGTGAAGC
AATAAAAAAGCCGCATGTGCGGCTTCAGATTGCTGACAAAGTGCGCGTTGTTTATGCCGG
ATGCGGCGTAAACGCCTTATCCGGCCTACAAAAGCGTGCAAATTCAATACATTGCATGGG
CCATGTAGGCCTGATAAGCGTAGCGCATCAGGCAATTTTACCTTTGTCATCAGTCTCAAG
CCGCGGTTGCGGCTTTCTGAATCTTACTGTGGGAACCACTGGTCACTGATTTTTTGATAA
GTACCGTCAGCTTTAATTGCTGCCAGCGCGTTATTCAGTTTTTCCAGCAGGGCTTTGTTA
TCCGGACGTACAGCGATGCCCAGGCCGGTGCCAAAATATTGCGGATCGGTCACTTTCTCA
GTAGCAACACCAAGTTGTGGATTGGTTTTCAGCCATTCGTTTACCACCGCTGTGTCACCA
AATACCCCATCAATACGACCATTTTTCAGATCGATAAAGGCATTCTGATAACTGTCATAA
GAGACAGTTTTCACTTCCGGGTGCTGATCCTGAATATATTTCTGGTGCGTAGTACCGTTT
TCCATCCCAATACGTTTGCCTTTCAGATCGGCAAACGTTTTGTAGGTATCTTTTTTGGCA
ATCACGACGGCTGAGTTTTCATAGTAGGGCGTGGTAAACGATACCTGTTTGCTACGCTCC
GGGGTGATATCCATACCGGAGATTACGGCGTCATATTTTCTGAATTTCAGGGACGGGATC
AGGCTGTCGAACGCGTGATTAGTAAAAGTACATTCTGCCTGCATTTGTTTGCACAAGGCT
TTTGCCAGATCGATATCAAAGCCGACAATCTCATTATTAGCACCTATAGATTCAAAGGGT
GGATAGGTGGCTGAAACGCCAAAATTGATTTTCTCTGCGGCAGAAGCACCGAAAGTAAAG
GAAGCAAGTAAAGCGGCAAGAACTAACTTTTTCATGATGGAACTCCCGTCTGTCAATCTT
ATGATTTTTGGCCGTGTCTGCGGCATGGGATAACAATGCCATCAAGTGAATTTATATGCA
ATAAACATGATTAAATAATTTAAATGAAATAAAAAAGACGGACAACTTAGTGGGTTGTCC
GTCTTCATTATAAGAATTTATGCACTATGTAGGCCGGATAAGGCGTCCCCGCCGCATCCG
GCACAGGCACCGTGCTGATGTCTGATGCGACGCTGGCGCGTCTTATCAGACCTACAAAAC
CCCCCGGCGAATGTACGCAGCCACATTAATTTCGCCGTTCGAATGCCAGCGCTTTGCGCT
CGATCAGACGCATCATCAGCGTCAGCAGGCCGTTAACGACCAGGTAAATAATCCCTGCCG
CACCGAACACCATTACATCGTAGGTGCGTCCGTACAACAACTGGCTGTATCCCATCACTT
CCATCAGCGTAATGGTGTATGCCAGAGAGGTACTTTTGAATACCAGCACCACTTCGTTGG
AATAAGAAGAGAGCGAGCGTTTAAAGGCATACGGCAGCAGGATCGCCAGCGTATCTTTTT
TGCTCATTCCCAGGGCGCTACAGGACTGCCACTGACCTTCCGGGATCGCACGAATTGCAC
CGTAAAACAGCTGCGTGGTATACGCCGCACTATTCAGCGACAACGCAATCAGCGCACATA
ACCACGGTTCTGACAACAAATGCCACAGTGCCGGATACTCCTGCAAAGTCGGAAACTGGC
CCGGCCCGTAATAAATCAGGAAGATCTGCACCAGCAGCGGCGTACCGGTAAACAGCGTGA
TATAACCCCGCACCAGCCACACCAGCACCGGCGTTTTCAGCGTCAGGATGATGGTAAAAA
TCAATGCCAGAATCAGTGCCACAATCAGCGAGGCAACGGTTAGCGTCAGGCTGGTGTGTA
GCCCTTTCATCAGTTCGGGTAAATACTCAAACATTAGCTGGGCCTCCGCTCAAAACGTGT
CGCGCGCAGGTCAATGCGTTTGAGAATGTACTGACTGAGCAGGGTGATCACCAGGTAAAT
CGCCGCCGCCACAATGTACCAGGTAAATGGTTCCTGGGTACGAGTAGCGATGCTTTTTGT
TTGCAGCATTAAATCATTCACACTAATCAAACTGACCAGCGCGGTATCTTTCAGCAGCAC
CAGCCACTGGTTACCGAGGCCAGGCAGCGCATGACGCCACATCTGCGGCATCACCAGACG
GAAAAAGATAGCCGATTTCGACAGCCCCAGCGCCTGACCAGACTCCCACTGACCCACCGG
CACCGCTTTCAACGCGCCCCGAAGCGTTTGCGAGGCATAGGCGGCATACAGCAGTGACAG
AGCGATGACACCACAAAGGAACGGGCTAACGTCGAAGTTCTCAATGTCCATCTGCACTGG
GATCTGCACGAACCCAAGATTGATAGTGAAGCCATCCGAAAGCGTCAGCAGCAGCTGCGA
GGAGCCAAAATAGATAAACAGCACCACCAGAATTTCTGGCAGGCCACGCAGAATGGTTAC
CAGCGCTGAACCTGCCCACGCGACAGGACGCCATTTTGCCGACTCCCATACCGCAAAGAA
CATCGCCAGCGCCAGCCCGACAATCAATGCACAAACGGCAAGGCCGACGGTCATCCCGGC
GGCGCTTGCTAAAGGAAAAAATTCATTCATCAGGAATTACTTCTGGAACCATTTGTTGTA
GATGGTTTCGTAAGTGCCATCTTTCTTCACTTTTTCCAGCGCAGTGTTGAGTTTCTGCTG
CAGCTCAGTGTTGCCCTGACGTACCGCGATGCCGAGGCCAGTGCCGAAGTAATCTTTATC
GGTCACTTTGTCGCCCACCGCCGCCAGTTTCGGGTTATCTTTCAGCCACTCAGTGACCAC
TGCGGTGTCACCGAAGACGCCGTCGATACGCCCGTTTTGCAGATCCAGTTTTGCGTTCTG
GTAGCTGTCATACGGAACGGTAGTGATTTCCGGGTGCTTATCCATAATGAATTTCTGGTG
TGTCGTCCCGTTCTGTACGCCGACTTTTTTGCCTTTCAGCTGATCAACACTGGTGTATTT
GCCTTGCTGACCCACAAACAGGGCAGAGTTGTCATAGTACGGGGTGGTAAACAGCACCTG
CTTTTCACGCTCCGGAGTGATATCCATGCCCGCCATCACGGCTTCTACGCGACGGAATTT
CAGGCTTGGGATCAGGCTGTCAAACGCCTGGTTAGAGAAAGTGCAGGTTGCATCAATCTC
TTTACACAGCGCTTGTGCCAGGTCGACGTCAAAACCAACGATCTGGTTGTTTGCATCAAT
CGATTCAAACGGAGGATAGGAGGCTTCGGTAGCAAAACGAATGGTTTCGGCAGCTGTGGC
GGAAAGACTAAAACCTGCAATTAACGCGGCAATCAGAACTTTTTTCATTGTTGTTATCCC
GAATCTTAGTGAGAGAGATAGTTTTTAAATGCTTCGGTTTGCGGCTCGGTAAAGCAGCTC
GCGTCGCCTTGTTCTACGATATGACCATTTTCCATATACACCACTCGGCTGGCGGTTTTA
CGCGCCACTTCAACTTCGTGGGTGACGATCACCTGGGTAATATTCGTTTCTGCCAGCTCA
CGAATGATGCTGACGATTTGTGCCGTAATTTCCGGGTCCAGTGCGGCGGTCGGTTCATCG
AACAGCAGTACCTGCGGTTCCATCATCAACGCACGGGCAATAGCAACACGCTGCTGCTGA
CCACCAGAAAGATGCAGCGGGTAACGATCGCTATAAGGTTTGAGACGCAGACGTTCCAGC
AGTTTTTCTGCACGGGCCAGCGCCTGATCTTTACTCAACCCCAGTACACGGCAGGGCGCT
TCAATCAGGTTTTGCTGCACGGTCAGATGCGGCCACAGGTTGTATTGCTGAAACACCATG
CCAACGTTACGACGCAAATCGCGAATCGCTTTGTCAGAGGGTGTTTTGGTGAAATCGAAA
TGGTTGCCTGCAATGTTGAGCGTACCGGAGCGCGGCATCTCAAGCAGATTGAGTACACGC
AGCAGCGAGCTTTTACCCGCGCCGCTGGGGCCAAGTAACACCAGCGTTTCGCCCTGTGGG
CAATCCAGCGTGATATCGAACAGCGCCTGATGCGCGCCGTAGAAGCAATTAATGCCGTTT
AATTGAATACTCATTGACACTCGTATACTGGCAGTCTGATAGCTATTGAGGTCGAAGATA
GTACCTTTGACAGAATAATTATGCAATATTTCTGCTTTAAAAGTTAAAAGCAAAGCGCAT
TATTCAATAAACATAGCACAAAATAACGGGGGCGGTGGTCGGCGAGCATAAATGTCGGCA
TTCCTCACGAAATGCCGGACAATTTACGGGGTTTATTGGTTGATCAAGGCGTTAGCGATT
CTCGATGGACTGACGGAGCGTACCCGCCGTGGCATGAACGCTACCGCCTAAGTAACGCAC
ATCGTCGATGACCCAACACTGGCCTTCCTGAATCATTAACACTTCATCCTGCCAACCCTG
GTCACCCTGTTTGAGATCCACGCGCAATGGAATGTTACGGGCATCACGATTAGGGATAGT
CGATGCACTGGCAACGTGGGCGCTATCTGGCAAGGTGGTTCGACTGGAGAATGGATCGTT
GGTCAGTAGTTCCCGATGGTTATTATCCCGGGAGGCATCGCTAAGCAGTGTCGCCAGTTT
GTCGCTCAGATAAGGGCGCAAGGCGGTGATGTCGTTGCTGCGGTGCAAAATGCGGTAGTC
ATAAAATTGCTGGGCCACGTTATCCGGGCCTCCTTCAACGCAAGGACCACTGCGTGTGCC
GTTATCTTTATAAGCTGGAGTGACTGTGGTGCAGGCACTGAGGAGCAGTGCGCAGGGGAT
AAGCATTGTCAATTTGCTGTAGCGCATAATGATTTCCTTATAAGCGATCGCTCTGAAAGC
GTTCTACGATAATAATGATATCCTTTCAATAATAGCGTATCAGTCTGATAATGCTTTTGA
GATCGAAGGCTTAGCAAACAAGGAGATCGATCATGCAATTTTCTACAACCCCAACTCTGG
AAGGCCAGACCATCGTTGAATATTGCGGTGTGGTGACCGGCGAAGCGATTTTAGGTGCCA
ATATTTTCCGTGATTTCTTTGCCGGTATCCGCGATATCGTTGGCGGACGTTCCGGTGCGT
ATGAAAAAGAACTGCGTAAAGCACGGGAGATCGCCTTTGAGGAATTAGGCTCCCAGGCGC
GGGCGCTGGGGGCCGATGCCGTCGTCGGTATTGATATCGACTACGAAACGGTCGGGCAAA
ACGGCAGTATGCTGATGGTTAGCGTCAGCGGTACGGCGGTGAAAACGCGTCGATGAGAAG
ATTCTTCTGGCTGGTCGCTGCCGCTCTGTTATTGGCAGGGTGTGCAGGCGAAAAAGGCAT
TGTCGAGAAAGAGGGATATCAGCTTGATACCCGACGCCAGGCGCAGGCGGCGTATCCGCG
CATTAAAGTGCTGGTGATCCACTACACCGCAGATGATTTTGATAGCTCGCTGGCGACACT
GACCGATAAGCAGGTCAGCTCGCATTATCTGGTCCCTGCGGTACCACCGCGATACAACGG
TAAACCGCGCATCTGGCAACTGGTGCCGGAACAAGAACTGGCCTGGCATGCGGGGATTAG
CGCCTGGCGCGGGGCAACGCGCCTTAACGACACCTCTATTGGCATTGAGCTGGAAAACCG
TGGCTGGCAAAAATCGGCCGGAGTGAAATATTTTGCCCCGTTTGAACCGGCACAGATTCA
GGCGCTTATTCCACTGGCGAAAGATATTATTGCCCGTTATCACATCAAGCCGGAAAACGT
AGTGGCACATGCGGATATCGCACCGCAGCGCAAAGACGATCCGGGGCCATTATTTCCCTG
GCAGCAACTGGCGCAGCAGGGGATTGGTGCCTGGCCGGATGCGCAGCGGGTTAACTTTTA
CCTTGCCGGGCGCGCGCCGCACACACCGGTAGATACCGCGTCATTGCTGGAGCTTTTGGC
GCGCTACGGTTATGACGTTAAACCTGATATGACACCGCGCGAGCAGCGGCGCGTGATTAT
GGCATTCCAGATGCATTTCCGCCCGACGTTATATAACGGCGAAGCGGATGCAGAAACTCA
GGCGATTGCCGAAGCATTGCTGGAGAAATACGGGCAGGATTAGCGCGGCAGTTTTCCGTG
GTCGCGTAGCCAGGCGGCAGTTTTCTCGATACCTTCATCCAGGGTGATGACCGGCTGATA
ACCTAACTCTTCCTGCGCACGCGTAATATCCAGCGTAAAGTCAAAATTCAACTTGGAGAC
GCCGTAGTGGGTCAGCGGCGGCTCTTTTGCTGACTTGCGGCCTAAACGCTCCATGCTGCG
GGCGATCATATCCAGCATCGGGTAGGGGACGGAACGAATACGACAGTCAATATTCAACTC
GTCGATCAGCTTCTGCACGATGCTGCGCAGTGTGCGATGCTCGCCGTTGGTGATGTTGTA
CACACGCCCGGAAGGTAGCTTATCGCAGGCTTCCTGGCTTGCCAGCCACATTGCGTGCAC
GGCATTTTCATAGTAGGTCATATCGACCAGCGCACTGCCGCCATGCGGTAACAGAATACT
GCCGTAGTGGTGCATCATATGCGCCAGACGGGGAATAAAGACTTTATCGTGCGGTCCGAA
CAGACTTTGTGGGCGCAGAATAGTAAAGCGCGTTTGTGGATTCGCCTGCGAAAGCATATT
GATCACTTCTTCGCTGGCTGCTTTGCTGCGGGCAAACTCGTTGGCGAAGCGGTGAGGGCG
AAAATCTTCTTTAATATCGCGATGGTGGTGATAATCGAAGTACAGGGAGGGGGAAGAGAT
ATGAATAAAGTTACGCACACCCCAGGCGACAGCCCATTCACCCAGGCGGCGAGTGGCGCG
AACGTTAGCCAGATCGAAAGCCTGTTGTGTCCCCCAGGGTGAGGTAAAGCTGGAGCAGTG
CCACAGCGTATCAATGCCCGCGAGCATCACTTTAGCTTGTGATGAAACCAGCTCGGTCAG
ATCCGCCGGAACAAACTCTGCGCCCATTTTTTCCAGCAATTTGCCCATTGCCTCGTTGCG
ACCGGTCGCTCGCACGCTGATGCCTTTCTGGCATAAAAACTCTACCGCGTTTCGACCTAA
GCCGCTGGTGGCGCCGGTAACCAGTACCTTCATATCAATCCACTGTTGTTGAGAAAATAA
CGTGCGCATTCTTCCGTGATTTCCCCCATGATGCAATGGGAAACATGAAAGAATAACGCA
GGTTTTGTCGATTAATCTGTGCTTTGTTCTGCCAGTCTGGCGATTTGTTTTGCCATTCCG
CGAAAAATAAACAGATGCGCGGGGATCATCAATAACCAGTAAAACAGCCCCGGCATACCG
TGCGGATGCCAGAAAGCGCGGACATCGATAGTACGATAGTCGCCTTTATCTTCCAGGCTA
AAACACAGTCGTCCCAGCCCCGGCGCTTTCATGCCAAATAACAACGTAAGTTGTTTTTCC
GGTTCAACGACAATCACTTTCCAGCTATCCACCGCATCGCCAGTCTGTAAATATTCGCGC
TCCGGGCGGCCTTTCGCCAGCTTATGACCGATCGCGCGGTCCATCAACGCCCGTGTCTGC
CACAAAATATTGCCAAAGAAATAACGCTCTTTACCGCCGATTTGGTTCACTACCTGCCAT
AAAGCAGCAAGGCTGGCGGACGTTTTAACGGTAAACCCCGCCTGTTTGGCAAAATAACCG
TACTCCGGTCGCCAGCGGGCAAAGGCCTGAGCGTCGTAGCCCCAGTCGCTGGAGTTGACC
AGTTTTTCCTCCTCTTTCAACGTGCTACGTACCGCGTCATCGAAAGCGATCAGCCGTTGT
GGGATGAGTGCACGTAGCGCGGTATCATCCGCCAGCAGATCGTGTTTCAGCCCCTGAATC
AACGCCCTGGCGGTGGTGGGCGGTACGGAAGTAATCACATTGAGAAACCACACCGAAATC
CAGCGGGTGGGGAGGGGGATGGGGATCAACCAGCGGCGCTTACCGCTCACCGCCATAAAA
TGTTCAAACTGTTGCTGATAACTGAGCACCTCTGGTCCGGCGGCTTCGAAGATGCGGTGT
TCGCTGGCCGGATGATCTAACAACGCAACCAGATAGTGCAGCAAGTTTTCCAGCGCAATG
GGCGTGGTGCGTGAACGAACCCAGCGCGGAGGCGTTAAGACTGGCAGGTTGTAGACCATA
TCGCGCATGACTTCGAACGCCGCGGAACCTGCGCCAACGATAATTCCGGCCCGCAGTTCG
GTCACGGGTACATTCGCTTCACGCAGAATGTCCGCCGTAGCCTGACGAGCACGCAGATGA
TCCGACTGCTCATGTGGCGGGGCCTGCAACGAACTAAGAAAGATTAATTGCTTAACTGGT
ACTTCACGTAGCGCATCGCGGACGTTGAGAGCCACCTGGCGCTCCTGAGCGATAAAATCG
CCGCCTTCGCCCATGCTGTGCACCAGAAAATAGACCGTATCGATATCCTGCAACAGGGCC
GGTAGGTTATCCGGCCAGCTGAGATCGACTTTATGGCAACTGACGTTTGCCAGTTGCAGC
TTTGCAAGCCTGTCGACATGACGTGCCGCCGCCAGGATCTGATGCCCTTGCTGGCTGAGT
GTGCGCACCAGATGCTGACCAATGTAGCCACTGGCACCGAGAACTAAAATGCGTTGCGGC
ACGTCTCTCTCCTTAACGCGCCAGGAATGCACGCCAGTGGGCGGCGACTTCCGCCAGTTG
TTCGCGCGAGACGTCAAGATGCGTCACCAGGCGGACAATCGGCGAGGCGTTAATCAGCAC
GTTTCTCGCTTTCATGTATTCGCCTAACGCGGCAGCATTTTCTTCCCCGACGCGAACAAA
CAGCATATTGGTGTCCTGACGCATCACATCCGCGCCTGCTTCACGCAGCTGCTCCGCCAT
CCAGGCAGCGTTGTCGTGGTCTTCCTGCAAGCGCGCAACGTTATTTTTCAGGGCATATAT
CCCGGCGGCAGCCAGAATGCCGGACTGGCGCATCCCGCCACCTGTCATTTTCCGCCAGCG
AATGGCACGTTTAATGTAATCACGATTACCGACGAGTAATGAACCGACTGGCGTCCCAAG
ACCTTTCGACAGGCAAATGGTGAACGAATCACAATATTGCGTGATCTCTTTCAGTTCGCA
GCCGTAAGCCACCACGGCATTAAAGATGCGCGCACCGTCAACATGCAGCGCCAGATTGCG
CTCGCGGGTAAATTCCCATGCTTCTTTCAGGTATTCCCGCGGCAACACTTTGCCGTTGTG
GGTGTTTTCCAGACTGAGTAATTTGGTGCGGGCGAAATGGATATCGTCGGGTTTGATTTT
CATCGCCACTTTATCCAGCGGTAGCGTGCCGTCGGCAGCCGCGTCTATGGGTTGCGGTTG
AATACTGCCCAGCACCGCCGCGCCACCGGCTTCAAACAGATAGTTATGCGCGGCCTGACC
GACAATATACTCTTCGCCGCGTTCGCAGTGACTGAGCAGAGCGACCAGGTTGGCCTGAGT
GCCGGTAGGCAGAAAAATGGCGGCTTCTTTACCGGAAAGCTCTGCTGCGTAGTCCTGCAG
AGCATTAACGGTAGGGTCGTCTCCGTAAACGTCGTCCCCAACCGGGGCGGCCATCATCGC
TTCGAGCATGGCGCGGCTTGGTCGGGTAACGGTATCACTGCGTAAATCAATCATGGCATG
TCCTTATTATGACGGGAAATGCCACCCTTTTTACCTTAGCCAGTTTGTTTTCGCCAGTTC
GATCACTTCATCACCGCGTCCGCTGATGATTGCGCGCAGCATATACAGGCTGAAACCTTT
GGCCTGTTCGAGTTTGATCTGCGGTGGAATGGCTAACTCTTCTTTGGCGACCACCACATC
CACCAACACCGGACCGTCGATGGAGAAGGCGCGTTGCAGGGCTTCATCAACTTCAGACGC
TTTTTCTACACGGATACCCGTAATGCCGCACGCTTCGGCAATGCGGGCAAAGTTTGTGTC
GTGTAGTTCGGTGCCGTCAGTCAAATAGCCACCAGCTTTCATCTCCATCGCCACAAAGCC
CAGCACGCTGTTGTTAAAGACGACAATTTTCACTGGCAGTTTCATCTGCACTACTGAGAG
GAAATCGCCCATCAACATGCTAAAACCGCCATCGCCGCACATGGCGACCACCTGACGTTC
TGGCTCTGTCGCCTGCGCACCCAGCGCCTGCGGCATGGCGTTAGCCATCGAACCGTGGTT
AAACGAACCTAACAGGCGACGCTTGCCGTTCATTTTTAGATAACGTGCCGCCCACACCGT
TGGCGTACCAACGTCACAGGTGAAAATAGCGTCATCGGCGGCAAAATGACTAATTTGCTG
CGCCAGATATTGCGGGTGAATGGCTTTCTCGCTCGGTTTAGCTAAATCGTCCAGCCCTTT
GCGGGCGTCGCGGTAATCTTCCAGCGCTTTATCCAGAAACTTGCGATCGGCTTTTTCTTC
CACCAATGGAAGCAATGCACGCAGAGTCGACTTGATATCGCCGACCAGTGCCATATCCAC
CTTGCTGTGAGCGCCGATGCTGGCTGGGTTGATATCAATCTGAATGATTTTGGCATCGGT
CGGGTAGAAGGCGCGGTAGGGAAATTGCGTGCCGAGTAGCACTAACGTGTCGGCGTTCAT
CATGGTATGGAAACCTGACGAGAAGCCGATTAACCCGGTCATTCCAACATCATACGGATT
ATCGTATTCGACATGTTCTTTACCGCGCAGGGCATGAACAATAGGCGCTTTAATTTTCCC
GGCAAACTCAACTAACTCTTTATGCGCCCCCGCGCAGCCGCTGCCACACATCAGGGCGAT
ATTGCTGGAATAACGCAGCAGTTGCGCCAGTTTGCGTAACTCTTCTTCTTCCGGCGTCAC
GACTGGTTGTGGCGCATGATACCAGTGCATGGTTGCCCCTTCTGGCGCAGGTTTTAACGC
CACGTCGCCTGGTAACACGACAACCGAAACGCCACGGTTAAGCACCGCTTTGCGCATGGC
AATCGCCAGTACTTGTGGGATCTGCTCCGGGCTGGAAACCAGCTCGCAATAGTGACTACA
TTCGCGGAATAGCTCTTGTGGGTGGGTTTCCTGGAAATAGCCGCTGCCAATTTCGCTGGA
GGGAATATGAGCGGCAATCGCCAGTACCGGAACGTGATTGCGGTGGCAATCGAACAGGCC
GTTGATTAAGTGCAGGTTGCCGGGGCCGCACGATCCGGCGCAGACCGCCAGTTCTCCGCT
AAGTTGTGCTTCAGCGCCAGCGGCAAAGGCCGCCACTTCTTCGTGGCGGGTGGACATCCA
CTCGATGGTGCCCATGCGATTAAGACTGTCACTAAGACCGTTCAGAGAGTCGCCTGTGAC
TCCCCAGATGCGTTTCACCCCTGCCGATTCGAGTGTTTTGGCGATATAAGCTGCAACCGT
TTGTTTCATGGTTCTCCATCTCCTGAATGTGATAACGGTAACAAGTTTAGTTCATCTGAC
GGAGGGGGAAGGGATGGGAGAGAAAGGAGGCACTAACGGTTAAATAGCCCGATGAAAGGA
ATATCATCGGGCATAAGGCGATTATGCGAGAACCAAATCCCCCTGCGGATGGCAGGAGCA
GGCCAGTACGTAACCTTCAGCGATTTCGGCGTCGGTCAGCGTCATTGTGCTGCTCACCGT
ATATTCACCGGAAACCACTTTTGTCTTACAGCAGCCGCAAACACCCGCACGGCAGGCAGC
GACAACCGGAACGTTATTGCTTTCCAGCGCCTCCAGTAGCGTGGTGCCAACCGGGGCGTA
AAATTCTCGTGCCGGTTGCAGTTTGGTGAATTTCAGACCGCTGGTCGCCGCTTCTGCTAC
TGGGGTGAAGAATTTCTCTTTAAAGAAACGCGTCACGCCGAGCGCTTTCACTTCCTGCTC
TACCCAATCCATATACGGAGCCGGGCCGCAGGTCATCACGGTACGTGAAGCTAAGTCAGG
TACACCTGCCAGCAGTTCGCGAGTGAGACGACCAGCGATAAAGCCTTCGGTAACGTTATT
TTCTGCCACCAGCGTTACCGGATAGTTACGCCACTCATCGGCGAAAATAACATCCTGCGG
CGTACGCACGTTGTAGATCACCCGCACATCGGCCTGTGGACGGTTCTTCGCAAGCCAGCG
ACGCATCGACATAATCGGCGTGACGCCGCAGCCTGCCGCCAGCAACAGGAATTTATCTTC
TGCTTTATCGTCGCAGGTAAATTCCCCCATCGCGTCCGAAAGCCAGAGATAATCACCGCG
TTTTACATCGCGCGTCAGCCACTGGGAGCCGACACCGTCATCAATCCGCCGCACGGTCAG
GGTGATATATTCACTCACGCCTGGCGTGGAGGAAATGGTGTAAGCACGCAGCGTTTCCGC
TGAGTTTCGCACGCTGACCAGTGCATATTGCCCGGCGCGATATGGGTAGTAATCGTGGCA
AATCAGGGAAATCGTCCACACATCCGGCGTTTCTTGCGTAATGTGATGAACCTGCATCCG
CCACGGGCATTGATTCGTTGGCATCGTCATCGACAAACTCCTTACGCGCTCAACAGTTGC
TTCATGTCTTCTTCAACAGTGGTGATAGAACGCAGGCCGAATTTCTCGTTCAGCACCGCC
AGCAGGTCTGGTGTCAGGAAACCAGGTGCAGTCGGGCCGGTGACGATATTTTTCACGCCC
AGAGAAAGCAGCGTCAGCAGAATGACGATCGCTTTCTGTTCAAACCAGGAGAGCACCAGC
GACAGCGGCAGATCGTTGACACCGCAGCCCAGTTTCTCTGCCAGAGTGACAGCCAGAATA
ATCGCTGAGTAAGCATCGTTACATTGACCTGCATCTACCAGACGCGGCAGACCTTCGATA
TCGCCAAACTCAAGTTTGTTAAAGCGATATTTACCACAGGCGAGGGTCAGGATCAGGCAG
TCATCCGGCACGCTGGTGGCGAAATCGGTGAAGTAGTGGCGCTCGCCGCGTGCGCCGTCA
CAGCCACCAAGCAGGAAGATATGACGCAGTTTTTCACGGCTCACCAGATCAATCAGCGTA
TCAGCAGCGCCAAGCAGCGTCTGGCGACCAAAACCCACGGTGATAAGGTGCGGAATTTCG
CTGTACGGGAAGCCTGCCATCTGTTGCGCCTGGGTGATAACCGCAGAGAAATCATCACCG
TCCAGATGACGCACGCCAGGCCAGCCAACAATGCTGCGGGTCCAGATACGATCGTCATAA
GCGCCTACGGTTGGGTCGATGATGCAGTTCGAGGTCATCACGATGGGGCCAGGGAAACGA
GCGAACTCCACTTGCTGATTCTGCCAGCCGCTGCCGTAGTTACCGACCAGATGCTTGAAT
TTACGCAGCTCCGGGTAGCCATGCGCAGGCAGCATTTCGCCGTGGGTGTAGACATTAACG
CCCGTGCCTTCGGTCTGTTCCAGCAGGTTGTAGAGATCTTTGAGATCGTGACCGGAAATC
AGAATGCATTTACCCGCCGTCGCTTTGACGTTGACCTGGGTTGGCGTCGGGTGACCGTAT
TTACCGGTTTCGCCTGCATCCAGAATGCTCATCACTTTGAAGTTCATCTGGCCGATTTCC
ATTGAACACTCAAGAAGCGCGTTCATATCGGCAGGCCAGGTCCCCAGCCACGCCATGATT
TTATGGTACTGGGCATAAATATCGTTGTCGTATTGACCGAGAACATGCGCGTGTTCCATA
TAGGCCGCCGCACCTTTCAGGCCATACAGGCACAGCAGACGCAGGCCGAGAATGTTTTCG
CCAATCGCCGCTTTATCTTTGTTAGGGGTAAATTCTGCTGCCTGACGTTGCAGCTCGCCG
AGATCGTCGCTCACCAGTTGCAGGTCAGCCATCGGGTTATCGACGCGCGCGTTGGCATCT
ACAGCCAGGCATTGCGCTTTCAGCGCCTCGCGCAGGGCAATCGCTTCACGAGCGTAGCCG
ACAATACGCGGAGAATCGAAGTTAACGTTGGTCAGGGTTGAGAAAAAGGCACGTGGCGCG
AAGCTGTCAACATCGTGGTTGATGATGCCGTATTCACGCGCTTTTACCGCCCAGGCAGAA
AGCCCTTGCAGCGCCGCGATGAGTAAATCCTGAAGGTCAGAAGTTTCCGCCGTTTTACCA
CACATCCCCTGCGCGTATGAGCAGCCGTTTCCTGCCGGAGTACGGATAGTTTGTTCACAT
TGCACACAAAACATGATCACACCTTTTAAAGTTATATTTAATATACATGTTTAAGGTTAA
GACGCTTAACGCGGGGATAAAAGGGATTTTTCATGCAACTTTAAGGGAGATTGATTTAGC
GCAATTTTGGCGGCAGGGATCTACCGCCAGAGAGGTATTACGCAGAGAAAAAGGCGATGA
GGATCGGCACTAACAGGCTAAGAATAAAACCGTGAACAATTGCCGCCGGGACCATATCCA
GCCCGCCAGTACGTTGAAGAACGGGCAGGGTGAAATCCATTGATGTGGCACCGCATAAGC
CCAGTGCAGTAGAGCGGCTGCGGCGAATCAGCCCAGGGATCAACATAATAGCAATCAGTT
CACGGGCCAGATCATTAAAAAACGCCGCGCTCCCGATTACCGGACCAAAAGATTCGGTCA
ATAAAATACCGGAAAGAGAATACCAGCCGAAACCGGAGGCCATTGCCAGCGCGGTATTGA
TGGGGAGATCAAGAATAAAGGCGTTAATTAAACCACCAATTAATGAACTGACAACCACCA
CCACGGCGACAATCATTCCCCGGCGATTAAGGACAATCTGCTTTAAGGTCATGCCATTAT
TGCGCAACTGAATACCAACGAGGAAAAGTAGCAAAATTAACGTGTATTCACTGGCTTCGG
TCGCGTGTTGTAAGAAAGCCAGTCCACTTAGACCAATGGCAAAACCAATCACTACTACGC
CGCACAGTTTTAGCGACTCCAGCGCCATCGCAATACGCGACGGGAGTTTTTCTTGCTGAT
GGTGGTTGCGCCACGGCAGGCCTCGCTCCAGCCACATCAGGGCGGCAATATTACACAGTA
AAATAACGGTAATACTGACGGCAGAATAATGCAGAATCGCCAACAGGTTACTGGCGAGGT
TATCGAGAAACGCCAGACTGATACCCATAAAAAAGAGAATAAGGTAAACCATCCAGCTTA
ATAGCTGATTAATAACTTTTAACGCAGCTTGTTGGCGAAGCGGAATGAGGTAACCCACAA
TCAGGGGAACCAGAATGATTAACAGCCCAGAAAACATGAAAACCCAGTCCTTGCAAAGAT
GAAGTCGAAATGCGCGATGACACACTACTGAAAGCGGAAGGACGAGTAAAGTTGCAATTA
AAAGGAAATGTTATGCATAAGGAGCAGTAGAGTATTCGTTTTCATTTAAAGATATTCTTG
CGCTTTAATTACAAACTGCACCGATGTTGGTGGCGTCAAAATCGCCGAGGCGTTCCCTGA
AGGCCGGGGCAGCCCACATGGATGTGGGCTGAGGGCGCGTTTTACAGGGATGTTACCTCG
CGCCCGACCCGGTAGCCGTAAGGGATAAGTCGAGGGCACCGCGCAGCGGCGATTTTGTTC
GCCAGAGCCCGGGGGTGCAGGGGGCGGCGGCGATTGGCCGCCCCCTGCGCGCTCCTTGCG
CCAGTGGCAATATGTTGCTTAGCTCATGAAAGGAGCGCAACAAGATGATGAATCAACATA
TAACAACATCTTAAAAAAAGGCCTGACATTACGCCAGGCCTTCTGCGTTAATTAATCACG
CTTTTCCAGCAGGGTCCGGTAAATCAGACCACCGATAATGCCGCCGACAATTGGCACCAC
CCAGAAGAACCACAGTTGTTCTAATGCCCAGCCGCCCTGGAAGATAGCAACCGCGGTGCT
GCGCGCCGGGTTAACAGAAGTGTTAGTCACCGGAATACTAATTAAGTGAATCAGGGTTAA
GGCCAGACCAATAGCGATCGGCGCAAAACCTGCCGGCGCGAATTTGTCGGTTGCGCCGTG
GATCACCAACAGGAAACCTGCACTCAATACCAGTTCAACTACCAGCGCGGAAAGCATGGA
ATAACCGCCTGGTGAATGCTCGCCATAACCGTTAGAAGCAAAACCGCTGGCTGCCGCGTC
AAAACCCGTTTTACCACTGGCAATTAAATACAGCAGCGCCGCTGCAACAATACCGCCGAC
AACCTGGGCAATTACGTAGCCAACGACTTCTTTTGCCGGAAAACGTCCGCCAGCCCATAA
ACCAATAGTGACCGCCGGGTTAAAATGACCACCAGAAATATGACCAACAGCAAAGGCCAT
CGTCAGAACGGTCAGACCGAACGCCAACGCCACGCCGGCAAAACCAATGCCTAATTCCGG
GAAGCCTGCGGCCAGTACAGCACTACCACAGCCACCAAAAACAAGCCAGAAAGTACCAAA
ACATTCAGCTGCTAATTTTCTGAACATATCCACCACAATTAAAAATTGACCCTGTGAAAA
ATATGGTCGTTTTATAGGGTCGTCGTAAAAAAGTGACGACGGAAATAATGCGCGGCTATT
TTAAAAACGAAGGCGAGTCATTCACCAGATAAATAAATCCAGTAAATTTGATTTAGGGCA
ACAGCGGGTTGCCCCATATAGTCATTTGTCTGATTGACAGTGTAGTGCACGCAAAAGATT
TAATCCTTTAGGCGTAATAAAAAATAATTTATCATGCTAATTATTTGATTTTGTTGTTTT
TGCAGACTTATCAGCAAGAGGGAGTATAACGCGATTATTCGCTCATTTTTCAGACATTTG
CCATGCTTAAATGTGATGTCATCACGTATTAGCAAGGCCTTTCCCGTTATACTGCCAGCG
TAAAGGATAAGTCACATATTTCTGGAGGGGATATGATTCTTGAGCGCGTTGAAATTGTGG
GTTTTCGCGGTATCAACCGTTTGTCGTTGATGCTGGAACAAAACAACGTCCTGATTGGGG
AGAACGCGTGGGGTAAATCCAGCTTGCTGGACGCCTTAACTCTGCTGCTATCGCCAGAAT
CAGATCTCTACCATTTTGAGCGCGACGATTTCTGGTTCCCGCCGGGAGATATCAACGGGC
GAGAACATCATCTGCATATTATTTTGACCTTCCGCGAATCGCTGCCAGGCCGACATCGGG
TTCGCCGTTATCGGCCGCTGGAAGCGTGCTGGACGCCATGCACCGATGGCTATCACCGTA
TTTTTTATCGTCTGGAAGGGGAGAGTGCGGAAGACGGCAGCGTGATGACACTGCGCAGTT
TTCTCGATAAAGACGGACATCCGATTGATGTCGAGGATATTAACGATCAGGCACGCCATC
TGGTGCGTTTAATGCCGGTGCTGCGCTTGCGTGATGCCCGTTTTATGCGCCGTATTCGTA
ACGGCACGGTGCCAAATGTCCCTAATGTGGAAGTCACCGCGCGCCAGCTCGATTTCCTCG
CCCGTGAGTTATCCTCACATCCGCAAAATCTCTCTGATGGGCAGATTCGTCAGGGACTTT
CCGCAATGGTACAGCTGCTTGAGCATTATTTCTCTGAGCAGGGGGCCGGACAGGCGCGAT
ATCGTTTAATGCGGCGGCGAGCCAGCAATGAGCAACGAAGCTGGCGCTATCTGGATATCA
TCAACCGGATGATTGACCGACCTGGTGGGCGCTCGTATCGGGTTATTTTGCTCGGCCTAT
TTGCTACTTTGTTGCAGGCAAAAGGCACATTGCGACTGGATAAAGACGCCCGTCCATTGT
TGCTGATCGAAGATCCAGAAACCCGTTTACACCCCATTATGCTTTCAGTTGCCTGGCATC
TGTTGAATCTTCTGCCATTGCAGCGCATTGCCACCACCAACTCGGGTGAGTTGCTTTCGT
TAACGCCGGTAGAGCATGTTTGCCGACTGGTACGTGAGTCCTCGCGCGTTGCCGCCTGGC
GTCTGGGGCCGAGTGGCTTGAGTACCGAAGATAGCCGACGCATATCCTTTCACATTCGTT
TTAACCGTCCGTCATCGCTGTTTGCACGCTGCTGGTTGCTGGTGGAAGGGGAAACGGAAA
CCTGGGTTATCAATGAACTGGCGCGTCAGTGCGGACATCATTTTGATGCCGAAGGGATCA
AGGTCATTGAGTTTGCCCAGTCCGGGCTAAAGCCACTGGTTAAATTTGCCCGCCGAATGG
GGATTGAATGGCATGTACTGGTCGATGGCGATGAAGCAGGGAAGAAATATGCCGCTACGG
TACGCAGCCTGTTGAATAACGATCGGGAAGCCGAACGAGAACATTTAACGGCGTTACCGG
CGCTGGATATGGAACATTTTATGTATCGCCAGGGATTTTCCGATGTGTTCCACCGCATGG
CGCAAATCCCGGAAAATGTACCGATGAATCTACGCAAAATTATCTCGAAAGCGATCCATC
GCTCTTCCAAACCCGATCTTGCCATTGAAGTGGCAATGGAGGCAGGACGTCGTGGTGTGG
ACTCCGTACCGACGCTGCTGAAAAAAATGTTCTCACGCGTGCTGTGGCTGGCGCGCGGTC
GCGCGGATTAACCGCGAAACATCGTGGCCATTTGTGGCTGAATAGCGTCGAGCATCTCAT
AGCGCCGACGGTATTCAGCCCGTTTTTTACTGGCGATTTCGGCAATCTCTTTTCGTGCTA
TCTGTGCTGGAAGGCGGTAATGGCGTTCAGCATCACATACGCCGCCAACCGATTCCCAGA
AAGCGTTGTAATCAGCGTGGATCTTGCCTTCTTTATCGCGATAACGCAGGCTGCGGTAAA
TATGCGTTTCATTGCTGACGGCAATAATCTGCTCTACCTGCAAACGTTGGGCAAACAGAC
AGGCCGCTTCCATCACGAGGCGTTTGGGAAATAGCCCGTGGCAGGCTTTCGTCGCATTCT
GGATTTCCTGATGTGGAATTTCCCATTTTGCGCCTTGCAGTCCGCCAATAAACATCGTTC
TTTTCCCCTGATATTCACACAGGGTAAACGTGATCTCTGCCAGAGGAATACCTTCGCTGT
TGCGGAACAGGATTGTGCTGTCACCTTCTTTATCCATTGAGATCATCATGGTCAGCTCAA
GCGTGAACTGCTCGCCGTTTTTGCCTTCCAGCTTCGCCAGTTGCAGCCCGGGGGTATTCA
AATATAAGCTGAATTCTTCCGCCGACATACATTCGCGGAGTAACGCATAATGGTAACGTA
ACGCCTCCAGCAATTGCTTACGGCTAAGATTCGCCGCAAGGTAAGGGCGATGCAGACGCA
CAGGCAGTCGCGGCTGGCGCGTTAACAATACATTGAGATTAGGCCAGTGGGAAAGTTCGT
TCATCCACTCAACGCTTAAACGCGGCATAATCAACGAGCGCAGCAAAAATTTCTGGCGAA
AACTACGGCGATGCCAGAATTTACCCGGCCGACACTGTCCACGTGCCAGACTAAGAAAAA
GTGACAGGCTGCTGAGAGATTCAGATGGCGTAAAGGTCCGTTCAGTTAGCTGCGACATAT
TCATGAAATCAATGGTTATACATGGCGTCGATTTCACCATTGCGTATCTTAACCAAACAT
CAATAGTGTGATTACTAACGTAAATTTTAGGGTTTTGTTGATATTTCGTTGAAGTTAATG
ACCCGGATTGGCATATGGAGTATTCAGAAAATTTATGAAAAAGCGGAAAACCGTGAAGAA
GCGTTACGTTATTGCGCTGGTGATAGTCATCGCCGGACTGATTACGTTATGGAGAATTCT
TAACGCACCCGTGCCGACTTATCAGACGCTGATTGTGCGCCCCGGTGATTTACAGCAAAG
CGTGCTGGCGACCGGAAAGCTGGACGCGCTGCGTAAGGTTGATGTGGGCGCGCAGGTCAG
CGGTCAGTTGAAAACTCTGTCGGTGGCGATTGGCGATAAAGTAAAAAAAGACCAGCTTTT
AGGGGTTATTGATCCTGAACAGGCTGAAAACCAGATTAAGGAGGTCGAAGCAACGCTGAT
GGAGCTACGTGCGCAGCGGCAGCAGGCGGAAGCGGAGCTGAAACTGGCGCGGGTGACGTA
TTCCCGTCAGCAACGTCTGGCACAAACGAAGGCTGTTTCACAGCAGGATCTCGACACCGC
CGCGACGGAGATGGCTGTGAAACAGGCGCAAATTGGCACCATTGACGCGCAAATCAAGCG
CAATCAGGCTTCTCTCGATACGGCTAAAACCAATCTCGATTACACTCGCATCGTTGCCCC
GATGGCCGGGGAAGTCACGCAAATCACCACTCTGCAAGGCCAGACGGTGATTGCCGCACA
ACAAGCACCGAACATTCTGACGCTGGCAGATATGAGCGCCATGCTGGTAAAAGCGCAGGT
TTCTGAAGCGGATGTAATCCACCTGAAGCCGGGGCAAAAAGCCTGGTTTACGGTGCTTGG
CGATCCACTGACGCGCTACGAGGGGCAAATCAAGGATGTACTACCGACGCCGGAAAAGGT
TAACGACGCTATTTTCTATTACGCCCGTTTTGAAGTCCCCAACCCCAATGGTTTGCTGCG
GCTGGATATGACTGCGCAAGTGCATATTCAGCTCACCGATGTGAAAAATGTGCTGACGAT
CCCTCTGTCGGCGTTAGGCGATCCGGTTGGCGATAATCGTTATAAAGTCAAATTGTTGCG
TAATGGTGAAACACGCGAGCGTGAAGTGACGATTGGCGCACGTAACGATACCGATGTTGA
GATTGTCAAAGGGCTTGAAGCGGGCGATGAAGTGGTGATTGGTGAGGCCAAACCAGGAGC
TGCACAATGACGCCTTTGCTCGAATTAAAGGATATTCGTCGCAGCTATCCTGCCGGTGAT
GAGCAGGTTGAGGTGCTGAAGGGCATCAGCCTCGATATTTATGCGGGTGAGATGGTCGCG
ATTGTTGGCGCTTCGGGTTCCGGTAAATCGACCCTGATGAATATTCTCGGCTGTCTGGAT
AAGGCCACCAGCGGCACCTATCGCGTCGCCGGTCAGGATGTTGCCACGCTGGACGCCGAT
GCGCTGGCGCAACTGCGCCGCGAGCATTTCGGCTTTATTTTCCAGCGTTACCATTTGCTT
TCGCATTTAACCGCCGAGCAGAACGTTGAAGTACCCGCCGTCTATGCTGGTCTTGAGCGG
AAACAGCGACTGCTTCGTGCCCAGGAGTTGCTGCAACGGCTGGGGCTGGAAGACCGTACA
GAGTATTATCCGGCACAGCTTTCGGGTGGTCAGCAACAGCGCGTCAGCATCGCGCGGGCA
TTGATGAACGGTGGTCAGGTAATTCTTGCCGATGAACCAACCGGCGCACTGGACAGCCAT
TCTGGCGAAGAGGTGATGGCGATCCTGCATCAGCTGCGCGATCGTGGGCATACGGTGATT
ATCGTCACCCACGATCCGCAGGTCGCTGCTCAGGCCGAGCGGGTGATCGAAATTCGCGAC
GGCGAAATTGTGCGCAATCCTCCCGCCATTGAAAAAGTGAATGTTACTGGCGGGACGGAA
CCTGTTGTCAACACGGTGTCTGGCTGGCGGCAGTTTGTCAGCGGTTTTAACGAGGCGCTG
ACGATGGCATGGCGGGCGCTGGCAGCGAATAAAATGCGTACTTTACTGACCATGCTGGGG
ATTATTATCGGTATTGCGTCGGTGGTTTCCATTGTCGTGGTGGGTGACGCCGCCAAACAA
ATGGTGCTGGCGGATATTCGTTCTATTGGTACGAATACTATTGATGTCTATCCCGGGAAA
GATTTTGGCGATGACGATCCGCAATATCAGCAGGCGCTGAAGTACGACGACTTAATCGCC
ATCCAAAAACAACCGTGGGTCGCCTCAGCCACACCTGCCGTCTCGCAAAACCTGCGCCTG
CGTTATAACAATGTTGATGTTGCTGCCAGTGCCAATGGCGTGAGCGGCGATTATTTTAAT
GTCTATGGCATGACCTTCAGTGAAGGAAACACCTTTAATCAGGAGCAGCTGAACGGTCGT
GCGCAGGTCGTGGTTCTCGACAGTAATACTCGCCGCCAGCTTTTCCCCCATAAAGCAGAT
GTGGTTGGCGAGGTGATTCTGGTCGGCAATATGCCCGCCAGAGTCATTGGTGTGGCGGAA
GAAAAACAGTCGATGTTTGGTAGCAGTAAAGTGCTGCGTGTCTGGCTACCTTACAGCACG
ATGTCCGGGCGAGTTATGGGCCAGTCGTGGCTTAACTCCATTACTGTCAGGGTGAAAGAA
GGATTTGACAGCGCCGAGGCGGAACAGCAACTCACGCGTTTACTTTCACTGCGCCACGGA
AAGAAGGATTTCTTTACCTGGAACATGGACGGCGTCTTGAAAACTGTTGAAAAGACCACA
CGTACTTTACAACTGTTTCTGACGCTGGTGGCGGTGATTTCGCTGGTGGTGGGCGGTATT
GGTGTAATGAATATTATGCTGGTGTCAGTGACCGAGCGGACGCGGGAAATTGGCATTCGC
ATGGCTGTAGGTGCGCGAGCAAGCGATGTTTTGCAACAGTTCCTGATCGAAGCCGTACTG
GTTTGCCTGGTCGGTGGCGCGTTGGGAATAACACTGTCACTGTTAATTGCTTTCACCTTG
CAGCTTTTCTTACCCGGCTGGGAGATTGGTTTTTCACCGTTGGCGCTGCTGCTGGCGTTT
CTCTGCTCGACGGTCACCGGGATTTTATTTGGCTGGTTACCCGCACGAAATGCGGCACGA
CTGGATCCAGTAGATGCTCTGGCACGAGAGTAATTTTTGAGATAAAAATGCCAGCCGATC
GGGCTGGCATTTTGCCTTTAGGATGTACACAATGAGACAGAAGAGCTATGCGACTGCCGC
TTCTACTTCGACGGGCACAATAACACTGGCGTGATTGCCTTTTGGCCCCTGGTGGACATC
AAACTGAACGGATTGTCCAGCTTTTAGCGTTCTGTAACCATCCATCTGAATGGTGGAATA
ATGAGCGAAAATATCTTCGCCGCCGCCTTCAGGGCAGATGAAACCAAACCCTTTGGCATT
GTTGAACCACTTAACAGTACCCTTTTCCATGCTTCGACATCCTTCGCAAATCTTATACAA
GTAAGATGGAATAAACCGGGGTCAGAGAGGGGGCTGTTCAAAACCTCGCCAACTCTAGAA
ATACAATTTAGAGAATTAGGGCGAGCCGTCAAGCATTTGACAGGGGACAAGGGGCAGGTA
TGAATCAAAAATTTGAAGCAGTTAACGCTATTGACAGGAATGTGACAGATGTCGCTGATG
CCAACGATAGATGATAGTTATCTATCATGTGGAGTAGATTGGTCAGGCAAATAAGCTCTT
GTCAGCGGCAGGGCGTTCTGCCGATAACCGTAACCGAAGATGATAACTGACAATGGGTAA
AACGAACGACTGGCTGGACTTTGATCAACTGGCGGAAGAAAAAGTTCGCGACGCGCTAAA
ACCGCCATCTATGTATAAAGTGATATTAGTCAATGATGATTACACTCCGATGGAGTTTGT
TATTGACGTGTTACAAAAATTCTTTTCTTATGATGTAGAACGTGCAACGCAATTGATGCT
CGCTGTTCACTACCAGGGGAAGGCCATTTGCGGAGTCTTTACCGCCGAGGTTGCAGAAAC
CAAAGTGGCGATGGTGAACAAGTACGCGAGGGAGAATGAGCATCCATTGCTGTGTACGCT
AGAAAAAGCCTGAATGCAGGCATAAAAATTGGGGGAGGTGCCTATGCTCAATCAAGAACT
GGAACTCAGTTTAAATATGGCTTTCGCCAGAGCGCGCGAGCACCGTCATGAGTTTATGAC
CGTCGAGCACTTGTTACTGGCGCTGCTCAGTAACCCATCTGCCCGGGAGGCGCTGGAAGC
GTGTTCTGTGGATTTGGTTGCGCTCCGTCAGGAACTGGAAGCCTTTATTGAACAAACCAC
ACCCGTTCTGCCTGCCAGTGAAGAGGAGCGCGACACACAGCCGACGCTGAGTTTTCAGCG
TGTACTGCAACGTGCGGTCTTCCATGTCCAGTCCTCCGGTCGCAATGAGGTTACCGGTGC
AAACGTTCTGGTCGCTATCTTTAGCGAACAGGAGTCGCAGGCGGCATATCTGTTGCGTAA
ACATGAAGTCAGCCGTCTCGATGTGGTGAACTTTATCTCTCATGGCACGCGTAAAGACGA
GCCGACACAGTCTTCTGATCCTGGCAGCCAGCCAAACAGCGAAGAACAAGCTGGTGGGGA
GGAACGTATGGAGAATTTCACGACGAACCTGAATCAGCTTGCGCGCGTGGGCGGAATCGA
CCCACTGATTGGTCGTGAGAAGGAGCTGGAGCGTGCTATTCAGGTTCTCTGCCGTCGCCG
TAAAAACAACCCGCTGCTGGTGGGGGAATCTGGTGTCGGTAAAACCGCGATTGCGGAAGG
TCTTGCCTGGCGAATTGTTCAGGGCGATGTGCCGGAAGTGATGGCTGACTGTACGATTTA
CTCTCTCGATATCGGTTCTCTGTTAGCGGGCACAAAATATCGCGGCGACTTTGAAAAACG
TTTTAAAGCGTTGCTCAAGCAGCTGGAGCAGGACACTAACAGCATCCTGTTTATTGATGA
GATCCACACCATTATCGGTGCGGGTGCAGCGTCTGGTGGTCAGGTCGATGCGGCTAACCT
AATCAAACCGTTGCTCTCCAGCGGTAAAATTCGTGTAATTGGTTCGACAACCTATCAGGA
GTTCAGCAACATTTTCGAGAAAGACCGTGCTCTGGCGCGTCGCTTCCAGAAAATTGATAT
TACTGAACCGTCGATCGAAGAAACTGTTCAAATCATCAATGGCCTGAAACCGAAGTATGA
AGCGCACCACGACGTGCGTTATACCGCAAAAGCGGTGCGTGCGGCGGTAGAGCTGGCGGT
GAAATACATTAACGATCGTCATCTGCCGGATAAAGCCATTGATGTTATCGACGAAGCGGG
CGCTCGCGCACGCCTGATGCCGGTAAGCAAACGCAAGAAAACCGTTAATGTGGCGGATAT
TGAGTCCGTGGTGGCCCGTATTGCACGCATTCCAGAGAAGAGTGTTTCTCAGAGTGATCG
TGATACCCTGAAAAACCTCGGCGATCGCTTGAAAATGCTGGTCTTCGGTCAGGATAAAGC
CATTGAGGCGCTGACTGAAGCCATTAAGATGGCGCGTGCAGGTTTAGGTCACGAACATAA
ACCGGTTGGTTCGTTCCTGTTTGCCGGCCCTACCGGGGTCGGGAAAACAGAGGTGACGGT
ACAGCTTTCGAAAGCTTTGGGCATTGAGCTTCTGCGCTTTGATATGTCCGAGTATATGGA
ACGCCATACCGTCAGCCGTCTTATTGGTGCGCCTCCGGGATACGTTGGTTTTGATCAGGG
CGGTTTGCTGACTGATGCGGTCATCAAGCATCCACATGCGGTGCTGCTGCTGGACGAAAT
CGAGAAAGCGCACCCGGACGTGTTCAATATTCTGTTGCAGGTGATGGATAACGGTACGCT
GACCGATAACAACGGACGCAAAGCAGACTTCCGTAACGTGGTGCTGGTGATGACCACCAA
CGCCGGGGTACGGGAAACTGAGCGCAAATCCATTGGTCTTATCCACCAGGATAACAGCAC
CGATGCGATGGAAGAGATCAAGAAGATCTTTACACCGGAATTCCGTAACCGTCTCGACAA
CATTATCTGGTTTGATCATCTGTCAACCGACGTGATCCATCAGGTGGTGGATAAATTCAT
CGTCGAGTTGCAGGTTCAGCTGGATCAGAAAGGTGTTTCTCTGGAAGTGAGCCAGGAAGC
GCGTAACTGGCTGGCCGAGAAAGGTTACGACCGGGCAATGGGCGCTCGTCCGATGGCGCG
TGTCATCCAGGACAACCTGAAAAAACCGCTCGCCAACGAACTGCTGTTTGGTTCGCTGGT
GGACGGCGGTCAGGTCACCGTCGCGCTGGATAAAGAGAAAAATGAGCTGACTTACGGATT
CCAGAGTGCACAAAAGCACAAGGCGGAAGCAGCGCATTAATCTGATTGTTAGGTAGGTTG
GTCAAGTCCGTAATCTCGAAAGAGGTTACGGACTTTTTGTTTATGGGGTGGAGGAGGTTC
AGACCCTTTTTTTAATGATGATGGTAAGTTGTTGATAATTAGTGCTGCGGGAAGGTAAGG
ATAAAAAAGGGTGCTGCAGGAGAATGGGATGGTTTTGCTTTATTAACAACGGGCTAAACG
TGTAGTATTTGAGTTCACTGCCGTACAGGCAGCTTAGAAATTCACAGGTAACATACTCCA
CCCGCCCACCATGTTCACTGCCGTACAGACAGATAAAATGCGAAAAAAAAGCTCGCACTT
TCGTACGAGCTCTTCTTTAAATATGGCGGTGAGGGGGGGATTCGAACCCCCGATACGTTG
CCGTATACACACTTTCCAGGCGTGCTCCTTCAGCCACTCGGACACCTCACCAAATTGTTT
TGCTACCAAACCTCATGGGTGGCAACGGGGCGCTACTATAGGGAGTTGGAGTAAAACGGT
CAAGAAGAATTTTAATGATAATTATTGTTTGCTCATACTGTAAACAAGTTGTGCAGTATA
TCTACATCGAGACAAGTTACGGACTTATACTTCCAAAGTACTTCATACATATCACAAAAT
AAAAAGGCCGGTTAAACCGACCTTTTACTCGTTCTTTCTCTTCGCCCATCAGGCGGTAAA
ACAATCAGCGACTACGGAAGACAATGCGGCCTTTGCTCAGGTCGTACGGGGTCAGTTCAA
CAGTCACTTTGTCGCCCGTCAGGATGCGGATGTAGTTTTTGCGCATTTTACCGGAGATGT
GTGCAGTAACCACGTGACCGTTTTCTAACTCTACGCGGAACATGGTATTAGGCAACGTTT
CAAGAACGGTACCTTGCATTTCAATATTGTCTTCTTTGGCCATCTAATCCTCTGGGGTAT
CACTACCGTAATTTGAACCGGCAAGATAATGCCGAAGTTCTGTAAATAAGTAAAGATTTG
CGCGCTAAATCGCAACAAACAGGTTCGGCACATTACTCCGAAAACACACGGCTAAGCCGC
ACCAAAAGCGCAACGTATAAGGGAGCGGTGAGATAAACGATGGGCGTTACCTGACGCGAA
AAATTCCTTATCGGCAGCGGGGTAATGAGCGTAACCAACTCTGCGACCGCAATTATAACA
CTCTGGGGAGAAATGTGCCGAAAACATTCATTCTTGTGGTGAAAACAAGCATCGTGGTAC
CCAGAAATTATTCGGCAATCGTCCGAGGCGCATTTGATTGAGATAATTAAGGTAATCCCG
GCGGGGAATTTCGCAGGCACCAAGCGATGCTGTGTGATCGTTAAGGACCTGGCAGTCGAT
AAGCTTACCGCCATGACCGATAAATTCCTCACAGAATACCAGAAGCGCCGTTTTAGACGC
ATTTTCCATCCGGCTGAACATGGACTCGCCACAAAATAGCGTTCCCTGGGCCACGCCGTA
CATACCGCCGACAAGCTCATCTTCACGCCAGACTTCAATGGAGTGGGCATGGCCGAGTTC
GTGAAGGCGATGGTAGGCTTCGACCACGCCACGCGTGATCCAGGTTCCTTCTTCGCGATC
GCTGGCACAGCCTTCAATGACCTGACCAAAAGCGTAATTCATCGTGACACGATAGGGCGA
GCGTTTATGAAATCGCTTCATACTACGGCTGATATGCAGTGATTCTGGCCATAGCACCGC
GCGGGGATCGGGCGACCACCAGAGGATGGGGTCGCCTGGAGAAAACCACGGAAAAATACC
ACGCTGGTAAGCCATTAACAGGCGCGCAGGGCTAAGATCGCCCCCAAGTGCCAGCAGGCC
GTTAGGCTCACGTAATGCGCCTTCCGGGGAAGGGAAGGCTATTGAATGGCGAGAAAGCTG
AACCAGGCGCATGACCGCAAAACTCCACGCAAGTCGGATCGTTCAATAATAGCTTACAAA
CCCTGCTTGAACTGGTAATAACGCCCCTGTCTGGCAAGCAGTTCTGCGTGAGTACCTTGC
TCAATAATTTGCCCGTTGTCCATCACTATTATTTGTTGGAAACGAGAGAGTCCGCGAAGT
CGATGGGTGACCATTAACACCGTTTTCTCACGCATCATTTCTGCAAGCAATTCAAGGATC
TGGCTTTCGGTTGTGGCATCTAAGCCTTCGGTAGGTTCATCCAGCAACACCAGTGGCGCA
TCATGTAACAGCGCACGGGCGATAGCCAGACGGCGCAGTTCACCACCGGAGAGCTGGCGT
CCGCCTTCACCTAACCAACTGTTGAGACCTGCATCCTCGAGCAGCTTTTCCAGGCCAACG
CGACGCAAGATCTCCGACAGAGCCTCATCACTACTGCCAGGCGAGGCGAGTAAAAGATTA
TCACGCAGCGTGGCGCTAAACAGATGCACTCGCTGAGGAACAACGCTGATGGTCTGTCGT
AGAGCCGCTTCATTCAGGCTGGCTATGGGGCTATCGTTAAGCAAAATCTCGCCCTGTTGC
GGGTCCCATGCGCGGGTCAGCTGTTGTAACAGTGTTGATTTGCCGCATCCGGTTCGCCCG
AGAATCGCTATATGTTCCCCGGCGTTTACCTGAAGAGAAATCCCTTTAAGTGCCTGTTGA
GATTGCTCCGGATAAGTGAACTGAACATCCCGTAACGTCAGCGAAACGCGATCGGCAACA
CGAGTTTGGGTATCAGGAAAGGTGACCTCCGGTTTTTGATCCGTTAAGTCAGAGATACGT
ACGGCAGAGGCAATGACTTGCCCCAGATGCTGAAATGCACCCGTTACTGGTGCCAGTGCT
TCAAACGCGGCTAACGCGCAGAAGACAAACAGGGCAATTAACGCGCCGGGTTGAGCATTG
CCGCCAACGCCGCCAGACGCCATCCACAGCATCAGGATCACCGCTAACGCGCCAATGAGC
AGCATTATCGCTTGCGACAATGCGGTCAGTTCAGATTGACGGCGTTGCGCTTCCAGCCAT
TGAATTTCTGTATTCTCTAGTTGCGTGCGATAACGATCGCTGGCACCAAAAATGGTCAGC
TCAGCTTGCCCTTGCAGCCAGGCCGTCAGTTGTTGGCGATACTGTCCGCGAAGATGAGTC
AGATTTTGCCCGGTGCTTTTTCCCGCACGATAAAACAGCGGTGGCATCAGGAAAAGCGTC
AGTAACATAATGCCGCCCAGCGTAAAGGCGAGGGTGAAATCAAGGAAACTTAACCCGATT
GTCACCACCATAATCACCACAAAAGCGCCCACCAGCGGCGAGATAACGCGCAGGTAAAGA
TGATCGAGCGTATCAACATCCGCCACCACGCGATTGAGCAATTCGCCCTGACGATAGCGC
GCCAGTCCGGCAGGGGAGAGGGGCAGCAATTTGCTGAAGGTGTAAATGCGCAGATGCTGC
AACACGCGGAAAGTCGCGTCGTGACTTACCAGACGTTCAAAATAGCGCCCGGCAGTACGG
GTGATTGCTGCGCCACGCACGCCCGCAGCGGGTAGCATATAGTTGAAGCTGTACAGTCCG
GCAACCCCCGCAACCGCTGAGGCCGAGAGGAACCAGCCGGAAAGTGTCAACAGACCGATA
CTGGCGAGCAGCGTCACAATTGCCAGCACAATACCAAGACTTAACATCCATTTATGACGT
TTATACAGTGCCAGATAGGGTAGCAAAGCGCGCATTTAAATCTCCTCCTGACGATGGGCC
AGTAATGTGGCGAATGGGCCACCAGCCACACTTAATTCCGCGTAACGTCCTTGCTCAATA
ATCCGGCCATCCTGCATAACCCAAATGACATCCCAGTCAGCAAGATCTTCTAACTGGTGG
GTGACCATTAACGTTGTCTGGCGCAGAGAGGCGGCATTCAGCGCCTCCATTACGCGCTGT
TCACTGTGAGCATCAAGGCTGGCAGCGGGTTCATCCAACAGTAATAGCGAACAGGGATTT
AGTAACGCACGGGCCACCGCCACGCGCTGCGCCTGCCCCACGGAAAGGCGGGCAGCCTGG
TCGCCAACAGGCGTATCAACGCCTTGTGGGAGGAGCGGTAGAAACTCGCTGACCCAGGCG
TTATCCAGCGCTGCTTGTAATTCTTGTTCGCTGGCATCAGGTCGCGCCAGTAGTACGTTA
TCCCGCAATGTTGCTGCCGGTAATTGTGGGTTTTGCCCAACCCAGGAGAGATGTTTACGC
CATGATTCTGGTGATAAATCGCGTAATTCTATCCCGTTGATTCGTAGCGATCCCTGATAT
GAGAGAAAACCAGAAAGCGCGTTCAGCAGTGAGCTTTTACCTGAACCGCTGCGACCAACC
AACACCGCACGTTGGCCTGCTGGCAAAGTAAAGTTCAGCGGTCCGGCCAGCGTTTTACCT
TCCGGCGACGTGATAAACAGCTCCTCGGCCTCAATGGTCACCGGATCGGTCGATGCTAAT
TCCGCCTCACCACGTTGCGGATGGGCGAGCGGGGTTTCCATAAACGTTTTCAGACTGTCA
GCTGCGCCAACAGCCTGGGCTTTAGCATGATAAAACGTACCGAGATCGCGTAATGGCTGG
AAAAACTCTGGCGCAAGGATCAGGGCCAGAAAACCCGCAGCCAGCGTCACACCGGTATCG
TAGTGACCAAAATCCAGCTCGCCGAGATAGGAAAAACCAAAGTAGACCGCCACCAGAGCA
ATTGACAGCGAGGTAAAAAATTCGAGAATGCCGGAGGATAAAAACGCCAGCCGTAGCACT
TCCATTGTCCGTTGGCGGAAATCTTCCGAAGCAGAACGAATACTTTCAATTTCAGCTTCA
CCACGACCAAAAATACGCAATGTTTCCATGCCGCGCAGGCGATCGAGGAAATGCCCACTT
AAGCGAGCAAGAGCGAGAAAGTTACGTCGGTTAGCATCGGCAGCCCCCATTCCAACCAGC
GCCATAAACAACGGAATTAACGGTGCAGTGCCCAGCAGAATGAGCGCCGCAGCCCAGTTA
GAGGGGAAGATTGCCACCACAATCAGCAACGGCACCGACACTGCCAGCGCCATTTGCGGC
AGATAGCGTGCATAGTAATCATGCATATCGTCAATTTGCTCGAGTACCAGCGTCGCCCAG
CTCCCCGCAGGTTTACCCTGAATCCACGCTGGCCCTGCTTGTTGCAGACGGTCGAGAACC
TGACGGCGGATGGCAAAGCGGATATGCTGCCCGGCGTGATAACCCACCCGTTCGCGTAAC
CAGACCACCCATGCGCGCAGTACAAAGGTCAGAACCAGTAACGTAAAGGGAAGCAGCAGG
GCTTCACGGGGAATATTCTCCATAATCATATGTTGCAGAATTCGCGCCATGAACCAGGCC
TGGGCAATGATCAATATGCCGCTCACAAAGCCCAGCAGACGAGAAATATTCAGCCAACGT
TGGGAGATGACGCTTTGCTGTTTTAACCAGCGGGTTAACTCTTTTTGACGAGATTTATTC
ATTGCACGCTTAGCAGGTGAGTTATCAGAATTATTTGCAGAGCAATGTTACAACGGGGAA
AAAATAAAGGCGACCCATAGTCGCATGGTGTCGCCTTCTTTACTTTTGTTACTGATTTGT
AAAATTATTTTGCGTCAGCTAAACCATCGAGGTAGCGTTCCGCATCAAGTGCTGCCATGC
AGCCTGTACCGGCCGAAGTAATGGCCTGGCGATAAATGTGATCCATCACGTCGCCTGCGG
CAAAGACGCCAGGAATGCTGGTCTGGGTGGCATTACCATGAATACCCGACTGTACTTTGA
TGTAGCCGTTTTCCAGTTCCAGCTGCCCTTCGAAAATCGCAGTATTCGGGCTGTGACCGA
TAGCAACAAACAGACCGGCAACGTCGAGTGACTCGATGTTATCGCTGTTTTGCGTATCGC
GCAGACGAACGCCAGTGACACCCATTTGATCGCCGGTCACTTCTTCCAGCGTACGGTTGG
TGTGCAGAATGATGTTGCCGTTCTCCACTTTATCCATCAGGCGCTTAATGAGGATTTTTT
CCGCGCGGAAACCGTCACGGCGGTGAATCAGATGCACTTCCGAAGCGATGTTAGACAGAT
ACAGCGCCTCTTCAACCGCGGTATTGCCGCCGCCGATGACCGCAACTTTCTGGTTGCGAT
AGAAGAAACCGTCGCAGGTTGCACAAGCAGAAACCCCACGGCCTTTAAAGGCTTCTTCAG
AGGGCAGGCCGAGATAGCGTGCAGAAGCTCCGGTGGCAATAATCAGCGCGTCGCAAGTGT
ATTCGCCGTTATCGCCATTCAGACGGAACGGACGGTTTTGCAGATCCACCTTGTTGATAT
GATCAAAAATGATCTCAGTTTCAAACTTGGTGGCATGTTCGTGCATGCGCTCCATTAATA
ACGGACCGGTCAGATCGTTTGGATCGCCAGGCCAGTTTTCCACTTCCGTGGTGGTGGTCA
GTTGGCCGCCTTTTTCCATGCCGGTAATCAGCACAGGTTGCAGGTTGGCGCGCGCCGCGT
AGACAGCAGCGGTGTATCCCGCCGGGCCTGAACCCAGGATAAGCAGTTTACTGTGTTTGG
TCGTGCCCATGAGATCCCCATAGTTGTTGGCAGACAATGGGCAGGATTGTAGGGAATTTA
CAGACGTAAAAAAAGAGTATGACGATTTTGTTAACAATTTGTGCAATCGGCAGCATCGAT
AAGCAGGTCAAATTCTCCCGTCATTATCACCTCTGCTACTTAAATTTCCCGCTTTATAAG
CCGATTAAATGATGAATAAACGCCCCTGTTAATGAATATCTGGCATGTTGTACTAAAAAT
CGATGTTTTGCTTTGACAATCCCCTGGTGTTTTGCGAAAACATTCGAGGAAGAAAAAAAA
CAGTATTCTTATATGCGCATAACCATGCATGTAAATACCATGTTTACCGTGCTAGTGAAA
TCTACGTATGGCGTGGACAGACGCCATTCGTGATGTCGATAGCTGCCACAAGGCAACGGT
CTTCTCACCGTAGACCCAGGCATTGCGCGCCGTGAATCTTCATGATTTCGGTCTATCGTG
ACGGGTAGCGACTCTGAACAGTGATGTTTCAGGGTCAGACAGGAGTAGGGAAGGAATACA
GAGAGACAATAATAATGGTAGATAGCAAGAAGCGCCCTGGCAAAGATCTCGACCGTATCG
ATCGTAACATTCTTAATGAGTTGCAAAAGGATGGGCGTATTTCTAACGTCGAGCTTTCTA
AACGTGTGGGACTTTCCCCAACGCCGTGCCTTGAGCGTGTGCGTCGGCTGGAAAGACAAG
GGTTTATTCAGGGCTATACGGCGCTGCTTAACCCCCATTATCTGGATGCATCACTTCTGG
TATTCGTTGAGATTACTCTGAATCGTGGCGCACCGGATGTGTTTGAACAATTCAATACCG
CTGTACAAAAACTTGAAGAAATTCAGGAGTGTCATTTAGTATCCGGTGATTTCGACTACC
TGTTGAAAACACGCGTGCCGGATATGTCAGCCTACCGTAAGTTGCTGGGGGAAACCCTGC
TGCGTCTGCCTGGCGTCAATGACACACGGACATACGTTGTTATGGAAGAAGTCAAGCAGA
GTAATCGTCTGGTTATTAAGACGCGCTAACACGGAACAGGTGCAAAATCGGCGTATTTTG
ATTACACTCCTGTTAATCCATACAGCAACAGTACTGGGGTAACCTGGTACTGTTGTCCGT
TTTAGCATCGGGCAGGAAAAGCCTGTAACCTGGAGAGCCTTTCTTGAGCCAGGAATACAT
TGAAGACAAAGAAGTCACATTGACAAAGTTAAGTAGCGGCCGCCGCCTTCTGGAGGCGTT
GCTGATCCTTATTGTCCTGTTTGCCGTCTGGTTGATGGCTGCCTTACTAAGCTTTAACCC
TTCGGACCCCAGCTGGTCGCAAACGGCCTGGCATGAACCTATCCATAATTTAGGTGGGAT
GCCCGGTGCGTGGTTGGCAGATACGCTGTTCTTTATTTTTGGCGTGATGGCTTACACCAT
TCCCGTCATTATTGTCGGCGGTTGTTGGTTTGCCTGGCGTCATCAGTCCAGCGACGAATA
CATTGATTATTTTGCCGTTTCGCTACGCATCATTGGCGTTTTGGCGCTCATCCTTACCTC
CTGTGGTCTGGCGGCAATCAACGCTGACGATATCTGGTATTTTGCCTCCGGTGGCGTCAT
TGGCAGCTTACTAAGCACTACGCTACAACCACTGCTACACAGTAGCGGGGGAACTATTGC
GCTGCTCTGCGTTTGGGCAGCGGGCCTGACGTTGTTCACCGGTTGGTCATGGGTGACCAT
TGCTGAAAAACTCGGCGGCTGGATTTTAAACATTCTCACCTTCGCCAGTAATCGTACCCG
TCGCGATGATACCTGGGTCGATGAAGATGAGTATGAAGACGACGAAGAGTATGAAGATGA
AAATCACGGCAAACAGCATGAATCACGCCGTGCCCGTATTCTTCGCGGCGCGCTAGCGCG
TCGTAAACGGTTGGCGGAAAAATTCATTAATCCGATGGGGCGGCAAACAGACGCTGCGTT
GTTCTCCGGTAAGCGGATGGATGATGACGAAGAGATTACCTACACTGCACGCGGTGTGGC
TGCCGACCCGGACGACGTCCTATTTTCGGGCAATCGTGCAACGCAGCCAGAATATGACGA
ATACGATCCATTATTAAACGGTGCGCCAATTACCGAACCTGTCGCTGTAGCAGCTGCTGC
TACCACGGCGACACAAAGCTGGGCTGCGCCGGTTGAACCTGTGACTCAGACGCCGCCTGT
TGCCTCTGTTGATGTTCCACCTGCGCAACCTACAGTAGCCTGGCAGCCTGTACCGGGTCC
ACAAACGGGAGAGCCGGTTATTGCTCCTGCACCGGAAGGTTACCCACAGCAGTCACAATA
TGCGCAGCCTGCAGTGCAATATAATGAGCCGCTGCAACAACCAGTACAGCNNNNNNNNNN
NNNNNNNNNNNNNNNNNNNNNNNNNNNNNNNNNNNNNNNNNNNNNNNNNNNNNNNNNNNN
NNNNNNGGTGGCAGGTAACGCCTGGCAAGCCGAAGAGCAGCAATCCACTTTTGCTCCACA
GTCTACATACCAGACTGAGCAAACTTATCAGCAGCCAGCCGCTCAGGAGCCGTTGTACCA
ACAGCCGCAACCCGTTGAACAGCAGCCTGTTGTGGAGCCTGAACCCGTTGTAGAAGAGAC
AAAACCCGCGCGTCCGCCGCTTTACTACTTTGAAGAAGTTGAAGAGAAGCGAGCCCGTGA
ACGTGAACAACTTGCGGCCTGGTATCAACCGATTCCAGAACCGGTTAAAGAACCAGAACC
GATCAAATCTTCGCTGAAAGCACCTTCTGTTGCAGCAGTACCTCCAGTAGAAGCCGCTGC
CGCTGTTTCCCCGCTGGCATCTGGCGTGAAAAAAGCGACACTGGCGACGGGGGCTGCCGC
AACCGTTGCCGCGCCAGTCTTCAGTCTGGCAAATAGCGGTGGACCGCGTCCTCAGGTCAA
AGAGGGGATTGGTCCGCAGTTGCCACGACCGAAACGTATCCGCGTGCCAACTCGTCGTGA
ACTGGCGTCTTACGGTATTAAGCTGCCCTCACAGCGTGCGGCGGAAGAAAAAGCCCGTGA
AGCCCAGCGCAATCAGTACGATTCTGGCGATCAGTACAACGATGATGAAATCGATGCGAT
GCAGCAGGATGAACTGGCACGTCAGTTCGCCCAGACACAGCAGCAACGCTATGGCGAACA
GTATCAACATGATGTGCCCGTAAACGCAGAAGATGCAGATGCTGCGGCAGAGGCTGAACT
GGCTCGTCAGTTTGCGCAAACTCAACAACAACGTTATTCCGGCGAACAACCGGCTGGGGC
GAATCCGTTCTCGCTGGATGATTTTGAATTTTCGCCAATGAAAGCGTTGCTGGATGATGG
TCCACACGAACCGTTGTTTACGCCAATTGTTGAACCTGTANNNNNNNNNNNNNNNNNNNN
NNNNNNNNNNNNNNNNNNNNNNNNNNNNNNNNNNNNNNNNNNNNNNNNNNNNNNNNNNNN
NNNNNNNNNNNNNNNNNNNNNNNNNNNNNNNNNNNNNNNNNNNNNNNNNNNNNNNNNNNN
NNNNNNNNNNNNNNNNNNNNNNNNNNNNNNNNNNNNNNNNNNNNNNNNNNNNNNNNNNNN
NNNNNNNNNNNNNNNNNNNNNACAACCGCAGGATACCCTGCTTCATCCGCTGTTGATGCG
TAATGGCGACAGCCGTCCGTTGCATAAACCGACGACGCCGCTGCCTTCTCTGGATTTGCT
GACACCGCCGCCGAGCGAAGTGGAGCCGGTAGATACCTTTGCGCTTGAACAAATGGCTCG
CCTGGTGGAAGCGCGTCTGGCTGATTTCCGTATTAAAGCCGATGTCGTCAATTACTCTCC
GGGGCCGGTTATCACTCGCTTTGAATTGAACCTGGCACCGGGCGTAAAAGCGGCGCGCAT
TTCTAACTTGTCACGGGACCTTGCCCGTTCACTTTCGACGGTGGCGGTGCGTGTCGTTGA
AGTTATTCCTGGCAAACCCTATGTAGGTCTGGAGTTACCGAATAAAAAACGACAAACCGT
TTATCTGCGCGAAGTTTTGGATAACGCCAAATTCCGCGATAATCCGTCGCCATTAACCGT
GGTGCTGGGTAAAGATATCGCCGGTGAGCCGGTGGTTGCCGATCTGGCGAAAATGCCGCA
CTTGTTGGTTGCGGGGACTACCGGTTCCGGTAAATCTGTCGGTGTGAACGCGATGATCCT
GAGCATGCTTTATAAAGCACAGCCAGAAGATGTGCGTTTCATCATGATCGACCCGAAAAT
GCTGGAGCTTTCGGTTTATGAAGGCATTCCGCATCTGTTAACGGAAGTCGTTACTGATAT
GAAAGATGCCGCCAACGCGCTGCGCTGGTGTGTTAACGAGATGGAGCGTCGGTATAAACT
GATGTCTGCGCTGGGTGTGCGTAATCTGGCGGGTTATAACGAAAAAATTGCTGAAGCCGA
TCGCATGATGCGTCCGATTCCAGACCCGTACTGGAAGCCGGGTGACAGTATGGATGCCCA
GCATCCGGTGCTGAAAAAAGAACCATACATTGTGGTGTTGGTTGACGAATTTGCCGACCT
GATGATGACGGTAGGTAAAAAAGTGGAAGAGCTGATAGCACGTCTGGCGCAAAAAGCCCG
TGCCGCGGGTATCCACCTCGTACTGGCAACTCAGCGTCCATCGGTTGATGTTATTACTGG
TCTGATTAAAGCGAATATTCCGACCCGTATCGCCTTTACCGTATCCAGTAAGATTGACTC
ACGTACCATTCTTGATCAGGCTGGCGCGGAATCACTGCTGGGTATGGGGGATATGCTCTA
CTCTGGGCCGAACTCCACGTTGCCGGTACGTGTCCATGGTGCTTTTGTTCGCGATCAGGA
AGTTCATGCCGTGGTGCAGGACTGGAAAGCGCGTGGTCGCCCACAGTATGTTGATGGCAT
CACCTCCGACAGCGAAAGCGAAGGTGGTGCGGGTGGTTTCGATGGCGCTGAAGAACTGGA
TCCGTTGTTCGATCAGGCGGTGCAGTTTGTCACTGAAAAACGCAAAGCGTCAATTTCTGG
CGTACAGCGTCAGTTCCGCATTGGTTATAACCGTGCAGCGCGTATTATCGAACAGATGGA
AGCGCAGGGGATTGTCAGCGAACAGGGGCACAACGGTAATCGTGAAGTGCTGGCCCCACC
GCCGTTTGACTAACTAATGCATCGTATGCCGGATAAGGCGCGGTAGCGTCGCATCCGGCA
CTCTATCAACTGAAAATTCAGTATTTTCTTCTTTCCTCAAGCTGATTATTAGCCTGGAAT
AGAGAGTAGAGGGAACTCCCGATCGGGAGTGACGTAATTTGAGGAATAATGATGAAAAAA
ATTGCCATCACCTGTGCATTACTCTCAAGCTTAGTAGCAAGCAGCGTTTGGGCTGATGCC
GCAAGCGATCTGAAAAGCCGCCTGGATAAAGTCAGCAGCTTCCACGCCAGCTTCACACAA
AAAGTGACTGACGGTAGCGGCGCGGCGGTGCAGGAAGGTCAGGGCGATCTGTGGGTGAAA
CGTCCAAACTTATTCAACTGGCATATGACACAACCTGATGAAAGCATTCTGGTTTCTGAC
GGTAAAACACTGTGGTTCTATAACCCGTTCGTTGAGCAAGCTACGGCAACCTGGCTGAAA
GATGCCACCGGTAATACGCCGTTTATGCTGATTGCCCGCAACCAGTCCAGCGACTGGCAG
CAGTACAATATCAAACAGAATGGCGATGACTTTGTCCTGACGCCGAAAGCCAGCAATGGC
AATCTGAAGCAGTTCACCATTAACGTGGGACGTGATGGCACAATCCATCAGTTTAGCGCG
GTGGAGCAGGACGATCAGCGCAGCAGTTATCAACTGAAATCCCAGCAAAATGGGGCTGTG
GATGCAGCGAAATTTACCTTCACCCCGCCGCAAGGCGTCACGGTAGATGATCAACGTAAG
TAGAGGCACCTGAGTGAGCAATCTGTCGCTCGATTTTTCGGATAATACTTTTCAACCTCT
GGCCGCGCGTATGCGGCCAGAAAATTTAGCACAGTATATCGGCCAGCAACATTTGCTGGC
TGCGGGGAAGCCGTTGCCGCGCGCTATCGAAGCCGGGCATTTACATTCTATGATCCTCTG
GGGGCCGCCGGGTACCGGCAAAACAACTCTCGCTGAAGTGATTGCCCGCTATGCGAACGC
TGATGTGGAACGTATTTCTGCCGTCACCTCTGGCGTGAAAGAGATTCGCGAGGCGATCGA
GCGCGCCCGGCAAAACCGCAATGCAGGTCGCCGCACTATTCTTTTTGTTGACGAAGTTCA
CCGTTTCAACAAAAGCCAGCAGGATGCATTTCTGCCACATATTGAAGACGGCACCATCAC
TTTTATTGGCGCAACCACTGAAAACCCGTCGTTTGAGCTTAATTCGGCACTGCTTTCCCG
TGCCCGTGTCTATCTGTTGAAATCCCTGAGTACAGAGGATATTGAGCAAGTACTAACTCA
GGCGATGGAAGACAAAACCCGTGGCTATGGTGGTCAGGATATTGTTCTGCCAGATGAAAC
ACGACGCGCCATTGCTGAACTGGTGAATGGCGACGCGCGCCGGGCGTTAAATACGCTGGA
AATGATGGCGGATATGGCCGAAGTCGATGATAGCGGTAAGCGGGTCCTGAAGCCTGAATT
ACTGACCGAAATCGCCGGTGAACGTAGCGCCCGCTTTGATAACAAAGGCGATCGCTTTTA
CGATCTGATTTCCGCACTGCATAAGTCGGTACGTGGTAGCGCACCCGATGCGGCGCTGTA
CTGGTATGCGCGAATTATTACCGCTGGTGGCGATCCGTTATATGTCGCGCGTCGCTGTCT
GGCGATTGCGTCTGAAGACGTCGGTAATGCCGATCCACGGGCGATGCAGGTGGCAATTGC
GGCCTGGGATTGCTTTACTCGCGTTGGCCCGGCGGAAGGTGAACGCGCCATTGCTCAGGC
GATTGTTTACCTGGCCTGCGCGCCAAAAAGCAACGCTGTCTACACTGCGTTTAAAGCCGC
GCTGGCCGATGCTCGCGAACGCCCGGATTATGACGTGCCGGTTCATTTGCGTAATGCGCC
GACGAAATTAATGAAGGAAATGGGCTACGGGCAGGAATATCGTTACGCTCATGATGAAGC
AAACGCTTATGCTGCCGGTGAGGTTTACTTCCCGCCGGAAATAGCACAAACACGCTATTA
TTTCCCGACAAACAGGGGCCTTGAAGGCAAGATTGGCGAAAAGCTCGCCTGGCTGGCTGA
ACAGGATCAAAATAGCCCCATAAAACGCTACCGTTAATGTTATCGTTGCGGTAATGTTGT
TACTGTATCCCTGTGGTCGCAGGCTGTGGCCACATCTCCCATTTAATTCGATAAGCACAG
GATAAGCATGCTCGATCCCAATCTGCTGCGTAATGAGCCAGACGCAGTCGCTGAAAAACT
GGCACGCCGGGGCTTTAAGCTGGATGTAGATAAGCTGGGCGCTCTTGAAGAGCGTCGTAA
AGTATTGCAGGTCAAAACGGAAAACCTGCAAGCGGAGCGTAACTCCCGATCGAAATCCAT
TGGCCAGGCGAAAGCGCGCGGGGAAGATATCGAGCCTTTACGTCTGGAAGTGAACAAACT
GGGCGAAGAGCTGGATGCAGCAAAAGCCGAGCTGGATGCTTTACAGGCTGAAATTCGCGA
TATCGCGCTGACCATCCCTAACCTGCCTGCAGATGAAGTGCCGGTAGGTAAAGACGAAAA
TGACAACGTTGAAGTCAGCCGCTGGGGTACCCCGCGTGAGTTTGACTTTGAAGTTCGTGA
CCACGTGACGCTGGGTGAAATGCACTCTGGCCTCGACTTTGCAGCTGCAGTTAAGCTGAC
TGGTTCCCGCTTTGTGGTAATGAAAGGGCAGATTGCTCGCATGCACCGCGCACTGTCGCA
GTTTATGCTGGATCTGCATACCGAACAGCATGGCTACAGTGAGAACTATGTTCCGTACCT
GGTTAACCAGGACACGCTGTACGGTACGGGTCAACTGCCGAAATTTGCTGGCGATCTGTT
CCATACTCGTCCGCTGGAAGAAGAAGCAGACACCAGTAACTATGCGCTGATCCCAACGGC
AGAAGTTCCGCTGACTAACCTGGTGCGCGGTGAAATCATCGATGAAGATGATCTGCCAAT
TAAGATGACCGCCCACACCCCATGCTTCCGTTCTGAAGCCGGTTCATATGGTCGTGACAC
CCGTGGTCTGATCCGTATGCACCAGTTCGACAAAGTTGAAATGGTGCAGATCGTGCGCCC
AGAAGACTCAATGGCGGCGCTGGAAGAGATGACTGGTCATGCAGAAAAAGTCCTGCAGTT
GCTGGGCCTGCCGTACCGTAAAATCATCCTTTGCACTGGCGACATGGGCTTTGGCGCTTG
CAAAACTTACGACCTGGAAGTATGGATCCCGGCACAGAACACCTACCGTGAGATCTCTTC
CTGCTCCAACGTTTGGGATTTCCAGGCACGTCGTATGCAGGCACGTTGCCGCAGCAAGTC
GGACAAGAAAACCCGTCTGGTTCATACCCTGAACGGTTCTGGTCTGGCTGTTGGTCGTAC
GCTGGTTGCAGTAATGGAAAACTATCAGCAGGCTGATGGTCGTATTGAAGTACCAGAAGT
TCTGCGTCCGTATATGAACGGACTGGAATATATTGGCTAATACCCAATTTTTCTGAATCT
AAAAAGCGCCTGCGGGCGCTTTTTTTGTCTCCCTTTGATACCGAACAATAATTACTCCTC
ACTTACACGTAATACTACTTTCGAGTGAAAATCTACCTATCTCTTTGATTTTCAAATTAT
TCGATGTATACAAGCCTATATAGCGAACTGCTATAGAAATAATTACACAATACGGTTTGT
TACTGGAATCAATCGTGAGCAAGCTTGAGTGAGCCATTATGAAAACGAAAATCCCTGATG
CGGTATTGGCTGCTGAGGTGAGTCGCCGTGGTTTGGTAAAAACGACAGCGATCGGCGGCC
TGGCAATGGCCAGCAGCGCATTAACATTACCTTTTAGTCGGATTGCGCACGCTGTCGATA
GCGCCATTCCAACAAAATCAGACGAAAAGGTTATCTGGAGCGCCTGTACAGTTAACTGTG
GTAGTCGCTGCCCGCTACGTATGCACGTCGTGGACGGTGAAATCAAATATGTCGAAACGG
ACAATACCGGCGATGACAATTACGACGGCCTGCACCAGGTTCGCGCCTGCCTGCGTGGGC
GTTCCATGCGTCGCCGTGTCTACAATCCGGACCGCCTGAAATATCCGATGAAACGAGTCG
GGGCGCGCGGTGAAGGCAAATTCGAGCGCATTAGCTGGGAAGAAGCCTACGACATCATCG
CGACCAATATGCAGCGCCTGATCAAAGAGTACGGCAACGAGTCTATCTATCTGAACTATG
GCACCGGTACGCTGGGCGGCACCATGACCCGCTCCTGGCCGCCGGGAAATACCCTGGTCG
CGCGGCTGATGAACTGCTGCGGCGGCTATCTGAACCATTACGGCGACTACTCCTCCGCGC
AAATTGCGGAAGGTTTGAACTATACCTACGGCGGCTGGGCAGATGGCAACAGCCCGTCGG
ATATCGAAAACAGTAAGCTGGTAGTGCTGTTTGGTAATAACCCTGGCGAAACGCGAATGA
GTGGCGGTGGGGTGACTTACTATCTTGAACAGGCACGCCAGAAATCTAATGCCCGCATGA
TCATCATCGATCCGCGCTATACCGACACCGGTGCCGGGCGCGAAGATGAGTGGATCCCTA
TTCGTCCGGGAACAGATGCCGCACTGGTTAACGGTCTGGCGTACGTCATGATCACTGAAA
ACCTGGTGGATCAGGCATTCCTCGATAAATATTGCGTTGGCTACGATGAGAAAACCCTGC
CAGCCAGTGCGCCGAAAAATGGCCACTATAAAGCTTATATTCTGGGTGAAGGGCCAGATG
GCGTGGCTAAAACGCCGGAATGGGCCTCGCAAATCACTGGTGTTCCGGCAGACAAAATCA
TCAAATTGGCTCGTGAAATCGGTAGTACCAAACCGGCGTTTATCAGCCAGGGATGGGGCC
CGCAGCGTCACGCTAACGGTGAAATCGCAACCCGTGCTATCTCGATGCTGGCGATTCTGA
CCGGTAACGTTGGTATTAACGGAGGCAACAGCGGCGCGCGTGAAGGTTCATACAGCTTAC
CGTTTGTCCGTATGCCGACCTTGGAAAACCCGATCCAGACCAGCATTTCGATGTTTATGT
GGACCGATGCCATTGAACGTGGCCCGGAAATGACGGCGCTGCGTGATGGTGTACGCGGGA
AAGATAAGCTGGATGTGCCGATCAAAATGATCTGGAACTATGCCGGTAACTGCCTGATTA
ACCAGCATTCTGAAATCAACCGTACCCATGAAATCCTTCAGGATGATAAGAAGTGCGAGC
TGATTGTGGTTATCGACTGCCACATGACCTCATCGGCGAAATATGCTGACATCCTGCTGC
CTGACTGCACCGCTTCCGAACAGATGGACTTTGCGCTGGATGCATCCTGCGGGAATATGT
CTTACGTGATTTTCAACGATCAGGTGATTAAACCGCGCTTTGAATGTAAGACCATCTATG
AAATGACCAGCGAACTGGCAAAACGTCTTGGCGTTGAGCAACAGTTTACTGAAGGCCGTA
CCCAGGAAGAGTGGATGCGGCATCTGTATGCCCAGTCGCGGGAAGCGATTCCTGAACTGC
CAACGTTTGAAGAGTTCCGCAAGCAGGGGATCTTTAAAAAGCGCGACCCACAAGGGCATC
ACGTTGCTTATAAAGCCTTCCGTGAAGATCCGCAGGCAAACCCACTGACTACGCCATCGG
GCAAAATTGAGATTTATTCGCAGGCGCTGGCTGACATTGCCGCTACCTGGGAATTGCCTG
AAGGCGATGTGATCGATCCACTGCCGATCTACACGCCGGGCTTTGAAAGTTATCAGGATC
CGCTGAACAAACAGTATCCGCTGCAGCTTACAGGTTTCCACTATAAATCTCGCGTTCACT
CAACTTACGGCAACGTTGATGTGCTGAAAGCGGCTTGCCGTCAGGAAATGTGGATCAACC
CGCTTGATGCCCAAAAACGCGGTATCCACAACGGCGATAAAGTCAGGATCTTTAACGATC
GTGGTGAGGTTCATATTGAGGCGAAAGTGACGCCACGAATGATGCCGGGTGTGGTCGCAC
TGGGTGAAGGTGCCTGGTATGACCCGGATGCAAAACGTGTCGATAAGGGTGGTTGTATTA
ACGTACTGACCACTCAACGTCCGTCTCCTCTCGCTAAGGGGAATCCGTCACATACAAACC
TTGTTCAGGTTGAAAAGGTGTAAGGAGTAACCGATGACAACCCAGTATGGATTTTTTATT
GATTCCAGCCGTTGCACCGGTTGCAAAACCTGCGAGCTGGCCTGTAAAGACTACAAAGAT
TTGACGCCAGAAGTCAGCTTCCGCCGCATTTATGAATATGCTGGCGGCGACTGGCAGGAA
GATAACGGTGTCTGGCACCAGAACGTGTTTGCCTACTATCTGTCGATTTCATGTAACCAC
TGCGAAGATCCGGCTTGTACTAAAGTCTGCCCGAGCGGTGCGATGCATAAACGTGAAGAT
GGTTTTGTTGTGGTCGATGAAGATGTGTGCATTGGCTGCCGCTACTGCCATATGGCTTGC
CCGTATGGCGCACCGCAATATAACGAAACGAAAGGCCATATGACCAAATGCGATGGTTGT
TATGACCGTGTTGCGGAGGGTAAAAAGCCGATCTGTGTTGAATCTTGTCCGCTGCGGGCG
CTGGATTTCGGCCCTATCGACGAGCTGCGTAAAAAACATGGCGATCTGGCGGCCGTTGCG
CCGTTGCCGCGAGCTCACTTTACCAAACCGAATATTGTGATCAAACCCAATGCCAATAGC
CGCCCGACCGGGGATACCACTGGCTATCTGGCAAACCCGAAGGAGGTGTGAGATGGGAAG
TGGATGGCATGAATGGCCGCTGATGATCTTCACGGTCTTCGGGCAATGTGTAGCAGGTGG
TTTTATCGTTCTGGCTTTGGCGCTGCTCAAAGGCGACCTGCGAGCAGAAGCCCAGCAGCG
TGTTATCGCCTGCATGTTTGGTTTATGGGTGCTGATGGGCATTGGCTTTATCGCCTCTAT
GCTCCATCTTGGTTCACCAATGCGCGCTTTTAACTCGCTCAACCGGGTAGGGGCTTCAGC
ACTCAGTAACGAAATCGCCAGCGGTTCGATCTTTTTTGCCGTAGGCGGCATCGGCTGGTT
GCTGGCAATGCTGAAAAAGCTGTCACCGGCATTGCGTACGCTGTGGCTGATAGTGACGAT
GGTTCTTGGCGTCATCTTTGTCTGGATGATGGTGCGTGTGTATAACAGCATTGATACCGT
TCCGACCTGGTACAGCATCTGGACGCCGATGGGCTTCTTCCTGACGATGTTTATGGGCGG
CCCGTTACTGGGTTACCTGTTGTTGAGTCTGGCTGGCGTCGATGGCTGGGCGATGCGTCT
GCTGCCAGCAATTTCTGTACTGGCACTGGTAGTGAGTGGCGTGGTGTCAGTGATGCAGGG
CGCAGAGCTGGCGACTATTCATAGTTCTGTGCAGCAGGCCGCAGCGCTGGTGCCGGACTA
TGGTGCGCTGATGTCCTGGCGGATCGTGCTTTTGGCCGTTGCCCTGTGCTTGTGGATTGC
ACCACAGCTAAAAGGTTATCAGCCTGCGGTTCCGCTACTTTCTGTATCATTCATTCTGCT
TCTGGCAGGGGAATTAATCGGTCGCGGCGTATTCTATGGTTTGCATATGACCGTGGGGAT
GGCCGTCGCAAGCTAATCATAACAACCGGGGTTTCGGCCCCGGTTCTCTTTTATTTCTGC
TTCGTTAACGTGTCATAACTGGTCATCAAATTACGATAATCAGGAATGTGGTTAGAGAAC
AACGTCGCCAGTCCTTCAATATCATTACGCCAGTCGCGATGCAGCTCGCACGCCACGCCG
AACCATGTCATCAATTGCGCACCAGCTTGCGACAAGCGATCCCATGCCGAATGCCGGGTA
ATTTCATTAAAGGTCCCTGACGCGTCAGTCACGACAAAGACGTCAAACCCTTCTTCAATG
GCTGAAAGCGCCGGGAATGCCACGCAAACTTCGGTTACCACACCGGCAATAATTAACTGT
TTTTTACCTGTCGCTTTGACAGCTTTTACAAAATCTTCGTTATCCCAGGCGTTAATATTT
CCCGGGCGAGCAATGTAAGGTGTATCGGGGAATTGTGCTTTCAGTTCTGGAACTAATGGG
CCGTTAGGACCGGTTTCAAAACTGGTGGTAAGAATAGTTGGTAAGTTGAAATACTTAGCC
AGGTCACCCAGCGCCAGCACGTTATTTTTAAACTTATCGGGTTCGATATCCCGTACAAGG
GAAAGTAAACCAGCCTGGTGATCAACAAGCAAAACGGCAGCATCATTTTTATCAAGACGA
ACATACGGTTTGGTCATCCTCTTCTCCTTTCGAGAGTCAGTGGTACGTCTGAAATCGATC
AGACGCGATGCATTGCTCTGAAAGCATAGACGGGAAATATGAGTTTGCTGTGACCATGAA
ATTTTTCGACTGAACGAAGCGTATGAAATTTGTGTTAGTTCAATAAAAACAATCAGATGA
GACTAATCATCTCTTCAGCATTAGCGTTATGAATGAGTAATATAAATCGATAATACCGCC
GCTGGGATATCGCGTATTTTCACCCATTGACAATGTTTTTGGCGGTGGCATGATGCGCAT
GAAATTTGAACTTCCTCACGGTTTTAATTCATGTCCACGTATACCCAGCCTGTCATGCTT
TTGCTGTCTGGCCTGCTTTTGTTGACTCTGGCGATTGCGGTGTTAAATACACTCGTGCCG
CTTTGGCTCGCCCAGGAACACATGTCCACATGGCAGGTAGGCGTTGTCAGCTCATCCTAT
TTTACCGGCAACCTTGTCGGTACATTGCTGACAGGGTATGTCATTAAGCGCATTGGCTTT
AACCGCAGCTATTATCTGGCCTCCTTCATTTTTGCCGCTGGCTGTGCCGGCCTTGGCCTG
ATGATTGGATTCTGGAGCTGGTTGGCTTGGCGTTTTGTCGCGGGCGTCGGCTGTGCCATG
ATTTGGGTGGTTGTTGAGAGCGCGCTGATGTGCAGTGGGACGTCACGTAACCGTGGGCGT
TTGCTTGCTGCGTATATGATGGTTTATTACGTGGGAACGTTTTTAGGCCAGTTACTGGTC
AGCAAAGTTTCAACCGAGCTGATGTCCGTATTGCCGTGGGTTACAGGTTTGACGTTGGCA
GGGATCTTACCGCTGTTGTTTACGCGTGTGCTGAATCAGCAGGCTGAAAACCATGATTCG
ACGTCAATTACGTCAATGCTAAAACTCCGTCAGGCGCGGCTTGGCGTGAATGGCTGCATT
ATCTCAGGAATCGTTCTGGGATCTCTATATGGCCTGATGCCGCTGTACCTCAATCACAAA
GGGGTGAGCAATGCCAGCATTGGTTTCTGGATGGCGGTACTGGTCAGTGCGGGTATCCTT
GGACAATGGCCGATTGGACGTCTGGCGGATAAGTTTGGTCGACTGCTGGTGTTGCGTGTT
CAGGTCTTTGTCGTCATTCTCGGCAGTATCGCGATGCTTAGCCAGGCGGCGATGGCCCCA
GCGTTATTCATCCTCGGTGCCGCTGGCTTTACGCTATATCCGGTGGCGATGGCATGGGCT
TGCGAGAAAGTTGAACATCATCAACTGGTGGCGATGAACCAGGCCTTACTGTTGAGCTAT
ACTGTGGGAAGTCTGCTTGGCCCGTCATTTACCGCTATGCTAATGCAGAATTTCTCCGAT
AATTTATTGTTTATCATGATCGCCAGCGTATCGTTTATCTATTTGCTGATGCTGCTGCGC
AACGCCGGTCATACGCCGAAACCCGTTGCTCACGTGTAAATGAATTCAAGCAGAGTGTGA
ACTTACTGTTTCACACTCTGCTTTTTTGTTTCTTCTATCTGACTTGCTTTATTCCAAATT
TTATTCGTTTAAAAATAAAATGTGCAGCAGGTTATAATTTTGCATTTCGCTATTTCCGCA
CTTCTTATTTGCCGCGCATAATCCCTCGTTTTACCGATGCCCCTTTAATTTTGGCGAAGG
ATTTGTCTATGGCTGGGAATGTTCAGGAAAAACAGTTGCGATGGTACAACATTGCGCTGA
TGTCTTTTATCACTGTCTGGGGTTTTGGCAACGTTGTTAATAACTATGCCAACCAGGGGC
TGGTGGTTGTTTTTTCATGGGTGTTTATCTTTGCACTCTATTTCACACCTTATGCGCTAA
TTGTTGGTCAGTTAGGCTCGACCTTCAAAGATGGGAAGGGCGGGGTCAGTACCTGGATTA
AACACACGATGGGACCCGGACTGGCTTATCTCGCCGCGTGGACCTACTGGGTGGTGCATA
TTCCCTATCTGGCACAAAAACCCCAGGCAATTCTGATTGCGCTCGGTTGGGCGATGAAAG
GCGACGGTTCGCTAATCAAAGAATATTCAGTCGTAGCGTTACAGGGGTTAACGCTGGTGC
TGTTTATCTTCTTTATGTGGGTTGCTTCACGCGGTATGAAATCGCTGAAAATCGTCGGTT
CTGTGGCAGGGATTGCTATGTTTGTTATGTCACTCCTGTATGTGGCGATGGCGGTAACCG
CGCCTGCAATTACTGAAGTGCATATTGCGACCACAAACATTACCTGGGAAACGTTCATTC
CTCATATCGACTTTACCTACATTACCACTATTTCAATGCTGGTTTTCGCGGTTGGCGGAG
CAGAGAAGATTTCTCCTTACGTTAATCAAACGCGCAACCCAGGAAAAGAATTTCCAAAAG
GGATGTTATGCCTGGCGGTGATGGTTGCGGTTTGTGCCATTCTGGGCTCGCTGGCGATGG
GGATGATGTTTGATTCGCGTAATATCCCGGATGACTTAATGACCAACGGTCAGTATTACG
CCTTTCAGAAGCTGGGCGAGTATTACAACATGGGTAATACTTTAATGGTGATTTACGCCA
TTGCGAATACCCTGGGACAAGTAGCGGCGCTGGTATTCTCGATTGATGCCCCGCTTAAAG
TGCTATTAGGTGATGCTGACAGCAAATATATTCCAGCCAGTTTATGTCGTACCAACGCTT
CTGGTACGCCCGTTAATGGCTATTTTCTGACCCTGGTACTGGTGGCGATTCTGATTATGC
TGCCGACTCTCGGCATTGGTGATATGAACAATCTCTATAAATGGCTGTTGAACCTTAATT
CGGTAGTGATGCCGCTGCGTTATTTATGGGTATTTGTTGCATTTATTGCAGTCGTTCGCT
TGGCGCAGAAATATAAACCAGAATATGTCTTTATTCGTAATAAGCCTCTGGCAATGACCG
TCGGGATTTGGTGTTTTGCCTTTACCGCCTTTGCCTGTTTGACGGGGATCTTCCCGAAAA
TGGAAGCCTTCACTGCAGAGTGGACCTTCCAGTTGGCGCTGAATGTTGCAACGCCGTTTG
TGCTGGTAGGATTAGGACTGATATTCCCGCTGCTGGCGCGTAAAGCGAATAGTAAATAAT
TATTGTGGTCGGTGACGCTGACTCTGGCAGATCTGACCCGTTTTTACATAATCGAGAAAT
GCGCGCAAGCCGCAGGACATATACTGGCGGTTTGGATAATAGATCTGGAAGCCTGGACGC
TCTGTGCTCCAGTCTTCCAGTACACATTCTAAACGACCAGTATCAAGGTACTCCTTGATC
TGTTCATAGAGCAGATACCCGATACCAGCACCCATCAAAACGGCCTCCAGTTCAGCATCA
ACATCATCCAGAATGATATTTCCTGCGACAGCAATTTCCAGCTCCTTTGCAAATTGCCAG
TGGAAAGGTTTGCCGCTGGGATAACGAAAAACAACACATTGATGATTAAGCAGATCATGA
GGATGGCGGGGTTTGCCATATCTTGCAAAGTACTCTGGCGTTGCTGCTACACATAATTTC
ACTGGCGGGCCGATCGCCACGCTGATCATATCTTTTTCGACGATGCAACTAAGTCGAACG
CCAGCGTCAAAGCCCTGTTGGACGATATCGACAAGAGAGTCGTCAGTTGTGAGCTCGACT
TTAATATCAGGATATTCACGTGTGAAACCAACCAGTAAAGACATTAAAAATATACGTGCA
GCTACCCGGGCGGCATTGATTTTGAGCGTTCCTGTCGGTGTCAGACGAAAATCATTCATC
TCATCTAACATGATCTGAATTTCGTCGAAAGCTGGGCGCAATCGTTCATAGAGATTAGAA
CCCGCTTCCGTTAACGATACGCTTCGGGTTGTCCGATTGAATAAGCGAATTTTAAGACGT
TGTTCCAGTGTTTTAATACTATGGCTAATGGCGGACGAGGATAAGCCTAACTCATCGCCC
GCTGCACGAAAGCTTTGATTACGGGCCACGGCAAAGAAAGTGGCAAAGTCAGACATATTC
ATCCGCATTAGTGAAAATCCTTCATTAACTCATCCTGAATCATCACGTTTACAGGATTAT
GCCGCCTGCGTAAAGTGCGCTCCAGAACTTAACGTGGAGGTAAAATTATGCAGTCTGAAC
GTATTTATTTGGTATGGGCCCATCCTCGTCATGATTCATTGACCGCACATATTGCTGATG
CGATCCATCAGCGGGCAATGGAGCGGAAAATACAGGTGACGGAACTCGATTTATATCGGC
GTAATTTCAACCCAGTGATGACGCCGGAAGATGAACCAGACTGGAAGAATATGGATAAAC
GTTATTCTCCAGAGGTTCATCAGCTTTATTCAGAGCTGCTTGAACATGACACGTTAGTGG
TGGTTTTTCCTCTCTGGTGGTACAGCTTCCCGGCAATGCTAAAAGGATATATTGACAGAG
TATGGAATAATGGGCTGGCTTATGGAGATGGGCACAAATTACCATTCAATAAAGTTCGTT
GGGTGGCGCTGGTTGGAGGAGACAAAGAATCATTTGTCCAGATGGGCTGGGAAAAAAATA
TAAGCGATTATTTAAAAAATATGTGCAGTTATCTTGGTATTGAAGATGCCGATGTCACTT
TCTTGTGTAATACAGTGGTATTCGATGGGGAAGAACTTCACGCGAGCTATTATCAGTCGT
TATTATCTCAGGTACGGGATATGGTAGATGCACTATAAGATGTGTTAAAAACGCTGTAGC
AGAATGAAGCGCGGAATAAAAAAGCGGCAACTCAATAAAGTTGCCGCTTTACGGGGAAAT
TAGAACATTACCTTATGACCGTACTGCTCAAGAATGCCTTTCACGCGTTCCATGGTCTCT
TTCTTCGGTGGTTTAACACCGTCGAGTTTGTACTCTTCACCCATTGCCACCCATTTGTGT
TTGCCCAGCTCGTGGTAGGGGAGAAGCTCGATTTTCTCAACGTTGCCCATATCACGGGTA
AATTCACCGAGGCGATGCGCTGAATCGTCATCGTCAGACCAGCCTGGGACAACAACGTAG
CGGATCCACACCTTCACATTTTTGTTCGCCAGATATTTAGCGAACTCCAGCGTGCGGTGG
TTGGAAACTCCAACCAGATTTTGGTGGATCTCGTCGTTCATCTGTTTGAGATCGAGCATT
ACCAGGTCGGTTACTTCCAGCAGTTCATCAATCACCGGATCGTAACGACGAACAAAACCG
TTGGTGTCCAGACAGGTATGAATGCCTTCTTTTTTGCAGGCGCGGAACCAGTCACGAACA
AACTCAGCTTGCAGGATTGCTTCACCGCCGGATGCGGTAACGCCGCCGCCGGAAGCGTTC
ATAAAGTGGCGATAGGTCACCACTTCCTTCATCAAATCTTCAACGGTAACTTCTTTACCG
CCATGCGTGTCCCAGGTGTCGCGGTTATGACAATACAGGCAGCGCATCAGGCAGCCCTGG
AAAAAGGTGATAAAGCGAATACCTGGGCCGTCTACGGTTCCACAGGATTCAAAGGAGTGA
ATGCGACCAATAACTGACATTGCGGTGTTTCTCCAGATGTGGCCCATCTGAGGCCGTGTT
GGTGCGCAGCTCGAAGGCTACGTCGAGTCTGTTTTGGCAGTCACCTTAAAGTATAGATAG
CTGACAAAAAAGGCTCTCGCGCTAAAAAAGGCCCCACTTTCGTGGAGCCTTTATTGTACG
CTTTTTACTGTACGATTTCAGTCAAATCTAATTACATAGATTGAGTGAAGGTACGAGTAA
TAACGTCCTGCTGCTGTTCTTTAGTCAGCGAGTTGAAACGTACTGCGTAGCCAGATACAC
GGATGGTCAGCTGCGGATATTTTTCCGGGTTTTCCATCGCGTCGAGCAGCATTTCACGGT
TCATCACGTTAACGTTCAGGTGCTGACCACCTTCGATGGATGCTTCGTGGTGGAAGTAAC
CATCCATCAGACCAGCCAGGTTGGTCTTACGAACTTCGTCGTCTTTACCCAGTGCGTTCG
GAACGATAGAGAAGGTGTAGGAGATACCATCTTTAGCGTAAGCAAACGGCAGTTTAGCAA
CGGAAGTCAGAGAGGCTACTGCACCTTTCTGGTCACGACCGTGCATCGGGTTAGCACCCG
GTCCGAACGGCGCGCCAGCACGACGACCGTCTGGGGTGTTACCCGTTTTCTTACCATACA
CAACGTTAGAAGTGATGGTCAGAACAGACTGAGTCGGGATAGCGTCACGGTAGGTGTGCA
GTTTCTGAATTTTCTTCATGAAACGTTCTACCAGGTCAACAGCCAGGTCATCTACACGCG
GATCATTGTTACCAAACTGCGGGTATTCGCCTTCGATTTCGAAGTCGATAGCCAGACCGT
CTTCGTCACGAATCGGTTTAACTTTCGCATATTTGATTGCAGACAGGGAGTCAGCAGCAA
CGGACAGACCAGCGATACCACACGCCATGGTGCGGATAACGTCACGGTCGTGCAGCGCCA
TCAGAGAGGCTTCGTAGCTGTACTTGTCGTGCATGTAGTGGATGATGTTCAGTGCAGTGA
TGTACTGTTTAGCCAGCCAGTCCATGAAGTGATCCATGCGCTCCATCACTTCATCATAGT
TCAGGACATCGCCTTTGATCGGTTCAGACTTCGGACCAACCTGCATTTTCAGTTTTTCGT
CAACGCCGCCGTTGATTGCGTACAGCATGGTTTTCGCCAGGTTTGCACGCGCACCGAAGA
ACTGCATTTGTTTACCAACGATCATCGGGCTTACGCAGCAAGCAATAGCGTAGTCATCGT
TGTTGAAGTCCGGACGCATCAGGTCATCGTTCTCATACTGCAGAGAAGAGGTGTCGATGG
ACACTTTAGCGGCGAATTTCTTGAAGTTCAGCGGCAGTTTTTCAGACCACAGAATGGTCA
TGTTCGGTTCCGGAGACGGACCCATGGTGTACAGGGTGTTCAGGAAACGGAAGCTGTTTT
TGGTAACCAGGGTACGACCGTCGAGGCCCATACCACCGATAGATTCGGTTGCCCAGATCG
GGTCGCCAGAGAACAGTTCATCGTATTCCGGAGTACGCAGGAAGCGAACCATACGCAGTT
TCATGACCAGGTGGTCAACCATTTCCTGCGCTTCTTGTTCGGTGATCTTGCCAGCTTTCA
GGTCACGTTCGATGTACACATCCAGGAAGGTGGAGGTACGACCGAAGGACATTGCAGCAC
CGTTCTGAGACTTAACAGCAGCCAGGTAGCCGAAGTAAGTCCACTGGATAGCTTCCTGAG
CGTTGGTAGCCGGACCAGAGATGTCGTAGCCGTATTTCGCAGCCATTTCTTTCATCTGAC
CCAGAGCGCGGTGCTGTTCAGCGATTTCTTCGCGCAGACGGATAGTCTGTTCCAGGTTTA
CGCCGTTTTCCAGATCAGCCTGCAGAGAAGTGAACTGTGCCAGTTTGTCTTTCATCAGGT
AGTCGATACCGTACAGCGCAACGCGACGGTAGTCACCGATGATACGGCCACGGCCATATG
CATCTGGCAGACCGGTCAGAACACCAGATTTACGGCAACGCAGGATGTCCGGAGTGTAAA
CGTCGAACACGCCCTGGTTGTGAGTTTTACGGTATTCAGTGAAGATTTTTTTGATCATCG
GATCCAGTTCGCGGTTGTACGCTTTGCAGGAACCTTCGATCATTTTGATACCACCGAACG
GGATAAGAGCACGTTTCAGCGGAGCTTCAGTCTGCAGACCAACGATTTTCTCAAGCTGCT
TGTTGATGTAGCCAGCGTCGTGAGAGGTGATGGTGGAAGCAACAGCGGTGTCAAAGTCAA
CTGGCGCGTGAGTGCGGTTTTCCAGTTTAACGCCTTCCATTACTTTGTCCCACAGGGTGG
TGGTCGCTTCAGTAGCGCCAGCCAGGAAGGACTCGTCACCCTCGTACGGAGTGTAGTTTT
TCTGAATGAAGTCACGGACGTTTACTTCATTCTGCCAGTCACCTTTGGTAAAACCTTCCC
AGGCTGTGGCTAACTTTTCATTAAGCTCGGACATGTAACACCTACCTTCTTAAGTGGATT
TTTTATTTACTGCGTACTTCGACAACCATTAATGGTGGTCGTTTTCACGCAGGTAAATGA
CCCAGTATGTCAACCCAACCAACAAACCACCACCGATAATGTTGCCGATCGTAACCGGAA
TCAGGTTATCAGTGATGAAATTCATCACGGTCAGGTGAGAAAAATTTTCCGGTGCAGAAC
CGACTGCGGTCCAAAATTCCGGGGATGCGAAGTCGCGGATTACAATACCCATCGGGATCA
TAAACATGTTTGCGATACTGTGCTCAAAACCGCTGGCAACAAACATCGCGACCGGCAGCA
CCATAATGAACGCTTTGTCCATCAGGCTGCGGCCAGAATAACTCATCCATACTGCCAGAC
ATACCATCAGGTTTGCCAGGATACCAAGACAGACGGCCTCAATAAAAGTATGGTGCACTT
TGTGGTCGGCGGTTTGTAGGACGTTTAGTCCCCATTGACCATTTGCGGTCATATACTCGC
CGGAAAGCCACATTAAAAGTACAAACAGCAGTGCGCCGACCAGGTTGCCAAAATAGACAT
TTAGCCAGTTTTTCGCCAACTGACCCCAGGTGATGCGCCCACTCGCCTTAGCAACAACAA
TCAACACGGTGGAAGTAAAGAGATCGGCTCCGCAGACAACACAAAGAATCAGCCCCAGAG
AGAAGCAAATGCCGCCAACCAGTTTTGCCATGCCGAAGGGCATTGTGCCTGTGCCAGTGG
TTGCTGTGATATAGAAGACGAATGCGATTGAGATGAAAACACCGGCGGTAATCGCCAGAT
AGAAAGTCTTAAGCGGATGTTTCGTTGCTTTATAGACACCCGCCTCTTCGGCCACTTTGG
CCATTGCAGCAGGAAGTAAAAGATCAAAAGGGTTGTCAGCTTTCACACTAACTCTCTCTT
TATTAAGTCGGCGACGAGATACTAACAAAGCATTATAGATGAGAAATTGATATAGATCAT
ATCTCGCCTGGCTTATAGGCCCGTAACTCGCATGGTTTTTATGCAAATACGGAGTAAATA
TTTGATTATCCAAATAAAAATAAATTTTAAAAATTAACAAATGAGTTGAATTTTTTCCGC
ATCCTCCGCTAAAACAGTTAATTAAAAGGGAGCATCAGGCGAATAAAGTAACAATATCGA
TCGTATTTATTAAATACAAATTACCGATATTTAACCTTATAATTACAATTATTTTATTAA
TGCAAATATATGTAAAGCGGGGCATTAAAAAAACGCCCCGTAATATAACTCAGACTAATC
ATTAAGCCTACATTGCGTAGGCTATTTGATTTTATTTTGCCCAGAATGCTGCTTTGGCGC
GCTGCAGCTTTTCGTAGGCCTTCAACAACGACTGATGTGCAGCAAACGCGTGCAGATCGC
TATCTACCGGTTGCAGGCCGTAAAACGCCGCTTCGCCGCTCATTGCCGCACTGGCGGCTT
CTACGGCATCTGCGCCGTACATGCGAACAAACGCATTCAGATATTGCAGCGGCTGGCGAT
CTTCTTCCTGTGCCAGTAATAACAACGTTTGCAGGCAGCGATAATAGTTGGCGCGTTCCG
GACTAAATACTGATGAGTTAAACTCCATCGTCCATTCGGTCCAGACCAGAGCCTGTTCCA
GATCGCCACCAGCCAGCGCCAGCATGGCTTTTAATTCACCGATACGCAGGGTGTACCAAC
CGTTATCCGACCCGGTCGCCAGACCCAACAGCTCACGCACGCGGGTAAAGTCATCAAAAC
CTTCTTCATCCAGTTGCTCGATGAGGTTCAGGTAATCTTCTTTTTCCCACTCGCTGCCTG
GTAGCGAAAGAATCGTTTCACGTAAATGGCTGCCCATACTGTTATTCGCGAGCCACAGAT
CTTCAGCCGGATAAATATCGGACATGCCAGGCACGATAATACGGCAAGCATAAACGCCCA
GATGCTCGTAATCGGCAATATAAACTTCTTTATCTTCTTTGTTGAAGATAGCCATCAGTG
TGGCGAACTCTTCTTCCGTGGTGCCGGAGAAATTCCAGTCCACAAACGGATAATCGGCAT
CCTGCTTGAACAGGTCCCAGGAGATTAAACCGCTGGAATCGATAAAGTGCGTTTCGAGGT
TGGTATGTTCAGCGACTTCTTCATCATCGAAGGTTGGCGGAGTAAACACATCCAAATCTT
TCAGGCCACGACCTTGCAGCAGCTCGGTCACGGTACGTTCCAGTGCTACGCCAAAATCAG
GATGCGCACCGAAAGAGGCAAAGCAGGTACCGTTAGCAGGATTGAACAGTACCACGCAAA
TCACCGGATACTGGCCGCCAAGCGAACCGTCATAAGCGAAGATTGGGAAACCCTCCGCTT
CCAGCGTTTCGATGGCTTCAACTACTGCTGGGTAACGCGCCAGCACGTCTGCCGGGATCT
CTGGCAGGCTGATGCTTTCAGCAATAATGCGGTTTTTCACGTAGCGTTCGAAAACTTCAG
ACAATCCCTGAACGCGTGCTTCGTTGCGGGTATTACCTGCGGACATACCGTTGGAGACGT
ACAGGTTACCAATGATATTCATCGGAATATAAACGGTCTGATTGTCGGACTGACGCGTAA
ACGGCAGGCCGCAAATACCACGATCTTCGTTACCGGATTGTAGGTCAATCAGCATGCTGC
CGGTCAGTTCATTCTCCGGATCATAAAACGCGCGCAGACGGTCATCGAGCAGCCCTTCTG
GCACATCGTCATTTTCGGTCAGTGGGAACCATTTTTCGTTGGGATAATGCACGAACGGAC
CGTTGGCGATGGTTTCGCCCAGCCAGAAGTCCGCAAAAAAGTAGTTGGTTGAGAGACGCT
CGAAATATTCACCGAGTGCAGAAGCCAGCGCCGCTTTCTTGGTTGCGCCTTTACCGTTGG
TAAAACACAGTGCGCACTCTTTGTCGCGAATATGTACAGACCAGACGTTAGGCACGGGAT
TCAGCCAGGAGGCCTCTTCAATCTGAAAGCCGAGGTCTGAAAGTTTTTGCTGGAAGCGAG
CGATGGAATCTTCCAGAGCGGCATCTTTGCCGGGGATAAATGTTTGCGTCATGAAAATCA
CTTTAGTCGTACGGAAAGCGCGCAATAATACGGGTTTTATCTCAAAGGCGCTATCACCGC
CGCCATGCCGATGAACTGTTGACTATGCTTTTAGCGGATAAACCACGTTAAGAGCATAAA
AATGAAGGCGTTCGATCTCCACCGTATGGCATTTGATAAAGTGCCTTTTGATTTCCTTGG
CGAAGTTGCACTACGTAGTCTTTATACCTTTGTACTGGTCTTTTTGTTCCTCAAAATGAC
CGGAAGACGCGGTGTGCGGCAGATGTCGCTGTTTGAAGTTTTAATCATTCTGACGCTGGG
ATCAGCGGCGGGAGATGTGGCGTTTTATGATGATGTGCCGATGGTCCCGGTACTTATCGT
CTTTATTACTCTGGCGTTGTTATACCGCCTGGTAATGTGGTTGATGGCGCACAGTGAAAA
ACTGGAAGATCTTCTGGAAGGCAAGCCAGTTGTCATTATTGAAGATGGCGAGCTGGCCTG
GTCGAAACTCAATAACTCCAACATGACGGAATTTGAGTTCTTTATGGAGCTACGATTGCG
TGGCGTGGAGCAGCTGGGGCAGGTACGTCTGGCGATTCTCGAAACCAACGGGCAAATCAG
TGTCTATTTCTTTGAAGATGACAAGGTGAAACCGGGTTTACTTATTTTACCCAGTGATTG
TACGCAGCGTTACAAAGTGGTGCCGGAGTCGGCGGACTATGCCTGTATTCGTTGTAGTGA
AATCATTCATATGAAAGCGGGGGAAAAACAATTATGTCCGCGCTGTGCAAATCCAGAATG
GACGAAGGCAAGTCGGGCAAAACGGGTGACCTGACAGTAAAAACATCGGCTTTTTGCTAA
TAATCCGAGAGATTCTTTTGTGTGATGCAAGCCACATTTTTGCCCTCAACGGTTTTACTC
ATTGCGATGTGTGTCACTGAATGATAAAACCGATAGCCACAGGAATAATGTATTACCTGT
GGTCGCAATCGATTGACCGCGGGTTAATAGCAACGCAACGTGGTGAGGGGAAATGGCTCA
AATCTTCAATTTTAGTTCTGGTCCGGCAATGCTACCGGCAGAGGTGCTTAAACAGGCTCA
ACAGGAACTGCGCGACTGGAACGGTCTTGGTACGTCGGTGATGGAAGTGAGTCACCGTGG
CAAAGAGTTCATTCAGGTTGCAGAGGAAGCCGAGAAGGATTTTCGCGATCTTCTTAATGT
CCCCTCCAACTACAAGGTATTATTCTGCCATGGCGGTGGTCGCGGTCAGTTTGCTGCGGT
ACCGCTGAATATTCTCGGTGATAAAACCACCGCAGATTATGTTGATGCCGGTTACTGGGC
GGCAAGTGCCATTAAAGAAGCGAAAAAATACTGCACGCCTAATGTCTTTGACGCCAAAGT
GACTGTTGATGGTCTGCGCGCGGTTAAGCCAATGCGTGAATGGCAACTCTCTGATAATGC
TGCTTATATGCATTATTGCCCGAATGAAACCATCGATGGTATCGCCATCGACGAAACGCC
AGACTTCGGCGCAGATGTGGTGGTCGCCGCTGACTTCTCTTCAACCATTCTTTCCCGTCC
GATTGACGTCAGCCGTTATGGTGTAATTTACGCTGGCGCGCAGAAAAATATCGGCCCGGC
TGGCCTGACAATCGTCATCGTTCGTGAAGATTTGCTGGGCAAAGCGAATATCGCGTGTCC
GTCGATTCTGGATTATTCCATCCTCAACGATAACGGCTCCATGTTTAACACGCCGCCGAC
ATTTGCCTGGTATCTATCTGGTCTGGTCTTTAAATGGCTGAAAGCGAACGGCGGTGTAGC
TGAAATGGATAAAATCAATCAGCAAAAAGCAGAACTGCTATATGGGGTGATTGATAACAG
CGATTTCTACCGCAATGACGTGGCGAAAGCTAACCGTTCGCGGATGAACGTGCCGTTCCA
GTTGGCGGACAGTGCGCTTGACAAATTGTTCCTTGAAGAGTCTTTTGCTGCTGGCCTTCA
TGCACTGAAAGGTCACCGTGTGGTCGGCGGAATGCGCGCTTCTATTTATAACGCCATGCC
GCTGGAAGGCGTTAAAGCGCTGACAGACTTCATGGTTGAGTTCGAACGCCGTCACGGTTA
ATGCCGAAATTTTGCTTAATCCCCACAGCCAGCCTGTGGGGTTTTTATTTCTGTTGTAGA
GAGTTGAGTTCATGGAATCCCTGACGTTACAACCCATCGCTCGTGTCGATGGCACTATTA
ATCTGCCCGGTTCCAAGAGCGTTTCTAACCGCGCTTTATTGCTGGCGGCATTAGCACACG
GCAAAACAGTATTAACCAATCTGCTGGATAGCGATGACGTGCGCCATATGCTGAATGCAT
TAACAGCGTTAGGGGTAAGCTATACGCTTTCAGCCGATCGTACGCGTTGCGAAATTATCG
GTAACGGCGGTCCATTACACGCAGAAGGTGCCCTGGAGTTGTTCCTCGGTAACGCCGGAA
CGGCAATGCGTCCGCTGGCGGCAGCTCTTTGTCTGGGTAGCAATGATATTGTGCTGACCG
GTGAGCCGCGTATGAAAGAACGCCCGATTGGTCATCTGGTGGATGCGCTGCGCCTGGGCG
GGGCGAAGATCACTTACCTGGAACAAGAAAATTATCCGCCGTTGCGTTTACAGGGCGGCT
TTACTGGCGGCAACGTTGACGTTGATGGCTCCGTTTCCAGCCAATTCCTCACCGCACTGT
TAATGACTGCGCCTCTTGCGCCGGAAGATACGGTGATTCGTATTAAAGGCGATCTGGTTT
CTAAACCTTATATCGACATCACACTCAATCTGATGAAGACGTTTGGTGTTGAAATTGAAA
ATCAGCACTATCAACAATTTGTCGTAAAAGGCGGGCAGTCTTATCAGTCTCCGGGTACTT
ATTTGGTCGAAGGCGATGCATCTTCGGCTTCTTACTTTCTGGCAGCAGCAGCAATCAAAG
GCGGCACTGTAAAAGTGACCGGTATTGGACGTAACAGTATGCAGGGTGATATTCGCTTTG
CTGATGTGCTGGAAAAAATGGGCGCGACCATTTGCTGGGGCGATGATTATATTTCCTGCA
CGCGTGGTGAACTGAACGCTATTGATATGGATATGAACCATATTCCTGATGCGGCGATGA
CCATTGCCACGGCGGCGTTATTTGCAAAAGGCACCACCACGCTGCGCAATATCTATAACT
GGCGTGTTAAAGAGACCGATCGCCTGTTTGCGATGGCAACAGAACTGCGTAAAGTCGGCG
CGGAAGTGGAAGAGGGGCACGATTACATTCGTATCACTCCTCCGGAAAAACTGAACTTTG
CCGAGATCGCGACATACAATGATCACCGGATGGCGATGTGTTTCTCGCTGGTGGCGTTGT
CAGATACACCAGTGACGATTCTTGATCCCAAATGCACGGCCAAAACATTTCCGGATTATT
TCGAGCAGCTGGCGCGGATTAGCCAGGCAGCCTGAATGAACAACGGGCAATAAATAGCCA
AATCTTTCTTTATCAAAACGTCGGCACATTGTCGGCGTTTTTTTTCGGACCTTGTGAGTC
ATTTTGATTAATGGTAGCGTCGCTTGTCAATGTAAGTTGTTGATACATAATATTTATATA
TGATTAATCAACGGATGATTCACATGAAGAATACTAAATTACTGCTGGCGATTGCGACCT
CTGCAGCATTACTGACAGGGTGTCAAAATACCCACGGTATTGATACCAATATGGCTATCA
GCTCCGGTTTAAATGCCTATAAAGCAGCAACATTAAGCGATGCCGATGCAAAAGCGATTG
CCAATCAGGGCTGTGCCGAAATGGACAGCGGCAATCAAGTCGCAAGTAAATCCAGCAAGT
ACGGTAAACGTCTGGCAAAAATCGCCAAAGCATTGGGTAACAATATTAATGGCACGCCGG
TCAACTATAAGGTTTATATGACCAGCGACGTCAACGCATGGGCGATGGCGAACGGCTGTG
TTCGTGTCTACAGTGGCCTGATGGACATGATGAATGACAACGAAATTGAAGGCGTTCTGG
GCCATGAACTGGGCCACGTCGCGTTGGGTCACTCGCTGGCTGAAATGAAAGCTTCTTATG
CGATCGTTGCCGCACGCGATGCCATTTCAGCTACCAGCGGTGTGGCTTCCCAGCTTTCCC
GCTCACAATTAGGTGATATCGCAGAAGGCGCTATCAATGCTAAATACTCCCGTGATAAAG
AGTCCGAAGCAGATGATTTCTCCTTTGATCTGTTGAAGAAACGTGGCATCAGCACCCAGG
GGCTGGTTGGCAGCTTTGAAACACTGGCTAGCCTGGATGGCGGTCGCACCCAGTCCATGT
TTGACTCTCACCCACCATCAACAGAGCGTGCGCAACACATCCGTGATCGTATCGCCTCTG
GTAAGTAAATCATTGTCATCTTTCGGGCTGGTCTTCTGCCAGCCCGCTATAATTGCGCAA
TAAATCCCCATCTGAATACAGACAAAACTGGTTTTTGCACACAACGTTAACGATTTGTGG
CGTCGGCGCGTATAATGCGCGCGGTTATGTTAACGGTACGCCTGTTTTAAGGAGATAAAG
ATGACGGCAATTGCCCCGGTTATTACCATTGATGGCCCAAGCGGTGCAGGGAAAGGCACC
TTGTGTAAGGCTATGGCGGAAGCGTTGCAATGGCATCTGCTGGACTCGGGTGCAATTTAT
CGCGTACTGGCATTGGCGGCATTACATCACCATGTTGATGTTGCGTCGGAAGATGCGCTG
GTACCGCTGGCATCCCATCTGGATGTACGTTTTGTGTCGACCAATGGCAATCTGGAAGTG
ATCCTCGAAGGGGAAGATGTCAGCGGCGAAATTCGTACTCAGGAAGTGGCGAATGCAGCT
TCACAAGTCGCGGCATTCCCACGCGTTCGTGAAGCATTATTGCGTCGCCAACGCGCGTTT
CGCGAATTACCAGGTCTGATTGCCGATGGCCGCGACATGGGAACGGTGGTATTCCCTGAT
GCACCAGTGAAAATTTTCCTTGACGCCTCCTCGGAAGAACGTGCGCATCGCCGCATGCTA
CAGTTGCAGGAGAAGGGCTTTAGTGTTAACTTTGAGCGCCTTTTGGCCGAGATCAAAGAA
CGCGACGACCGCGATCGTAACCGAGCGGTAGCGCCACTGGTTCCGGCAGCCGATGCTTTA
GTGTTGGATTCCACCACCTTAAGCATTGAGCAAGTGATTGAAAAAGCGCTACAATACGCG
CGCCAGAAATTGGCTCTCGCATAAGCGACCGAATTTGCAGTACCCCCGTTGCAATGGAAT
GACAGCGGGTATGTTAAACAACCCCATCCGGCATGGAGCCAGGTGGACGTTAAATATAAA
CCTGAAGATTAAACATGACTGAATCTTTTGCTCAACTCTTTGAAGAGTCCTTAAAAGAAA
TCGAAACCCGCCCGGGTTCTATCGTTCGTGGCGTTGTTGTTGCTATCGACAAAGACGTAG
TACTGGTTGACGCTGGTCTGAAATCTGAGTCCGCCATCCCGGCTGAGCAGTTCAAAAACG
CCCAGGGCGAGCTGGAAATCCAGGTAGGTGACGAAGTTGACGTTGCTCTGGACGCAGTAG
AAGACGGCTTCGGTGAAACTCTGCTGTCCCGTGAGAAAGCTAAACGTCACGAAGCCTGGA
TCACGCTGGAAAAAGCTTACGAAGATGCTGAAACTGTTACCGGTGTTATCAACGGCAAAG
TTAAGGGCGGCTTCACTGTTGAGCTGAACGGTATTCGTGCGTTCCTGCCAGGTTCTCTGG
TAGACGTTCGTCCGGTGCGTGACACTCTGCACCTGGAAGGCAAAGAGCTTGAATTTAAAG
TAATCAAGCTGGATCAGAAGCGCAACAACGTTGTTGTTTCTCGTCGTGCCGTTATCGAAT
CCGAAAACAGCGCAGAGCGCGATCAGCTGCTGGAAAACCTGCAGGAAGGCATGGAAGTTA
AAGGTATCGTTAAGAACCTCACTGACTACGGTGCATTCGTTGATCTGGGCGGCGTTGACG
GCCTGCTGCACATCACTGACATGGCCTGGAAACGCGTTAAGCATCCGAGCGAAATCGTCA
ACGTGGGCGACGAAATCACTGTTAAAGTGCTGAAGTTCGACCGCGAACGTACCCGTGTAT
CCCTGGGCCTGAAACAGCTGGGCGAAGATCCGTGGGTAGCTATCGCTAAACGTTATCCGG
AAGGTACCAAACTGACTGGTCGCGTGACCAACCTGACCGACTACGGCTGCTTCGTTGAAA
TCGAAGAAGGCGTTGAAGGCCTGGTACACGTTTCCGAAATGGACTGGACCAACAAAAACA
TCCACCCGTCCAAAGTTGTTAACGTTGGCGATGTAGTGGAAGTTATGGTTCTGGATATCG
ACGAAGAACGTCGTCGTATCTCCCTGGGTCTGAAACAGTGCAAAGCTAACCCGTGGCAGC
AGTTCGCGGAAACCCACAACAAGGGCGACCGTGTTGAAGGTAAAATCAAGTCTATCACTG
ACTTCGGTATCTTCATCGGCTTGGACGGCGGCATCGACGGCCTGGTTCACCTGTCTGACA
TCTCCTGGAACGTTGCAGGCGAAGAAGCAGTTCGTGAATACAAAAAAGGCGACGAAATCG
CTGCAGTTGTTCTGCAGGTTGACGCAGAACGTGAACGTATCTCCCTGGGCGTTAAACAGC
TCGCAGAAGATCCGTTCAACAACTGGGTTGCTCTGAACAAGAAAGGCGCTATCGTAACCG
GTAAAGTAACTGCAGTTGACGCTAAAGGCGCAACCGTAGAACTGGCTGACGGCGTTGAAG
GTTACCTGCGTGCTTCTGAAGCATCCCGTGACCGCGTTGAAGACGCTACCCTGGTTCTGA
GCGTTGGCGACGAAGTTGAAGCTAAATTCACCGGCGTTGATCGTAAAAACCGCGCAATCA
GCCTGTCTGTTCGTGCGAAAGACGAAGCTGACGAGAAAGATGCAATCGCAACTGTTAACA
AACAGGAAGATGCAAACTTCTCCAACAACGCAATGGCTGAAGCTTTCAAAGCAGCTAAAG
GCGAGTAATTCTCTGACTCTTCGGGATTTTTATTCCGAAGTTTGTTGAGTTTACTTGACA
GATTGCAGGTTTCGTCCTGTAATCAAGCACTAAGGGCGGCTACGGCCGCCCTTAATCAAT
GCAGCAACAGCAGCCGCTTAATTTGCCTTTAAGGAACCGGAGGAATCATGACCAAGTCAG
AATTGATAGAAAGACTTGCCACCCAGCAATCGCACATTCCCGCCAAGACGGTTGAAGATG
CAGTAAAAGAGATGCTGGAGCATATGGCCTCGACTCTTGCGCAGGGCGAGCGTATTGAAA
TCCGCGGTTTCGGCAGTTTCTCTTTGCACTACCGCGCACCACGTACCGGACGTAATCCGA
AGACTGGCGATAAAGTAGAACTGGAAGGAAAATACGTTCCTCACTTTAAACCTGGTAAAG
AACTGCGCGATCGCGCCAATATTTACGGTTAAGTTTTTTACTCAAACTTGAACGAGAGAA
AAGCACCTGTCGGGTGCTTTTTTCATTTCTCTAATCTGGAACTGGAAGCTGCCTCGCAGA
GTTTTGAACAGTTTTCACCCTTTCGTTAAATTCTTCTGAATATGCCTCGGGGAACGCAAA
ATTCCCACCAGACAACCGCTCAACAAAGTTGCACACTTTCCATAAACAGGGAGGGGTGCA
TGAAAATAACGACAGTCGGTGTATGCATAATTAGCGGAATTTTTCCGTTGCTGATTTTGC
CCCAATTGCCTGGGACATTAACCCTTGCGTTTCTGACTCTCTTCGCCTGCGTACTGGCAT
TTATCCCTGTTAAAACCGTCCGTTATATCGCGCTGACGTTGCTGTTTTTCGTTTGGGGCA
TATTATCAGCAAAGCAAATTTTGTGGGCAGGAGAAACCTTAACTGGCGCGACGCAGGATG
CAATTGTTGAGATCACTGCAACTGACGGCATGACCACTCATTACGGTCAAATTACTCATC
TACAAGGTCGACGTATATTCCCTGCGTCAGGTCTCGTGATGTATGGCGAATATCTTCCGC
AAGCGGTTTGTGCTGGACAACAATGGTCAATGAAACTCAAAGTTCGTGCAGTTCATGGCC
AACTTAATGATGGCGGCTTTGATAGCCAGCGTTATGCCATTGCCCAGCATCAGCCGCTCA
CCGGCCGTTTTCTGCAGGCAAGTGTCATTGAACCGAATTGTAGCCTGCGTGCACAGTATC
TGGCGTCACTACAAACAACGCTGCAACCCTATCCGTGGAATGCGGTTATTCTTGGTTTAG
GTATGGGGGAACGGTTATCCGTCCCCAAAGAAATCAAAAATATCATGCGCGATACTGGAA
CGGCGCATTTAATGGCGATATCGGGATTGCACATCGCTTTTGCGGCGTTGCTGGCTGCCG
GACTCATTCGCAGTGGACAAATTTTTCTGCCTGGGCGCTGGATCCACTGGCAAATACCAT
TAATTGGCGGAATCTGCTGTGCTGCTTTTTATGCCTGGTTGACGGGAATGCAACCTCCTG
CATTGCGTACCATGGTGGCGCTTGCTACGTGGGGAATGCTTAAGTTAAGTGGGCGACAGT
GGAGTGGCTGGGATGTATGGATATGTTGTCTGGCGGCAATTTTGCTGATGGATCCTGTTG
CCATTCTCTCGCAAAGTTTATGGCTCTCTGCCGCTGCGGTCGCGGCATTGATATTTTGGT
ATCAGTGGTTTCCCTGTCCTGAGTGGCAACTGCCGCCGGTATTGCGTGCAGTTGTTTCCC
TCATCCATCTGCAACTGGGAATCACACTTCTGCTTATGCCCGTGCAAATCGTCATATTTC
ATGGCATTAGTCTGACCTCGTTTATTGCAAATCTATTAGCAATTCCCTTGGTGACATTTA
TCACGGTTCCGTTGATCCTCGCCGCGATGGTTGTGCATTTAAGCGGGCCGTTAATCCTGG
AGCAAGGGTTATGGTTTCTTGCCGACCGGTCTTTGGCTTTACTTTTCTGGGGGTTAAAGA
GTTTGCCGGAAGGGTGGATCAACATTGCTGAATGTTGGCAATGGCTATCATTTTCCCCAT
GGTTCTTACTGGTGGTATGGCGATTAAACGCCTGGCGAACGTTGCCAGCAATGTGTGTGG
CTGGAGGCTTGCTGATGTGCTGGCCGCTGTGGCAAAAACCTCGACCTGACGAGTGGCAGC
TGTACATGCTTGATGTCGGGCAAGGGCTGGCAATGGTGATAGCCAGAAACGGCAAAGCGA
TTCTCTATGACACAGGACTGGCCTGGCCTGAAGGGGATAGTGGGCAACAACTGATTATCC
CCTGGCTCCACTGGCATAATCTTGAACCGGAAGGCGTTATTCTGAGCCATGAACATCTGG
ATCACCGGGGAGGGCTGGATTCAATATTGCATATATGGCCGATGTTATGGATCAGAAGTC
CGTTAAACTGGGAACATCATCAGCCCTGTGTGCGTGGCGAAGCGTGGCAATGGCAAGGAT
TGCGTTTCAGCGCGCACTGGCCTTTACAAGGTAGCAACGATAAAGGAAATAACCATTCCT
GTGTGGTTAAGGTTGATGACGGGACGAATAGCATTCTTCTAACCGGTGATATTGAAGCCC
CAGCTGAACAAAAGATGCTAAGCCGTTACTGGCAGCAAGTGCAGGCAACATTGCTTCAGG
TACCTCACCATGGCAGTAATACCTCATCATCGTTGCCATTAATTCAGCGAGTGAATGGAA
AAGTGGCACTCGCATCGGCATCGCGCTATAACGCATGGCGACTGCCCTCTAACAAAGTTA
AGCATCGCTATCAACTGCAAGGATATCAATGGATTGATACTCCACATCAAGGTCAAACAA
CGGTCAATTTTTCAGCGCAAGGCTGGCGGATTAGCAGCCTCAGGGAGCAAATTTTACCTC
GTTGGTATCATCAGTGGTTTGGCGTGCCAGTGGATAACGGGTAGAATATGCGGCTATTTC
AACAAATGCTGGTTTTTTGAATGCATAACGACAAAGATCTCTCTACGTGGCAGACATTCC
GCCGACTGTGGCCAACCATTGCGCCTTTCAAAGCGGGTCTGATCGTGGCGGGCGTAGCGT
TAATCCTCAACGCAGCCAGCGATACCTTCATGTTATCGCTCCTTAAGCCACTTCTTGATG
ATGGCTTTGGTAAAACAGATCGCTCCGTGCTGGTGTGGATGCCGCTGGTGGTGATCGGGC
TGATGATTTTACGTGGTATCACCAGCTATGTCTCCAGCTACTGTATCTCCTGGGTATCAG
GAAAGGTGGTAATGACCATGCGTCGCCGCCTGTTTGGTCACATGATGGGAATGCCAGTTT
CATTCTTTGACAAACAGTCAACGGGTACGCTGTTGTCACGTATTACCTACGATTCCGAAC
AGGTTGCTTCTTCTTCTTCCGGCGCACTGATTACTGTTGTGCGTGAAGGTGCGTCGATCA
TCGGCCTGTTCATCATGATGTTCTATTACAGTTGGCAACTGTCGATCATTTTGATTGTGC
TGGCACCGATTGTTTCGATTGCGATTCGCGTTGTATCGAAGCGTTTTCGCAACATCAGTA
AAAACATGCAGAACACCATGGGGCAGGTGACCACCAGCGCAGAACAAATGCTGAAGGGCC
ACAAAGAAGTATTGATTTTCGGTGGTCAGGAAGTGGAAACGAAACGCTTTGATAAAGTCA
GCAACCGAATGCGTCTTCAGGGGATGAAAATGGTTTCAGCCTCTTCCATCTCTGATCCGA
TCATTCAGCTGATCGCCTCTTTGGCGCTGGCGTTTGTTCTGTATGCGGCGAGCTTCCCAA
GTGTCATGGATAGCCTGACTGCCGGTACGATTACCGTTGTTTTCTCTTCAATGATTGCAC
TGATGCGTCCGCTGAAATCGCTGACCAACGTTAACGCCCAGTTCCAGCGCGGTATGGCGG
CTTGTCAGACGCTGTTTACCATTCTGGACAGTGAGCAGGAGAAAGATGAAGGTAAGCGCG
TGATCGAGCGTGCGACTGGCGACGTGGAATTCCGCAATGTCACCTTTACTTATCCGGGAC
GTGACGTACCTGCATTGCGTAACATCAACCTGAAAATTCCGGCAGGGAAGACGGTTGCTC
TGGTTGGACGCTCTGGTTCGGGTAAATCAACCATCGCCAGCCTGATCACGCGTTTTTACG
ATATTGATGAAGGCGAAATCCTGATGGATGGTCACGATCTGCGCGAGTATACCCTGGCGT
CGTTACGTAACCAGGTTGCTCTGGTGTCGCAGAATGTCCATCTGTTTAACGATACGGTTG
CTAACAACATTGCTTACGCACGGACTGAACAGTACAGCCGTGAGCAAATTGAAGAAGCGG
CGCGTATGGCCTACGCCATGGACTTCATCAATAAGATGGATAACGGTCTCGATACAGTGA
TTGGTGAAAACGGCGTGCTGCTCTCTGGCGGTCAGCGTCAGCGTATTGCTATCGCTCGAG
CCTTGTTGCGTGATAGCCCGATTCTGATTCTGGACGAAGCTACCTCGGCTCTGGATACCG
AATCCGAACGTGCGATTCAGGCGGCACTGGATGAGTTGCAGAAAAACCGTACCTCTCTGG
TGATTGCCCACCGCTTGTCTACCATTGAAAAGGCAGACGAAATCGTGGTCGTCGAGGATG
GTGTCATTGTGGAACGCGGTACGCATAACGATTTGCTTGAGCACCGCGGCGTTTACGCGC
AACTTCACAAAATGCAGTTTGGCCAATGATCGAAAAAATCTGGTCTGGTGAATCCCCTTT
GTGGCGGCTATTGCTGCCACTCTCCTGGTTGTATGGCCTGGTGAGTGGCGCGATCCGTCT
TTGCTATAAACTAAAACTGAAGCGCGCCTGGCGTGCCCCCGTACCGGTTGTCGTGGTTGG
TAATCTCACCGCAGGCGGCAACGGAAAAACCCCGGTCGTTGTCTGGCTGGTGGAACAGTT
GCAACAGCGCGGTATTCGCGTGGGGGTCGTATCGCGGGGATATGGTGGTAAGGCTGAATC
TTATCCGCTGTTATTGTCGGCAGATACCACAACAGCACAGGCGGGTGATGAACCTGTGTT
GATTTATCAACGCACTGATGCGCCTGTTGCGGTTTCTCCCGTTCGTTCTGATGCGGTAAA
AGCCATTCTGGCGCAACACCCTGATGTGCAGATCATCGTAACCGACGACGGTTTACAGCA
TTACCGTCTGGCGCGTGATGTGGAAATTGTCGTTATTGATGGTGTGCGTCGCTTTGGCAA
TGGCTGGTGGTTGCCGGCGGGGCCAATGCGTGAGCGAGCGGGGCGCTTAAAGTCGGTTGA
TGCGGTAATCGTCAACGGCGGTGTCCCTCGCAGCGGTGAAATCCCCATGCATCTGCTGCC
GGGTCAGGCGGTGAATTTACGTACCGGTACGCGTTGTGACGTTGCTCAGCTTGAACATGT
AGTGGCGATGGCGGGGATTGGGCATCCGCCGCGCTTTTTTGCCACGCTGAAGATGTGTGG
CGTACAACCGGAAAAATGTGTACCGCTGGCCGATCATCAGTCTTTGAACCATGCGGATGT
CAGTGCGTTGGTAAGCGCCGGGCAAACGCTGGTAATGACTGAAAAAGATGCGGTGAAATG
CCGGGCCTTTGCAGAAGAAAATTGGTGGTATTTGCCTGTAGACGCACAGCTTTCAGGTGA
TGAACCAGCGAAACTGCTTACGCAACTAACCTTGCTGGCTTCTGGCAACTAGTTACGCCG
CGGCAGCGTTCGATTGATGGAGTCATGAATGTCGCTGCCGCACCTCTCCCTTGCTGATGC
GCGTAATCTTCACCTTGCCGCACAAGGCCTGTTAAACAAACCCCGCCGTCGAGCGTCGTT
GGAGGATATTCCGGCAACGATCTCCCGCATGTCCTTGCTGCAAATCGATACCATCAATAT
TGTTGCCCGTAGTCCATATCTGGTGCTTTTCAGTCGTCTGGGAAATTATCCTGCCCAGTG
GCTGGATGAGTCTCTGGCGCGTGGCGAATTAATGGAATACTGGGCGCATGAAGCCTGCTT
TATGCCGCGTAGCGACTTTCGTCTTATTCGCCACCGCATGCTGGCACCTGAAAAAATGGG
CTGGAAATACAAAGACGCCTGGATGCAGGAACATGAGGCGGAAATTGCACAGTTAATTCA
GCATATTCATGATAAGGGGCCGGTACGTTCAGCCGATTTTGAGCATCCTCGTAAAGGTGC
AAGCGGCTGGTGGGAATGGAAGCCGCATAAACGGCATCTGGAAGGTTTATTTACTGCCGG
AAAGGTGATGGTGATTGAACGGCGCAACTTCCAGCGCGTTTATGATTTAACCCACCGTGT
CATGCCTGACTGGGATGATGAGCGCGATCTCGTTTCGCAAACAGAAGCAGAAATCATCAT
GCTGGATAACAGTGCGCGTAGCCTGGGAATATTCCGCGAACAGTGGCTGGCAGATTACTA
TCGGCTGAAACGTCCGGCACTGGCGGCGTGGCGCGAAGCGAGGGCTGAACAGCAGCAAAT
CATTGCTGTGCATGTTGAAAAATTGGGCAATCTTTGGCTGCATGATGATTTGCTGCCGCT
ACTCGAGCGAGCGCTGGCCGGAAAGCTCACTGCAACGCACAGCGCGGTACTTTCGCCTTT
TGATCCTGTTGTCTGGGATCGCAAACGCGCAGAGCAGCTTTTTGATTTTAGCTACCGGCT
GGAGTGCTATACCCCAGCGCCGAAACGCCAGTATGGCTATTTTGTTCTGCCGTTATTACA
TCGTGGGCAATTAGTTGGGCGAATGGATGCCAAAATGCATCGCCAGACAGGCATCCTTGA
AGTTATCTCTCTGTGGTTACAGGAAGGTATTAAACCAACGACAACGCTGCAAAAAGGGCT
ACGTCAGGCGATTACTGATTTCGCTAACTGGCAGCAGGCAACGCGGGTGACATTAGGATG
CTGCCCGCAAGGCCTCTTTACTGATTGCCGCACCGGCTGGGAAATAGACCCCGTCGCATA
AATGATTATGATAAGATTTATGCATTCATAACCCGATCCATCTGGAGGAACTATGGATCA
TCGTCTGCTTGAAATCATTGCCTGCCCGGTTTGCAACGGAAAACTTTGGTATAACCAGGA
AAAACAAGAGCTTATTTGCAAACTGGACAACCTCGCTTTCCCGCTGCGTGATGGCATTCC
AGTGTTGCTGGAAACGGAAGCCCGCGTGCTGACTGCTGATGAGAGTAAATCATGAGTTTT
GTGGTCATTATTCCCGCGCGCTACGCGTCCACGCGTCTGCCCGGTAAACCATTGGTTGAT
ATTAACGGCAAACCCATGATTGTTCATGTTCTTGAACGCGCGCGTGAATCAGGTGCCGAG
CGCATCATCGTGGCAACCGATCATGAGGATGTTGCCCGCGCCGTTGAAGCCGCTGGCGGT
GAAGTATGTATGACGCGCGCCGATCATCAGTCAGGAACAGAACGTCTGGCGGAAGTTGTC
GAAAAATGCGCATTCAGCGACGACACGGTGATCGTTAATGTGCAGGGTGATGAACCGATG
ATCCCTGCGACAATCATTCGTCAGGTTGCTGATAACCTCGCTCAGCGTCAGGTGGGTATG
GCGACTCTGGCGGTGCCAATCCACAATGCGGAAGAAGCGTTTAACCCGAATGCGGTGAAA
GTGGTTCTCGACGCTGAAGGGTATGCACTGTACTTCTCTCGCGCCACCATTCCTTGGGAT
CGTGATCGTTTTGCAGAAGGCCTTGAAACCGTTGGCGATAACTTCCTGCGTCATCTTGGT
ATTTATGGCTACCGTGCAGGCTTTATCCGTCGTTACGTCAACTGGCAGCCAAGTCCGTTA
GAACACATCGAAATGTTAGAGCAGCTTCGTGTTCTGTGGTACGGCGAAAAAATCCATGTT
GCTGTTGCTCAGGAAGTTCCTGGCACAGGTGTGGATACCCCTGAAGATCTTGAGCGCGTT
CGCGCTGAAATGCGCTAATTTCACTTCACGACACTTCAGCCAATTTTGGGAGGAGTGTCG
TACCGTTACGATTTTCCTCAATTTTTCTTTTCAACAATTGATCTCATTCAGGTGACATCT
TTTATATTGGCGCTCATTATGAAAGCAGTAGCTTTTATGAGGGTAATCTGAATGGAACAG
CTGCGTGCCGAATTAAGCCATTTACTGGGCGAAAAACTCAGTCGTATTGAGTGCGTCAAT
GAAAAAGCGGATACGGCGTTGTGGGCTTTGTATGACAGCCAGGGAAACCCAATGCCGTTA
ATGGCAAGAAGCTTTAGTACGCCCGGAAAAGCCCGACAACTGGCATGGAAAACCACCATG
CTGGCAAGAAGTGGGACTGTCCGTATGCCGACTATTTATGGTGTGATGACGCATGAAGAA
CACCCCGGCCCCGATGTCCTGCTACTGGAGCGGATGCGTGGTGTTTCGGTGGAGGCACCA
GCCCGAACACCAGAACGCTGGGAACAACTCAAAGACCAAATCGTTGAAGCCTTACTGGCC
TGGCACCGTCAGGACAGTCGCGGTTGCGTCGGCGCGGTCGACAATACTCAGGAAAATTTC
TGGCCCTCATGGTACCGGCAACATGTTGAAGTGCTATGGACCACGCTCAATCAGTTCAAT
AACACCGGTCTGACGATGCAGGATAAGCGGATCCTGTTTCGCACTCGCGAATGTCTCCCG
GCATTATTTGAAGGCTTTAACGACAATTGTGTGCTGATTCACGGTAACTTCTGTTTACGC
AGCATGTTGAAAGATTCGCGCAGCGATCAGTTACTGGCGATGGTCGGGCCGGGACTAATG
CTTTGGGCACCGCGAGAATACGAACTGTTCCGACTAATGGATAATTCTCTGGCGGAAGAT
TTGCTCTGGAGTTACCTGCAACGCGCGCCAGTGGCGGAGTCGTTCATCTGGCGGCGTTGG
TTGTATGTGTTATGGGATGAAGTTGCGCAACTGGTTAATACCGGACGATTTAGTCGGCGC
AACTTCGATCTGGCATCAAAATCACTCTTGCCGTGGCTCGCCTGACGAACCTTTTAGCCA
CTGCCAGATACGGCCAAGCGTTTCATAGCCAACACGATCGCTATGCATCAACCAGACCGG
AGAAGGGATTGCCCGTTCCCACGGGTTAAGCGGCGAGTCGATGGCCAACTGATTCGCCGG
GGCTGGTAGCGGATTTAACCCTTCCTGCTGAAAAAAGATCATCGCCCGCGGCAGATGTGA
TGCGGAGGTCACCAGCAGGAAAGGGGCGTCACCAATCGCCTGTTTCACTGCTGCAGCTTC
TTCTTCGGTATCTTTTGGCAAATCCAGGGTGATAATTTGCTCGCGCGGCACGCCCAGCGA
TTGCGCAACTCTGGCACCTACTTCCGCTGTACTCACCGTATTGGTTTTTGCTACGCCTCC
CGTGAAGATCAGTTTTGATCCCGGATTTTCGCGCCATAAGCGAATACCTTCATTCAGGCG
TGGCAGACTGTTATTGATTAAATTAGAGCTCGGTGCCCACTGCGGGTTCCAGGTATAACC
ACCTCCGAGCACCACGATATAGTCCACTTTTTGCGAATTATTCCATGTCGGATAGGTGCT
TTCGATGGGACGCAGCAGGCGGTCGGCTACCGGTTGCAAACTCAATAACAAGAGCGCCAG
CCACCCAATGCTAATAAAAATCTTCCCGGTTTTTTGAAAACGGCTAAACCACAGCAGCGC
CAGGCCAGCGCCAATAATCAACAACATCAGCGGAAGTGGCAGCAACATATTGCCAATCAC
TTTTTTCAGTGTAAAAAGCATCCTTTCTGGTTCCTTTTTTAACCATATAGCAAGGGATCG
CCAGCGATATTACACCAGACGGGTTCATTCTCGCCGTGGCTGTGACAAAATAGCGTCTTT
ATCAGAAAACGTCTTAGCCAACCGGTGGAGAAAGCAATGCAGGATCGCAATTTTGATGAT
ATTGCGGAAAAGTTTTCCCGTAACATTTACGGCACCACCAAAGGGCAGCTTCGACAGGCT
ATTCTGTGGCAGGATCTCGATCGCGTGCTGGCGGAAATGGGCCCGCAAAAACTGCGTGTG
CTGGATGCTGGCGGTGGAGAAGGGCAGACCGCAATCAAAATGGCCGAGCGTGGGCATCAG
GTCATTTTATGCGATCTTTCTGCGCAGATGATCGACCGCGCAAAACAGGCGGCAGAAGCA
AAAGGTGTGAGCGACAACATGCAATTTATACATTGCGCCGCTCAGGATGTTGCTTCGCAT
TTGGAAACGCCCGTTGATCTGATATTGTTCCATGCGGTGCTCGAGTGGGTGGCTGATCCC
CGCAGCGTATTGCAGACCCTCTGGTCAGTGTTGCGTCCAGGCGGCGTGTTGTCGTTAATG
TTCTACAATGCGCATGGTTTGTTGATGCATAACATGGTCGCCGGGAATTTTGATTACGTG
CAGGCGGGAATGCCGAAAAAGAAAAAACGGACGCTTTCGCCAGATTATCCACGCGACCCG
GCGCAGGTTTATCTGTGGCTGGAAGAAGCTGGTTGGCAAATTATGGGTAAGACAGGCGTT
CGCGTGTTTCATGATTATCTGCGCGAGAAACACCAGCAGCGCGACTGCTATGAAGCATTA
CTTGAATTAGAAACGCGTTATTGCCGTCAGGAACCGTATATTACCCTGGGGCGTTATATT
CATGTCACCGCGCGCAAACCGCAGAGCAAGGATAAAGTATGAGTGAATTTTCCCAGACAG
TCCCCGAACTGGTTGCCTGGGCCAGAAAAAATGACTTCTCCATCTCGCTGCCGGTAGACC
GACTCTCTTTTCTGCTGGCGGTTGCCACGCTGAACGGCGAGCGTCTGGATGGTGAGATGA
GTGAAGGCGAGCTGGTGGATGCATTCCGCCATGTGAGTGATGCGTTTGAGCAAACCAGCG
AAACCATCGGCGTGCGCGCCAATAACGCGATCAACGACATGGTGCGTCAACGTCTGCTGA
ACCGCTTTACCAGCGAGCAGGCGGAAGGGAACGCAATTTACCGTCTGACGCCGCTCGGCA
TCGGCATTACTGACTACTACATCCGTCAGCGCGAGTTTTCTACGCTGCGTCTTTCTATGC
AGTTGTCGATTGTGGCGGGTGAGCTCAAACGCGCAGCAGATGCCGCCGAAGAGGGCGGTG
ATGAATTTCACTGGCACCGTAATGTCTATGCGCCACTGAAATATTCGGTAGCAGAAATTT
TCGACAGTATCGACCTGACGCAACGTCTGATGGACGAACAGCAGCAGCAGGTGAAGGACG
ATATCGCCCAGTTGCTGAACAAAGACTGGCGGGCGGCGATTTCCAGCTGTGAATTGTTGC
TTTCGGAAACTTCCGGAACGCTGCGTGAATTGCAGGATACGCTGGAAGCGGCAGGCGACA
AATTGCAGGCTAATCTGTTGCGCATTCAGGATGCGACGATGACCCATGACGATCTGCATT
TCGTCGATCGTCTGGTGTTCGATCTGCAGAGCAAACTCGATCGTATTATCAGTTGGGGCC
AGCAATCCATCGACTTGTGGATTGGCTACGACCGCCACGTACACAAATTTATTCGTACCG
CGATCGATATGGATAAAAACCGCGTCTTTGCTCAGCGGTTACGTCAGTCGGTACAAACCT
ATTTTGATGAGCCGTGGGCGCTAACTTATGCCAATGCCGATCGTCTGCTGGATATGCGTG
ACGAAGAGATGGCACTGCGCGATGAAGAAGTGACTGGGGAACTTCCTGAGGATCTGGAAT
ACGAAGAGTTTAACGAGATCCGCGAACAGCTGGCGGCGATCATCGAAGAACAACTTGCCG
TGTACAAAACCAGACAAGTGCCGCTGGATCTTGGTCTGGTGGTACGCGAATATCTGTCAC
AGTATCCGCGTGCACGTCACTTTGACGTTGCGCGTATTGTTATTGATCAGGCGGTACGTC
TTGGCGTAGCGCAAGCAGATTTCACCGGACTGCCAGCGAAATGGCAGCCGATTAATGATT
ACGGAGCCAAGGTACAGGCGCATGTCATCGACAAATATTGAACAAGTGATGCCGGTTAAG
CTGGCGCAGGCGCTGGCGAATCCGTTATTTCCGGCGCTGGACAGCGCCTTACGTTCAGGA
CGCCATATTGGCCTCGACGAACTGGATAATCATGCATTCCTGATGGATTTTCAGGAATAT
CTGGAAGAGTTTTACGCGCGTTATAACGTTGAGCTTATTCGCGCACCAGAAGGGTTCTTC
TATTTACGCCCACGTTCCACCACGCTGATCCCTCGTTCCGTCTTGTCGGAACTGGATATG
ATGGTCGGGAAAATCCTCTGTTATCTCTATCTCAGCCCGGAACGGCTGGCGAATGAGGGG
ATTTTCACCCAGCAGGAACTGTACGACGAACTGCTCACCCTGGCCGATGAAGCAAAACTG
CTGAAACTGGTGAACAACCGTTCAACCGGTTCAGACGTTGACCGTCAGAAGTTGCAGGAG
AAAGTACGTTCTTCGCTCAACCGTCTGCGTCGTTTAGGCATGGTGTGGTTTATGGGCCAC
GACAGCAGCAAGTTTCGCATTACCGAATCGGTGTTCCGCTTCGGAGCCGATGTGCGTGCT
GGCGACGATCCCCGTGAAGCACAGCGTCGCCTGATTCGTGATGGCGAAGCAATGCCGATT
GAAAATCATCTGCAACTCAACGATGAAACCGAAGAGAATCAGCCAGATAGCGGAGAGGAA
GAATAATGATTGAACGCGGTAAATTTCGCTCACTGACGCTGATTAACTGGAACGGCTTTT
TTGCCCGAACTTTTGACCTTGACGAGCTGGTCACGACGCTTTCTGGCGGTAACGGGGCGG
GTAAATCCACCACCATGGCGGCGTTCGTTACGGCGCTGATCCCCGACCTGACCCTGCTGC
ATTTCCGTAACACTACGGAAGCCGGGGCCACCAGCGGTTCGCGCGATAAAGGTCTGCACG
GTAAGCTGAAAGCGGGTGTCTGTTATTCGATGCTCGACACCATTAACTCGCGCCACCAGC
GCGTGGTGGTCGGTGTGCGTCTGCAACAGGTTGCCGGACGCGATCGTAAAGTGGATATCA
AGCCGTTTGCCATTCAGGGACTGCCGATGTCGGTGCAGCCGACACAGCTGGTGACCGAAA
CCCTGAACGAACGCCAGGCGCGCGTGCTGCCGCTTAACGAGCTGAAAGACAAGCTCGAGG
CGATGGAAGGCGTGCAGTTTAAACAGTTCAACTCCATTACTGATTACCACTCGCTGATGT
TCGATCTGGGCATCATCGCGCGTCGTCTGCGCTCCGCATCTGACCGTAGCAAATTCTATC
GTCTGATCGAAGCTTCGCTGTATGGCGGGATCTCCAGTGCCATTACCCGTTCTCTGCGCG
ACTACCTGTTGCCAGAAAACAGCGGCGTGCGTAAAGCGTTCCAGGACATGGAAGCGGCGC
TGCGTGAAAACCGTATGACGCTGGAAGCGATTCGTGTCACCCAGTCGGACCGCGACCTGT
TTAAGCATCTGATCAGCGAAGCCACCAACTACGTGGCGGCGGACTACATGCGTCACGCCA
ACGAGCGCCGTGTCCATCTCGACAAAGCCCTGGAGTTTCGTCGCGAGCTACATACTTCGC
GTCAGCAACTGGCGGCTGAGCAGTACAAACACGTCGATATGGCGCGTGAGCTGGCAGAGC
ACAACGGTGCCGAAGGCGATCTGGAAGCGGATTATCAGGCGGCCAGTGATCACCTGAACC
TGGTGCAAACCGCACTGCGTCAGCAGGAGAAGATCGAACGCTACGAAGCGGATCTCGATG
AGCTGCAGATCCGTCTGGAAGAGCAAAATGAAGTGGTGGCAGAAGCCATCGAACGCCAGC
AAGAGAATGAGGCTCGTGCGGAAGCTGCCGAACTGGAAGTGGACGAGCTGAAAAGCCAGC
TTGCTGACTACCAGCAGGCGCTGGACGTCCAGCAAACGCGCGCGATCCAGTATAACCAGG
CGATTGCTGCGCTTAATCGTGCCAAAGAACTGTGCCATCTGCCGGACTTAACCGCCGACT
GCGCCGCCGAATGGCTGGAAACCTTCCAGGCGAAAGAGCTGGAAGCGACTGAAAAAATGC
TCTCTCTTGAGCAGAAAATGAGCATGGCGCAAACCGCGCACAGCCAGTTTGAGCAGGCTT
ATCAGCTGGTGGTGGCAATCAACGGCCCACTGGCGCGTAACGAGGCGTGGGATGTCGCTC
GCGAACTATTGCGCGAAGGGGTCGATCAGCGTCACCTGGCAGAGCAGGTTCAGCCGCTGC
GGATGCGATTAAGCGAACTGGAACAGCGTCTACGCGAGCAGCAAGAAGCTGAGCGTCTGC
TGGCAGATTTCTGCAAACGTCAGGGCAAGAATTTTGATATCGACGAACTGGAAGCCCTGC
ATCAGGAACTGGAAGCACGCATTGCCTCTCTTTCCGATAGCGTGTCTAACGCCCGTGAAG
AGCGCATGGCACTGCGCCAGGAGCAGGAACAGCTGCAGTCTCGCATTCAGAGTTTGATGC
AGCGTGCGCCGGTTTGGCTGGCAGCGCAAAACAGTCTCAACCAGTTGAGCGAACAGTGCG
GCGAAGAGTTTACCTCCAGCCAGGACGTCACCGAATATCTGCAACAGTTGCTGGAGCGTG
AGCGAGAGGCGATTGTTGAACGCGATGAAGTGGGCGCGCGCAAAAACGCCGTCGATGAAG
AGATCGAACGTTTAAGCCAGCCTGGCGGCTCTGAAGATCAGCGTCTGAACGCGCTGGCGG
AGCGTTTTGGTGGTGTGCTGCTGTCAGAAATTTATGACGACGTTAGCCTGGAAGATGCGC
CGTACTTCTCAGCGCTGTATGGCCCGTCACGCCACGCCATCGTGGTGCCAGATCTGTCAC
AGGTAACTGAACACCTGGAAGGCTTGACCGATTGCCCGGAAGATCTCTATCTGATCGAAG
GAGATCCGCAGTCATTCGATGACAGCGTGTTCAGCGTTGATGAGCTGGAAAAAGCGGTAG
TGGTGAAAATCGCCGATCGTCAGTGGCGTTATTCACGTTTCCCGGAAGTGCCGCTGTTTG
GTCGTGCTGCGCGTGAAAGCCGTATTGAAAGCCTCCATGCCGAGCGTGAAGTGCTTTCCG
AACGCTTCGCCACGCTCTCCTTTGATGTACAGAAAACTCAGCGTCTGCATCAGGCGTTCA
GCCGCTTTATCGGCAGTCATCTGGCGGTTGCGTTTGAGTCTGACCCGGAAGCAGAAATCC
GTCAACTGAACAGCCGTCGCGTCGAACTGGAGCGGGCGTTAAGTAATCATGAAAATGATA
ACCAGCAGCAGCGTATTCAGTTTGAGCAGGCGAAAGAGGGCGTTACGGCGCTGAACCGCA
TTCTGCCGCGTCTCAACCTGTTGGCTGATGACAGCCTGGCGGATCGCGTCGATGAAATCC
GCGAACGTCTGGATGAAGCCCAGGAAGCCGCGCGTTTTGTTCAGCAGTTTGGCAATCAAC
TGGCGAAACTGGAACCGATTGTTTCGGTATTGCAGAGCGACCCGGAACAGTTCGAACAGT
TAAAAGAAGATTACGCGTACTCTCAGCAGATGCAGCGCGATGCCCGTCAGCAGGCGTTTG
CCCTGACGGAAGTGGTGCAGCGTCGTGCGCACTTTAGCTATTCTGACTCGGCAGAAATGC
TTAGCGGTAACAGCGATCTCAACGAAAAACTGCGTGAACGTCTGGAACAGGCGGAAGCGG
AGCGTACCCGCGCTCGCGAAGCGTTGCGCGGTCACGCAGCGCAGTTGAGTCAGTACAACC
AGGTGCTGGCTTCGCTGAAAAGTTCTTACGACACCAAAAAAGAGCTACTCAACGATCTGC
AACGTGAATTGCAGGATATCGGCGTGCGTGCTGATAGCGGGGCAGAAGAGCGGGCGCGTA
TTCGCCGTGACGAGCTGCATGCGCAACTGAGCAATAACCGTTCACGCCGCAATCAACTGG
AAAAAGCGCTTACCTTCTGCGAAGCGGAGATGGACAACCTGACCCGCAAACTGCGCAAGC
TGGAGCGGGATTACTTTGAGATGCGCGAGCAGGTAGTGACCGCCAAAGCGGGCTGGTGTG
CGGTGATGCGCATGGTGAAAGATAACGGCGTTGAGCGCCGCTTACACCGTCGTGAGCTGG
CTTATCTCTCCGCTGATGATTTGCGTTCCATGTCGGATAAGGCGTTAGGTGCGCTGCGTC
TGGCGGTGGCGGATAACGAACATCTGCGCGACGTGCTGCGCATGTCGGAAGATCCGAAAC
GTCCGGAGCGTAAAATTCAGTTCTTCGTGGCGGTTTATCAGCATCTGCGTGAACGTATTC
GTCAGGATATTATTCGTACCGATGATCCGGTGGAAGCTATCGAACAGATGGAGATTGAAC
TTAGCCGTCTGACCGAAGAATTAACCTCCCGTGAACAGAAACTGGCGATCAGTTCCCGCA
GCGTGGCGAACATCATTCGCAAAACCATTCAGCGCGAGCAGAACCGTATCCGTATGCTCA
ACCAGGGGTTGCAGAACGTATCGTTTGGTCAGGTGAACAGCGTGCGTCTCAACGTGAACG
TGCGTGAAACGCACGCCATGCTACTGGATGTGCTCTCTGAACAGCACGAGCAGCATCAGG
ATCTGTTTAACAGCAACCGTTTGACCTTCTCGGAAGCGCTGGCGAAACTGTATCAACGTC
TTAACCCGCAGATTGATATGGGGCAGCGCACGCCGCAGACCATCGGTGAAGAACTGCTGG
ATTACCGCAACTATCTGGAAATGGAAGTTGAGGTTAACCGTGGTTCCGATGGCTGGCTGC
GCGCAGAGTCTGGTGCATTGTCGACCGGTGAGGCGATTGGTACCGGTATGTCGATTCTGG
TGATGGTGGTACAAAGCTGGGAAGATGAATCTCGCCGCCTGCGCGGTAAAGATATCTCTC
CTTGCCGCCTGCTGTTCCTCGATGAAGCAGCGCGACTGGATGCTCGTTCTATCGCCACGC
TGTTTGAATTGTGTGAGCGTTTGCAAATGCAACTCATCATCGCAGCGCCGGAAAATATCA
GCCCGGAGAAAGGCACCACCTATAAACTGGTGCGTAAAGTCTTCCAGAATACCGAACACG
TTCATGTCGTCGGCCTGCGAGGATTTGCGCCGCAACTCCCTGAAACGCTTCCAGGAACTG
ACGAAGCGCCTTCTCAGGCGAGTTAAAATTAAGGCGGCAGCAATGCCGCCTTTTCTTTTT
CCGAAAACTCCGTTTCTGCACTAAAAAAGTGGCACATTACGGCGCGCTTTTCTTTAAACT
TCTTTACATTAGGTTATGTAAAAACGTATCGGCGTTTATATACTGAAGATAAGCCTGATG
AGTAACAGGCTTGCTCGTCATACTTTCGTGAGTATTGGCGTTGTACAGGCAAGTCGTAAA
ATAACAGCCTGGCTATTCAGAGTATGATAAAAACAGGGGGCAAGGGATGTTGCTTAATAT
GATGTGTGGTCGTCAGCTGTCGGCAATCAGTTTGTGCCTGGCCGTAACATTCGCTCCACT
GTTCAATGCGCAGGCCGATGAGCCTGAAGTAATCCCTGGCGACAGCCCGGTGGCTGTCAG
TGAACAGGGCGAGGCACTGCCGCAGGCGCAAGCCACGGCAATAATGGCGGGGATCCAGCC
ATTGCCTGAAGGTGCGGCAGAAAAAGCCCGCACGCAAATCGAATCTCAATTACCCGCAGG
TTACAAGCCGGTTTATCTTAACCAGCTTCAACTGTTGTATGCCGCACGCGATATGCAACC
CATGTGGGAAAACCGTGATGCTGTTAAAGCCTTCCAGCAACAGCTGGCAGAGGTGGCGAT
TGCCGGTTTCCAGCCGCAGTTTAATAAATGGGTAGAGTTACTGACCGATCCTGGTGTTAA
CGGGATGGCACGCGACGTGGTGCTCTCTGATGCGATGATGGGCTATCTCCATTTCATTGC
AAATATTCCGGTCAAAGGCACTCGCTGGCTATATAGCAGTAAACCTTATGCACTTGCAAC
GCCGCCGCTCTCGGTGATTAACCAATGGCAGCTGGCGCTGGATAAAGGTCAATTGCCTAC
GTTTGTTGCAGGACTGGCACCGCAGCATCCGCAATATGCGGCGATGCATGAATCGTTACT
GGCCTTACTCTGTGACACCAAACCGTGGCCCCAACTGACCGGCAAAGCAACGTTGCGCCC
AGGGCAGTGGAGTAACGACGTACCGGCGTTGCGCGAAATATTGCAACGCACAGGCATGTT
GGACGGGGGGCCGAAAATTACTCTACCTGGCGATGACACGCCAACTGACGCGGTAGTCAG
CCCATCCGCTGTTACTGTTGAAACAGCAGAAACTAAGCCGATGGATAAGCAAACGACGTC
TCGTAGTAAACCTGCGCCTGCCGTTCGCGCCGCCTACGATAATGAACTGGTGGAAGCCGT
TAAACGTTTTCAGGCATGGCAAGGATTGGGGGCAGATGGTGCTATTGGCCCGGCAACACG
TGACTGGTTAAACGTAACGCCCGCCCAGCGTGCTGGTGTGTTGGCTCTCAACATCCAGCG
ATTGCGCTTGCTGCCAACAGAGCTTTCTACCGGGATCATGGTTAACATTCCGGCCTATTC
GCTGGTCTACTATCAGAACGGCAATCAGGTGCTGGATTCGCGAGTCATTGTCGGTCGCCC
CGATCGCAAAACGCCGATGATGAGCAGTGCCCTTAACAACGTAGTGGTAAACCCGCCGTG
GAACGTACCTCCAACTCTGGCACGCAAAGATATTCTGCCAAAAGTGCGCAACGATCCGGG
ATATCTCGAAAGCCATGGCTATACGGTGATGCGCGGCTGGAACAGCAGAGAAGCGATTGA
CCCATGGCAGGTTGACTGGTCTACAATCACGGCCTCGAATTTACCGTTCCGCTTCCAGCA
GGCTCCAGGCCCACGGAACTCGCTGGGGCGCTATAAATTCAATATGCCGAGTTCAGAGGC
CATTTATTTGCATGACACGCCGAACCACAATCTGTTCAAGCGTGATACACGCGCATTGAG
CTCAGGCTGTGTACGAGTGAATAAAGCTTCCGATCTGGCGAATATGCTGTTGCAGGATGC
AGGCTGGAATGACAAACGTATTTCTGATGCGCTGAAGCAGGGTGATACACGTTACGTCAA
TATTCGGCAGTCGATTCCGGTGAATCTCTACTACCTGACGGCCTTTGTTGGTGCAGATGG
TCGTACCCAGTATCGTACAGATATTTACAATTATGATCTGCCTGCGCGATCCAGCTCGCA
AATCGTATCGAAAGCGGAACAATTAATCAGGTAAATGAAGTAGTTCGGGGAAATCAGTTG
TCGTAATAATTAGCATGATTGGGGGCGATTCTCTGCAGCCCCCGTCACTGCTGGGGTTGA
GTCATCTTGACGTCTGCTTTACGGGCGGTTAAGGTGCCTCTTGTGCGCCAGAAGTGCATA
TAAACGATAACATTGACCTGTAGACTTGATTATCATGGACAAATTCGACGCTAATCGCCG
CAAATTGCTGGCGCTTGGTGGCGTTGCACTCGGTGCCGCCATCCTGCCGACCCCTGCGTT
TGCAACACTCTCTACCCCACGCCCGCGCATTTTGACACTCAATAATCTTCATACCGGAGA
GTCAATCAAAGCGGAGTTTTTCGATGGCAGAGGCTATATTCAGGAAGAATTGGCAAAACT
TAACCATTTTTTCCGCGATTACCGCGCGAACAAAATAAAGTCCATCGACCCAGGATTATT
CGACCAGTTGTATCGCCTGCAAGGGTTGTTAGGCACGCGCAAACCGGTGCAACTCATTTC
CGGTTATCGTTCTATTGATACCAACAATGAACTACGCGCCCGCAGCCGTGGAGTAGCGAA
GAAAAGCTATCACACTAAAGGCCAGGCGATGGATTTCCATATTGAAGGTATCGCGTTAAG
CAATATTCGCAAAGCCGCGTTATCTATGCGCGCAGGTGGTGTAGGATATTATCCACGTAG
```
