## Supplementary material for "Electronic Mapping of a Bacterial Genome with Dual Solid-State Nanopores and Active Single-Molecule Control": ecoli_NC_000913.3.tf.2.7.7.80.10.50.2000.mask (part 2 of 5)

```
TAACTTTGTGCATATTGATACCGGGCCAGCACGGCACTGGTAGTAATTGCTTAACGAAAC
AGGGGCAGTATGAACTATCGTATTATTCCGGTCACCGCATTCTCCCAGAACTGTTCATTA
ATCTGGTGTGAACAAACCCGTCTGGCCGCACTGGTCGATCCTGGCGGCGATGCGGAAAAA
ATCAAACAGGAAGTTGATGACAGCGGCCTGACACTGATGCAGATCCTGCTGACGCATGGT
CATCTGGACCACGTTGGCGCAGCGGCGGAACTGGCGCAACATTACGGCGTGCCGGTTTTC
GGCCCGGAAAAAGAAGATGAGTTCTGGCTGCAAGGCTTGCCTGCGCAAAGTCGTATGTTT
GGTCTGGAAGAGTGCCAGCCGCTGACGCCAGATCGTTGGCTGAACGAAGGCGATACCATC
AGCATAGGGAATGTGACTTTACAGGTGTTACATTGCCCTGGGCATACGCCGGGTCATGTC
GTGTTTTTTGATGATCGGGCAAAGCTGCTGATTTCTGGCGATGTTATTTTCAAAGGCGGA
GTAGGGCGCAGTGACTTCCCGCGTGGCGATCATAATCAACTGATTTCTTCAATCAAAGAT
AAATTGCTGCCACTGGGGGATGACGTGATATTTATTCCGGGTCACGGACCATTATCCACA
CTTGGTTATGAACGCCTGCATAATCCCTTCCTGCAAGACGAAATGCCCGTCTGGTAAGGC
ACATAAAAAAGCCCGCTTTTAATGCTGGCCTGGATTTCTGGCAAAGTGCGCTTTGTTTAT
GCCGGATGCGGCACGAGCGCCTTATCCGGCCTACAAAATCGTGCAAATTCAAAATATTGC
AGGGGACGCGTAGGCCTGATAAGCGTAGCGCATCAGGCAATGTTGCGTTTGTCATCAGTC
TCAGCCCGCTTTTCAGCGGGCTTCATTGTTTTTAATGCTTACAGCACTGCCACAATCGCT
TCGCACAGCGGAGCCATGTTATCTGGTGTCATCCCGGCCACATTTACGCGACCAGAAGCA
ACCGCATATACGCCAAACTCTTCGCGCAGACGCAGCACTTGTTCTTTTGTCAGGCCACTG
AAGGAGAACATGCCGTTCTGTTTGATGATAAAGCTGAAGTCGCGGTTTGCGCCTTTTTCC
TGCAGCGTATTGACGAACAACTGACGCATACGCTGAATACGCTGGCGCATATCAGTCAGC
TCTTGTTCCCAAATCGCACGTAACGCATCGTTGCTCAGGATGGTGGCAACAACAGAAGCG
CCGTGTGCTGGTGGGTTAGAGTAGTTAGCGCGAATCGCCGCTTTCATTTGGCTGAATGCG
CGATCAACGGTTTCACTGTCGGCAGCAACCAGAGTACAAGCGCCAACACGCTCGTTGTAC
AGGCCAAAGTTTTTAGAGTAGGAACTGGCAACAATCAGCTCTTTATGCATAGCCGCGAAA
GCGCGCAGTCCTTCAGCATCTTCTTCCAGACCACGGGCAAAACCCTGGTAAGCGAAGTCA
AACAGCGGTAACCAGCCTTTCTCAACGGAGAGTTGTGCCAGTGTTTGCCATTGTTCCAGC
GTAGGGTCGATACCGGTTGGGTTATGGCAGCAGCCATGGAACAGCACTACGTCGCCAGCC
TGAGCTTCATTCAGGCTGTTAATCAGTGCATCGAAGTCAAGAGTGTGATTTTCCGCATCA
TAATAAGCGTATTCACGAACTTCCAGACCTGCAGAGTTAAAGACGCTCTTATGGTTCGGC
CAGCTTGGGTTGCTCACCCACACACGCTTAACGCTGGTATTTTTTGCCAGGAAATCGGCA
GCCACGCGTAGTGCGCCAGTGCCCCCCGGAGTCTGTGCCGTGCGAGCACGTTTGTCATTG
ATCAGGGCGCTACCTTTACCAAACAGCAGTTCCTGAGTGCAGCGACCAAATTCAGGGATG
CCGTCAATGCCGAGGTAATTTTTGGTGGTTTCATTTTCGAGCAGATACTGTTCAGCCTTT
TTCACGCTGGTCAGTACCGGGGTTTTGCCCGTCTCATCTTTATAGACACCAATCCCGAGG
TTAATTTTGCCGGGACGTTCATCGGCACGAAACAGATCGGCCAGGCCCAGAATCGGGTCG
GCAGGAGCGGCGGTAATGTTCTCAAACATGACGAGGTTCCATTATGGTTACAGAAGGGAA
GTCCGCTATCAGGGTAACGGGAGATTTACAAAATTCCAACTATTACTGATGAAAACGCAG
GCTGTTTTTGCAAGACGTGAGATTGCTCTGGAAGGTATAAAAAAAACAGGACCAAAGTCC
TGTTTTTTCGGCATTTAACAAAGAGGTGTGCTATTAGAACTGGTAAACGATACCCACAGC
AACGGTGTCGTCTGAACCTACGCCCAGTTTGTTGTCAGAATCGATCTGGTTGATGATGTA
GTCAACATAGGTGGACATGTTTTTGTTGAAGTAGTAGGTTGCGCCCACTTCAAAGTAGTT
CACCAGATCAACATCACCGATACCTTCTACGTCTTTCGCTTTAGATTTGGTGTAAGCGAT
GGACGGACGCAGACCGAAATCGAACTGGTATTGCGCAACTAACAGAACGTCTTGCGTTTT
GTTGGCGAAGCCGCTGGTGTTTGTAAATTTATTAGTGATCGGCGTAGCGTTACGGGTTTC
ACCGTAGTTCGCTGCCAGGTAGATGTTGTTCGCGTCGTACTTCAGACCAGTAGCCCACTG
TTCAGCTTTTTTACCGTTGCCAAGAGGTTGAGCTTCTTGCAGGTTGGTACGGTCAGCTGC
ACCATAAGCACCAACGATACCAAAGCCTTCGTATTCGTAGCTGATAGAACCGCCAACACC
GTCGCCGTTAGAACGGCGTGCAGTGTCACGCTCGTTTTTACCCAGGTACTGAACAGCGAA
GTTCAGGCCATCAACCAGACCAAAGAAGTTGGAGTTACGATAGGTAGCAACGCCGCCAAC
ACGACCAACGAAGAAGTCATCGCTGTATGCAGTATCACCACCAAATTCTGGCAGCATATC
GGTGTAACCCAGTGCATCATAAACCACACCGTAGTTACGGCCGTAATCGAAAGAACCAAC
GTCAGCGTATTTAAGACCCGCGAATGCCAGACGCGTTTTGTTACCAGTTTGAGCGTCAGC
GCCTTCAGAGTTGTTACCCTGGAAGTTATATTCCCACTGACCATAACCGGTCAGATCGGA
ATTGATTTGAGTTTCCCCTTTAAAACCAAGACGGGCATAGGTCATGTCGCCATTGCCACC
GTAACTGTTTTCACCGTTACCCTTGGAAAAATAATGCAGACCAACAGCTTTACCGTACAG
ATCTACTTTGTTGCCATCTTTGTTATAGATTTCTGCAGCGTTTGCAGTACCTGCTACTAA
CAGAGCAGGGACGATCACTGCCAGAATATTGCGCTTCATCATTATTTATTACCCTCATGG
TTTTTTTTATGACACCTGCCACTGCCGTCAATAAGTTCTGTCAATAAAAATTTACGGAAC
TATTGATGAGAGTTTGGTGTCTTTATGTGTCTGCAGGCATCTTTCCATTCAAACTAACGT
TTCGCTACCGTGAAAGTGCTACAAAGATAAAGATTTGGTTTCAAAAAGAAAAAATATGTA
ACCAAAAGTAAAATTTAAGGAACTTTGTGAACACCGTCATATTTCCATAGAGACGTGATG
ATATTTACAGCAATTTTAATCTATTTATATGATTTCCTTATATTTAAATTAACTAAACGG
AAATTTTGTTTCTGATGGAAACTTTATCGACCTGGCACAAAATCTTCTTTCAGACATCCA
GAATGCCAAAAAATAGTATGAAAATTGTGCTATTAGCTAAGAAAAAACTAATCCGCAATA
AGAATGCGGATTAGTTTTTGCGCGTAAATGTTGCAATGTAATATTCCGTAACAGGATGAT
CGTTATGGCGGGGTTGCAAATAGATTGCTTGACTTAACAAACAGATAACTTGACAGAAAA
GATAAAAAAAGAGCCAGCGGGCGCTGGCTCTTGAAGACGCTAAATTAGAAGCTGGCGTTA
CGCGGAGTACGTGGGAACGGAATCACATCACGTACGTTTTGCACGCCAGTTACGTAAGCA
ATCAGACGTTCAAAACCAAGACCGAAACCTGAATGCGGAACAGTACCGTAGCGACGCAGA
TCGCGATACCACCAGTAATCTTCTTTATTCAGGCCCATTTCCAGCATACGCTCGTCCAGC
ACGTCCAGACGTTCTTCACGCTGGGAGCCACCAATGATCTCACCGATGCCCGGAGCCAGA
ACGTCCATAGCCGCAACGGTTTTACCGTCTTCGTTAAGGCGCATATAGAACGCTTTAATA
TCTTTCGGATAGTTTTTAACCACTACCGGTGCTTTAAAGTGTTCTTCCGCCAGATAACGC
TCATGCTCAGAAGAGAGATCGACTCCCCAGTAAACCGGGTTTTCAAACTTCCTGCCGCAG
TTTTCGAGAATGGTCACTGCGTCGGTATAATCCACCTGCGCAAAATCGGCTTCAATGAAG
CGTTCCAGACGTGAAACGGCATCTTTATCTACGCGTTCAGCGAAGAATTTCATGTCGTCA
GCGCGTTCTTCGAGAACCGCTTTGAAGACATATTTCAGCATGGCTTCAGCCAGACCCGCA
ATATCGTTCAGGTTAGCAAACGCCACTTCCGGCTCCAGCATCCAGAATTCCGCCAGGTGA
CGGCTGGTGTTGGAGTTTTCAGCACGGAAAGTCGGGCCGAAGGTATAAATTTTGGACAAT
GCGCAAGCGTAGGTTTCGCCGTTCAACTGGCCAGATACGGTCAGGAAAGACTCTTTACCA
AAGAAGTCTTTGTCGAAATCCACTTTGCCCTGATCGTTACGCGGCAGGTTTTCCAGATCC
AGCGTAGAAACGCGGAACATTTCGCCTGCACCTTCGGTATCAGATGCGGTAATCAGTGGC
GTTGAAACCCAGAAGAATCCCTGCTCGTTAAAGAAGCGATGCAGCGCCTGCGCCAGCGTA
TGGCGAACGCGCGCGACGGCACCAATCAGGTTTGTGCGCGGACGCAGGTGAGCGACTTCA
CGCAGATACTCAATGCTGTGGCGTTTTGCCGCCATCGGGTAAGTGTCTGGATCTTCAACC
CAACCAGCAACTTCAACCTTGCTGGCCTGAATTTCAAATTGTTGCCCCTGGCCCGGCGAC
GCCACGACTTTACCCGTCACAATGACCGAGCAGCCGGTGGTCAGACGCAGGACGTCTTCA
TTGTAATTGGGCAGAGAATTATTGATGACAGCCTGTACAGGATCAAAGCAGGAACCGTCA
TAAACGGCGAGGAAGGAGATGCCAGCTTTTGAATCTCGGCGGGTACGTACCCATCCGCGC
ACGGTGACTTCGCTGTCAACGGCTACACGGCCCTGGAGTACGTCGGCTACAGGCACAACG
CTCATAATATTCTCTCTGTTAATAGTCGGAAAAAATAAACACTTGTCCACCCGTAAATGG
GGGGATACCTATGTTACCTGGCATCTGCAATCAGACAAGCAGAATTCGCAAATGCAGCGA
AAGATTTCGGAATTAAAGGTAAAAAAAGGGAGCCGATTAGCTCCCTGATGATATTAACTG
GCTTTTTTAATATGCGGAAGGTCGAACGCTTTGCGCAGCGCCCGAACAAACGCTTTATCA
TGGCAGATAGTTTTGCCAGGGCTGTCAGAAAGTTTCGCCACCGGTTTACCGTTACACTCT
ACCAACTTAATGACAATATTCAGGGGTTTTACCTGGGGGATATCGCAGGTCAGGCGAGTC
CCAATACCAAAACTTAATTGCACGCGGGAAGAGAAGTGGCGGTATAGCTCAACCGCTTTG
CGTAAATCCAGATTGTCAGAGAAAACCAGCGTTTTACTCTGTGGATCAATTCCCAGCTTT
TCATAATGTGCAATGGCTTTTTCACCCCATTCAACCGGGTCGCCAGAGTCATGACGCAGG
CCCTGATACCGACTAGCGAACTCGACACCGAAATCACGCAGGAAAGCATCCATAGTGATG
CAGTCGGTTAATGCAATGCCAAGTTGGTCGGGATACTCTTCCAGCCAGGCAGCAAGTGCA
GCTCGCTGGCTGTTGGCTAGATCCGGGCTGATTTGCTGATGTGCCTGGAACCATTCGTGT
GCCTGTGTTCCCATCGGCGTGAGGGAAAGCCGACGCGCCAGATCGTAGTTGCTGGTGCCC
ACAAACCAGGATTCCTGTTGCAGACGCTTAACGATGGTTTCTTGTACTTCGCGAGAAAAA
CGGCGACGGGTGCCAAAATCCATCAGATGGAAGCGCGACATATCAAGACCGGCGGTTAAC
GCCGAGAAGTCGACTAATTTGCTTTCCAGCGTGTCGAGGGCTTGCGCAACGTCGGCCTGC
GGTGAGCGATAGCGATGTACCATTTCACTGATAACCGCCAGCAAAGGAACTTCCCAGAGG
ATGACTTCACGCCACGGGCCGCTTAAACGAATATCCAGCTTGCCATTATCGTTGGACACG
GTGACTTGTTCCGGGTTAAAGCGGAACTCGCGTAACCAGTTAAGATAGTCGGCCTTAAAG
AAAGGCAGGGCAGAAAGCCACTGATATTCATCATCCTGCAGGCGCAGGTGCTGCATCGCC
TGAACCTGTTCACGAATAGCATCGGCATAAATACCCAGCAGATCGTCACCTCGGCAACGA
AACTCCGCCGCGACATGCACATCGTAATAGTGATGAAACACGGCTTGCTGCATATGCAAC
TTATAAGCATCTGTATCCAGCAACGAGTGCAGAACAGGAGAAGCGAATTGTGTCATAGGT
GCGCAGTAGCGTCCTCGTACAGGAGCGTTTAGTACAATAAACATCTTCAGGAACTGCTGG
AGTATACCTTGTTTCGCAATTTATTGAACCCCGATCACACCATATGCCACCTTTCTGGTC
GATGGCATTACGCGGTGTATGTTATAAAAATGTAGCAATAAAGGCGTTTGTACCTGAAAA
GATGAAGATTCTGCATAGCGCGATTTACGCAACAGGAATAGACTGAACACCAGACTCTAT
AAAAGATGCTAAAGGTTATTTATGACTCAACAGCCACAAGCCAAATACCGTCACGATTAT
CGTGCGCCGGATTACCAGATTACTGATATTGACTTGACCTTTGACCTCGACGCGCAAAAG
ACGGTCGTTACCGCGGTCAGCCAGGCTGTCCGTCATGGTGCATCAGATGCTCCCCTTCGT
CTCAACGGCGAAGACCTCAAACTGGTTTCTGTTCATATTAATGATGAGCCGTGGACCGCC
TGGAAAGAAGAAGAGGGCGCACTGGTTATCAGTAATTTGCCGGAGCGTTTTACGCTTAAG
ATCATTAATGAAATAAGCCCGGCGGCGAATACCGCGCTGGAAGGGCTTTATCAGTCAGGC
GATGCGCTTTGCACCCAGTGTGAAGCCGAAGGTTTCCGCCATATTACGTATTATCTCGAC
CGCCCGGACGTGCTGGCGCGTTTTACCACCAAAATTATTGCCGATAAAATCAAATATCCC
TTCCTGCTTTCCAATGGTAACCGCGTTGCGCAAGGCGAACTGGAAAACGGACGCCATTGG
GTACAGTGGCAGGACCCGTTCCCGAAACCGTGCTACCTGTTTGCGCTGGTGGCAGGCGAC
TTTGATGTACTGCGCGATACCTTTACCACGCGTTCTGGTCGCGAAGTAGCACTGGAGCTG
TACGTCGATCGCGGCAACCTTGATCGCGCGCCGTGGGCGATGACCTCGCTGAAAAACTCC
ATGAAATGGGATGAAGAACGCTTTGGCCTGGAGTATGACCTCGACATCTATATGATCGTC
GCGGTGGATTTCTTCAATATGGGCGCAATGGAGAATAAGGGGCTGAATATCTTTAACTCC
AAATATGTGCTGGCCCGCACCGACACCGCCACCGACAAAGATTACCTCGATATTGAACGC
GTTATCGGCCATGAATATTTCCATAACTGGACCGGTAACCGAGTGACCTGTCGCGACTGG
TTCCAGCTCAGCCTGAAAGAAGGTTTAACCGTCTTCCGCGATCAGGAGTTCAGCTCTGAC
CTTGGTTCCCGCGCAGTTAACCGCATCAATAATGTACGCACCATGCGCGGATTGCAGTTT
GCAGAAGACGCCAGCCCGATGGCGCACCCGATCCGCCCGGATATGGTCATTGAGATGAAC
AACTTCTACACCCTGACCGTTTACGAGAAGGGCGCGGAAGTGATTCGCATGATCCACACC
CTGCTTGGCGAAGAAAACTTCCAGAAAGGGATGCAGCTTTATTTCGAGCGTCATGATGGT
AGTGCAGCGACCTGTGACGACTTTGTGCAGGCGATGGAAGATGCGTCGAATGTCGATCTC
TCCCATTTCCGCCGTTGGTACAGCCAGTCCGGTACACCGATTGTGACCGTCAAAGACGAC
TACAATCCGGAAACCGAGCAGTACACCCTGACCATCAGCCAGCGCACGCCAGCCACGCCG
GATCAGGCAGAAAAACAGCCGCTGCATATTCCGTTTGCCATCGAACTGTATGATAACGAA
GGCAAAGTGATCCCGTTGCAGAAAGGCGGTCATCCGGTGAATTCCGTGCTGAACGTCACT
CAGGCGGAACAGACCTTTGTCTTTGATAATGTCTACTTCCAGCCGGTGCCTGCGCTGCTG
TGCGAATTCTCTGCGCCAGTGAAACTGGAATATAAGTGGAGCGATCAGCAACTGACCTTC
CTGATGCGTCATGCGCGTAATGATTTCTCCCGCTGGGATGCGGCGCAAAGTTTGCTGGCA
ACCTACATCAAGCTGAACGTCGCGCGTCATCAGCAAGGTCAGCCGCTGTCTCTGCCGGTG
CATGTGGCTGATGCTTTCCGCGCGGTACTGCTTGATGAGAAGATTGATCCAGCGCTGGCG
GCAGAAATCCTGACGCTGCCTTCTGTCAATGAAATGGCTGAATTGTTCGATATCATCGAC
CCGATTGCTATTGCCGAAGTACGCGAAGCACTCACTCGTACTCTGGCGACTGAACTGGCG
GATGAGCTACTGGCTATTTACAACGCGAATTACCAGAGCGAGTACCGTGTTGAGCATGAA
GATATTGCAAAACGCACTCTGCGTAATGCCTGCCTGCGTTTCCTCGCTTTTGGTGAAACG
CATCTGGCTGATGTGCTGGTGAGCAAGCAGTTCCACGAAGCAAACAATATGACTGATGCG
CTGGCGGCGCTTTCTGCGGCGGTTGCCGCACAGCTGCCTTGCCGTGACGCGCTGATGCAG
GAGTACGACGACAAGTGGCATCAGAACGGTCTGGTGATGGATAAATGGTTTATCCTGCAA
GCCACCAGCCCGGCGGCGAATGTGCTGGAGACGGTGCGCGGCCTGTTGCAGCATCGCTCA
TTTACCATGAGCAACCCGAACCGTATTCGTTCGTTGATTGGCGCGTTTGCGGGCAGCAAT
CCGGCAGCGTTCCATGCCGAAGATGGCAGCGGTTACCTGTTCCTGGTGGAAATGCTTACC
GACCTCAACAGCCGTAACCCGCAGGTGGCTTCACGTCTGATTGAACCGCTGATTCGCCTG
AAACGTTACGATGCCAAACGTCAGGAGAAAATGCGCGCGGCGCTGGAACAGTTGAAAGGG
CTGGAAAATCTCTCTGGCGATCTGTACGAGAAGATAACTAAAGCACTGGCTTGATAAATA
ACCGAATGGCGGCAATAGCGCCGCCATTCGGGGAATTTACCCCTGTTTTCTCAGGCGAGT
TTCAGATTCACCACGTTGCATCACCCGTTGCAACACCTCCGCTTCCAGCTCCGCTAATCG
CACCGACCCTAATCGACGCGGACGGGGGATATCCACTGTCAAATCCAGACCAATTTTTCC
CTCTTCAATTAACAGCACCCGGTCAGCCATCGCTACCGCTTCGCTCACATCATGCGTCAC
CAACAGTACGGTAAAGCCGTGCTCCTGCCAAAGTGACACAATCAAATCCTGCATCTCGAG
TCGCGTTAAGGCGTCCAGCGCCCCGAGCGGTTCATCAAGCAACAATAATCCCGGTCGATG
AATCAACGCTCTTGCCAGCGCCACTCGCTGTTTCTGCCCGCCAGAAAGTGCGGCAGGCCA
TTCCCCTGCGCGATTCTCCAGTCCTACCGCAGCCAACGCTCGACGTGCGGCATCGCGCCA
CTGGCCTTTAAGGCCTAACCCAACGTTATCAATCACCGATTTCCACGGTAGCAGACGCGC
ATCCTGAAACATCATTCGCGTGTCTTCCTGAATTTCAGCCAGCGGTGTGGTGCCCGCTAA
CACATCGCCTGCGGTTGGCGTTTCCAGACCTGCCAGCAGGCGCAGCAGGGTACTTTTGCC
ACCACCGCTGCGGCCCACCACCGCCACAAACTGACCTGCCGGAATATGTAAATCCAGTTG
GTTCAGGACGATATTTTCCGCGTAATGTTTGCTTACTGCATTGAGCAACAATGGCGTGCC
CTGGTTCAGACGAGCAGTATTCATACCGTGGCCTCCTTCAAATGATAAGCCGGGTTCCAG
CGCAACCAGAGGCGCTCTAACAGCTGCGCGCTGACGTCAGCCAGTTTGCCGAGCAGGGCG
TAAAGAATAATAGCGACTACCACCACGTCCGTTTGCAAAAACTCCCGCGCATTCATCGCC
AGATAACCAATGCCTGAATTGGCAGAAATGGTTTCGGCAACAATCAGCGTCAGCCACATC
AGGCCCAACGCAAAACGCACGCCGACCATAATTGAGGGCAGGGCACCAGGCAGGATCACA
TGGATAAACAGCGGTATGCCGGATAATCCATAGCTACGCGCCATCTCCACCAACCCGCGA
TCGATATTACGGATGCCATGCCAGGTGTTGATATAAATGGGGAATAGCGTACCGAGCGCC
ACCAGAAAGATTTTTGCGGATTCATCAATGCCAAACCACAAAATCACCAGCGGGATCAGC
GCCAGATGCGGCACGTTGCGCAACATCTGAATTGAGGTATCCAGCAGCCGTTCTCCCCAG
CGAGATAGCCCGCTAATCAGTCCCAAAATCAACCCCAGCGATCCGCCAATTGAAAAGCCA
ATCAGCGCCCGCCAGGAGCTGATCGCCAGATGCTGCCACAGTTCGCCGCTGGCGGAGAGC
GTCCAGAACGCCGTCACCACTCCTTCCGGTGAAGGCAAAATACGCGTCGACAGCCAGCCA
ACCGAGGAGGCCAGTTGCCACACCGCCACGATGCCCACCGGTAAAAACCAGGGGGCAACG
CGCAATAACCACTTCTTCACTGGCGTTGCCATTATTTCTTCCTTAGCTTTGCGCGACTTT
ACGGGGGATAAAATCATTCGCCACCGCTTCGCCTTGCGGATTCAGCGGCTGCGGCTGGGG
AATTTCCGGGATGGCGACATCCAGAAGCGGGAACAGCAACTCGCCAACCCGATACGCTTC
TTCCAGATGCGGATAGCCCGAAAGCACAAAACTGTCGATGCCAAGCGCGGCATATTCGTT
GATTCGCGCAGCGACCGTAGGACCATCGCCCACCAGCGCCGTCCCGGCACCGCCGCGCAC
TAAGCCAACGCCCGCCCATAAATTGGGGCTGATCTCCAGATTGTCGCGCTTGCCGTTATG
TAACGCCGCCATTCGCTGTTGCCCTACGGAATCCGTCCGGGCGAATGCGGCCTGTGCTTT
GGCGATAGTTTCATCATCAAGATGCGAGATTAACCGCTCGGCGGCCTGCCACGCTTCGTC
GTTAGTTTCACGAACAATCACATGCAGACGAATACCGAAACGAATTTTGCGTCCATGCGC
GGCAGCTTTCGCCCGCACTTGTTCGATTTTCTCTTTAACCAGTTCCGGCGGTTCGCCCCA
GGTGAGGTAGAGATCAACCTGTTCTGCCGCCAGCTCCTGGGCGACATCTGACGATCCGCC
AAAGTAAAGTGGCGGATACGGCTGTTGAATCGCCGGGAAGAGCAGTTTTGCTCCGCGCAC
ATGAATATGTTTACCGTTGAAATCGACGGTTTCTCTCTGCAATAAACGCCGCCAGACCTG
GGTAAATTCCGCCGAGGCTTCGTAGCGCTCGCTATGATCAAGGAACACTCCGTCGCCTGC
CAGCTCTTGTGGATCGCTGCCTGTGACCAGGTTAAACAACGCACGTCCATTTGAGAGACG
GTCAAGCGTGGCGGCCTGGCGGGCGGCAACGGTAGGTGAGGTTACGCTGGGACGCAGGGC
GACAAGAAACTTCAGCCGCTGCGTCACCGGGATCATCGATGCGGCAACCAGCCACGCATC
TTCGCAGGAGCGCCCCGTTGGAATTAGCACACCGGTATAGCCAAGACGATCCGCCGCTTG
CGCAATTTGTTGCAGATAACCGTGATCAACCGGGCGTGAACCTTCTTCCGTTCCCAGATA
ATGCCCGTCACCGTGGGTCGGTAAAAACCAGAACATATTCAGACTCATAATTGTTTTCCT
TCCAGTTGAGTGGGCTGCCAGATGCGCTGGCGAATATCGACTTTTTTCGGCACCAGACGA
TTTTCATAAAACAGATCTGCCGTTTGCTGCTGTAAGGCGGCAACCTCGGCGTTAACCGGT
TTGATGGTGGTAGGAGGGCGATGATCTAAGTAAGAGGCAATCACCGGTGCCGGTAAGCCC
ATCGTTTTTGCCAGTAAAGCGATGCTTTGCTCGCGCTGGCTGCGGGTTAACGCATCGGCC
TCACTAAAGGTTGCCAGTACGCCCTGAATAAAAGCGCCGTTTTTTTCTGCATAGGGACGA
GCTGCCAGATAAAACGATCCAGTTTGATTGAGATCGGTGCCGTCTTTCAGCACCCGCACG
CCGCCCTGTAATAATGCAGCAGAGTAGTAGGGATCCCAGATAGCCCAGGCGTCAACGTTA
CCTTGCTGGAACGCGGCGCGGGCATCAGCGGGCGTCAGGTAAGTGGGTTGGATATCGGTA
AACTTAAGTCCGGCCTGACGCAGTGCACGCAGTAAAAGGTTGTGTGAACTGGAACCTTTC
TGAAAGGCAACTTTGTGACCTTTAAGATCGGCTACGGTTTTGATCGGGCTGTTTTCTGCC
ACCAGAATCACTTCGGCTTTGGGCTTCGGTGGCTCGACGCCCACGTACACCAAATCAGCC
CCGGCAGCCTGGGCAAAGATTGGCGGAATATCCCCGGTACTGCCGAGATCAATACTGCCA
ACGTTTAACGCTTCCAACATTTGCGGACCCGCGGGGAACTCCACCCAGGAGATTTTTGAT
TCCGGATAGCGTTTTTCCAGTAACTGGTGGCTTTTTGCCAGCACCATACCAATACTGCCT
TTCTGATAGCCTATACGTAACGCTTCAGGCGAGGATTCTGCAGCAACCGCAAAAGTAGAG
ACGCTAAGCAATCCCGCCAGCGCCAGTTTAATGATGTTACGCATGGGCATTACCTCGCAG
AGACAGAAGGTCAGGAACCTGAACATCGCGGCGGTGCAATGCCTGCCAGAAAGTTTCTAG
CGCGGTATCAAGACGGGTTTGCAGATTTGGCGTGAACTGGGGTCTGTGATGGTAATCAAT
TACTTGTGAGTCATCGGCAAACACGCCGTGCAGGATCTCCTGAGCTTTCAGTGCGCTTAA
AACTGGTTTAAGGGCATAATCGACCGCCAGCAGATGGGCCACGGTACCGCCCGTCGCCAG
CGGTAGCACCACTTTGCCTTGCAAAGCGCGTTCTGGCAGCAGGTCGAGCAGGGTTTTCAA
CGCACCGGAATAGGCGGCTTTATACACAGGCGTGGCGACAATCAGCCCATCGGCCTGTTG
CAGCTGTTCGGTGAAGGTCTTGAGTGCCGGACTATCGAAACGAGCATAAAGTAGATCTTC
CGGGGCGAAGTTTTGCAGATTCCAGTGATAAACCTCTACATCCAGGCCATTTAGTTTTTC
CCGCGCATATTCCAGCAAGGAGCTGGAGCGAGAAGGAAAGCGAGGACTACCCGCCAGGGT
GATGACACGCATACTCTCTCCTTATAACCAATTGTTCTTTTTTTGTTAACATTGATAACA
ATTCGGTCAGTCTGTCGGAGAGACAAGAAAATTCCAAATATAAATTTTGTGTATCTTTTT
CTGAAAATAAACTAAAGAAAGGGCTTTATATATCACGCATATTTATTTATTGGATAGTCA
TTAGATGTTGAATCAATGAATTACTCGTTCAGTTAATATTTAAATATTCATGAAATCTAT
AAATTAAAGATTTGTCACTTATTGGATTTAGTATGCTTGATTTAAATGGCGGACAATTAT
TGTTATTATTAAGTCTAATGTCATTTAAAGGCATTATCATATTTACGAAGAGATCAGGAT
GATAACGATGAAAAAAAGTGTATTGACGGCGTTTATAACTGTGGTATGTGCAACGTCCAG
CGTTATGGCTGCTGATGATAATGCTATCACGGATGGCTCAGTAACATTTAATGGTAAAGT
TATTGCTCCAGCTTGTACCCTGGTAGCTGCGACGAAAGATTCCGTGGTGACTTTGCCAGA
TGTTAGTGCCACGAAGTTGCAAACCAATGGTCAGGTTTCTGGCGTGCAAATTGATGTGCC
AATTGAATTAAAAGATTGTGATACTACCGTAACAAAAAATGCAACGTTCACCTTTAATGG
CACTGCGGATACTACTCAGATTACAGCGTTTGCTAACCAGGCCTCATCTGATGCTGCTAC
AAACGTGGCCCTGCAAATGTATATGAATGATGGTACAACGGCCATCACGCCAGACACAGA
AACCGGGAACATTTTGTTGCAGGATGGAGATCAGACGTTGACTTTTAAAGTTGATTATAT
CGCTACGGGGAAAGCGACTTCAGGTAATGTGAATGCGGTAACAAATTTCCATATTAACTA
TTATTAATAGAACTCATTAATTGTTTTATTAATTAGTACCCCTCCAGTGTTCTGGAGGGG
ATATTCATATTTTTTAAGAGTGACTATTTATGAAAACTTGCATAACAAAGGGAATTGTGA
CCGTAAGTTTAACGGCAATATTACTCAGCTGCTCATCCGCATGGGCGGCAGGTAAAGGCG
GGATTGGACTTGCAGCAACACGTCTTGTTTATTCAGAAGGTGAAGAGCAAATTTCACTGG
GTGTACGTAACACCAGTCCGGATGTTCCTTATCTTATTCAGTCATGGGTGATGACCCCAG
ATAATAAAAAATCAGCAGACTTTATTATTACACCACCGCTATTTGTGCTGAATCCGGCAA
ATGAGAATCTGTTACGCATTATGTACATTGGAGCGCCGTTGGCGAAAGACAGAGAAACCC
TTTTCTTCACTAGCGTACGGGCAGTCCCTTCAACAACGAAGCGGAAAGAGGGAAATACCC
TGAAGATTGCCACACAAAGCGTCATCAAACTTTTCTGGCGACCAAAAGGTTTAGCGTATC
CCTTAGGCGAGGCTCCGGCGAAACTGCGTTGCACTTCGTCAGCTGACATGGTTACGGTCA
GTAACCCAACACCTTATTTCATTACCCTGACAGACCTGAAAATAGGTGGAAAAGTAGTTA
AAAATCAAATGATTTCCCCCTTTGATAAATACCAATTTTCTCTGCCAAAGGGGGCCAAAA
ATAGCAGCGTAACGTATCGAACCATCAATGACTACGGGGCGGAAACGCCGCAACTCAACT
GTAAATCGTAAGCCGTCTTCAGTTAAGAGAGCGAGATGTATAGAACTCATCGACAACACA
GCCTGTTAAGCTCTGGTGGAGTGCCATCGTTTATTGGTGGGCTGGTGGTGTTTGTGTCGG
CAGCGTTCAATGCACAAGCTGAAACCTGGTTCGATCCTGCTTTTTTCAAAGATGATCCCT
CAATGGTGGCCGATTTGTCTCGTTTCGAAAAAGGACAAAAAATAACGCCAGGGGTTTATC
GTGTCGATATTGTTCTGAATCAGACAATTGTAGATACGCGCAACGTCAATTTTGTTGAGA
TAACGCCAGAGAAGGGGATTGCCGCCTGTTTGACGACTGAAAGCCTGGATGCAATGGGTG
TTAATACTGATGCGTTTCCGGCTTTTAAACAACTGGACAAACAAGCGTGTGTGCCATTGG
CGGAGATTATTCCGGATGCCAGCGTAACGTTTAATGTGAATAAACTCCGTCTGGAAATTT
CAGTACCGCAAATCGCCATCAAAAGTAATGCCCGTGGTTATGTCCCCCCTGAACGTTGGG
ATGAAGGGATCAACGCGCTATTACTGGGATATTCGTTTAGCGGGGCTAACAGTATTCATA
GCAGCGCAGACAGTGATTCTGGCGACAGCTATTTTCTGAATTTAAACAGTGGCGTTAATT
TAGGCCCATGGAGATTGCGCAACAATTCAACATGGAGTCGTAGTAGTGGCCAAACCGCAG
AATGGAAGAATCTCAGCAGCTATTTGCAACGGGCGGTTATTCCTCTGAAAGGCGAACTGA
CCGTAGGTGATGATTATACTGCAGGCGATTTTTTCGATAGTGTCAGCTTTCGTGGTGTGC
AGCTGGCGTCAGATGACAACATGCTGCCAGACAGCCTGAAAGGGTTTGCGCCTGTGGTGC
GTGGTATCGCCAAAAGCAATGCCCAGATAACGATTAAGCAAAATGGTTACACCATTTACC
AAACTTATGTATCGCCTGGTGCTTTTGAAATTAGTGATCTCTATTCCACGTCGTCGAGCG
GTGATTTGTTAGTTGAAATCAAAGAAGCGGACGGCAGCGTCAATAGCTACAGCGTACCGT
TCTCCAGTGTGCCATTACTCCAGCGTCAGGGGCGAATCAAATACGCGGTGACACTGGCGA
AATACAGAACCAATAGTAATGAACAGCAGGAGAGCAAATTTGCCCAGGCCACGTTGCAGT
GGGGCGGACCGTGGGGAACGACCTGGTATGGTGGTGGACAATATGCTGAATATTACCGTG
CCGCCATGTTTGGTCTGGGATTTAACCTCGGCGATTTCGGAGCAATTTCGTTCGATGCGA
CCCAGGCGAAGAGTACGCTAGCAGATCAAAGCGAACATAAAGGTCAGTCATATCGTTTTC
TGTATGCCAAAACGCTCAACCACTTGGGCACTAACTTTCAATTGATGGGCTATCGCTATT
CGACGTCGGGTTTCTACACCCTTTCCGACACCATGTATAAACATATGGATGGCTACGAAT
TTAATGACGGTGATGATGAAGATACGCCGATGTGGTCGCGTTATTACAATTTGTTTTACA
CCAAACGTGGCAAACTGCAGGTCAATATCTCCCAGCAATTAGGCGAGTACGGTTCGTTTT
ATTTAAGTGGTAGCCAGCAAACTTACTGGCATACGGATCAACAGGATCGGCTATTACAGT
TTGGCTACAACACGCAAATTAAAGATCTTTCGCTGGGGATTTCCTGGAACTACAGTAAGT
CCCGTGGTCAACCTGATGCTGATCAGGTGTTTGCTCTAAATTTTTCCCTGCCGCTCAATC
TGTTGCTCCCCAGAAGTAATGATAGCTATACCAGGAAAAAAAATTACGCCTGGATGACCT
CTAACACCAGTATCGATAACGAAGGGCACACTACACAAAACCTGGGTTTAACGGAGACAT
TACTCGATGACGGTAACCTGAGCTACAGCGTGCAACAGGGATATAACAGCGAGGGGAAAA
CGGCTAATGGTAGCGCCAGCATGGATTACAAAGGGGCGTTTGCGGATGCCCGAGTGGGCT
ACAACTACAGCGATAACGGCAGTCAACAACAACTGAACTACGCTCTTTCAGGCAGTTTAG
TTGCCCATTCACAGGGCATTACCCTGGGGCAATCGCTGGGGGAAACTAACGTTCTGATTG
CAGCACCAGGCGCAGAGAATACTCGTGTGGCGAACAGCACCGGGCTGAAAACTGACTGGC
GCGGATATACCGTTGTTCCTTATGCCACTTCTTATCGGGAAAATCGAATCGCACTTGATG
CGGCGTCGTTAAAACGTAACGTGGATCTTGAAAATGCAGTAGTCAACGTGGTTCCCACCA
AAGGGGCGTTGGTTCTGGCGGAGTTCAATGCCCATGCGGGTGCAAGGGTATTAATGAAAA
CATCAAAGCAGGGTATACCGCTGCGTTTTGGCGCGATAGCGACGCTGGACGGCGTACAGG
CTAATAGCGGCATAATTGATGATGATGGCTCGCTCTATATGGCGGGTTTACCGGCGAAGG
GAACAATAAGCGTGCGCTGGGGCGAAGCTCCCGATCAAATTTGTCATATCAATTACGAGC
TTACCGAACAACAAATTAACTCTGCGATTACGCGAATGGATGCCATATGCAGATAATCTT
TGGAGAAAAATGCGTGTCATTACTACGACTATTTTTTGCCGCCGTCTTAATGTTATGGTG
CGCTCAAACCGCTGCTTATAGCGGGCAGTGTCATACTACTCAGGGGAATCCGTATATTGG
CGTCAATTTTGGCGTTAAAACCCTGGAGGAAGAAGCAAATACGGCAGGGGTAGTTAAAGA
CAAATTTTATCAGTGGAACGAATCGAATGATTATTATGTTTCCTGTGATTGCGATAAAGA
CAATGTCAGAAGTGGCCGATGGGCATTCGCCGCGGATTCACCGTTAGTCTATTTAGGCGA
CAACTGGTACAAAATTAATGACTATCTTGCCGCCAAAGTTTTATTGCAGGTTAAAGGCAG
TTCTCCTACTGCGGTTCCTTTCGAAAACGTGGGCACAGGGGGGGATACCCGATGGCATAT
TTGCGACCCTGGCGGTCAACGTTTAGGTGGGCAGGGGGCAAGCGGTAATAGCGGTAGCTT
TTCCCTGAAAATATTGCAGCCGTTCGTTGGCTCGGTCGTCATTCCTCCTATGGCGCTGGC
GCGATTATATGAATGCTACAACATACCCGCAGGTGATTCCTGCACGACTACAGGTACACC
GGTTTTAGTGTATTACCTGTCTGGTACGATCAATTCACTTGGCTCATGTTCCGTCAATGC
CGGAGAGACAATTGAAGTTGATTTAGGTGATGTCTTCGCTGCCAATTTCCGTGTTGTAGG
GCATAAACCTCTTGGGGCCAGAACGGCAGAACTTGCAATTCCAGTCAGGTGTAACACGGG
AAACGCGGGATTAGTTAATGTCAACCTGAGTCTGACGGCAACCACAGACCCCAGCTATCC
CCAGGCGATTAAGACGTCACGTCCTGGCGTGGGCGTGGTGGTGACCGATAGCCAGAACAA
CATTATTTCCCCTGCTGGTGGAACATTACCGCTCTCTATTCCTGATGATGCAGACAGTAT
CGCGCGAATGAATGTCTATCCAGTCAGCACGACAGGTGTACCACCAGAAACCGGGCGATT
TGAAGCCACGGCAACGGTGAGAATAAATTTTGATTAACGCGTGAACGTATGAAGAAAAAA
ACGATATTTCAGTGCGTTATCTTGTTCTTTAGCATTCTTAACATCCATGTCGGGATGGCT
GGGCCTGAACAAGTTAGTATGCATATTTATGGGAATGTGGTCGATCAGGGCTGTGATGTC
GCCACCAAAAGTGCATTACAAAATATTCATATTGGTGATTTTAATATCAGTGATTTTCAG
GCCGCGAATACCGTAAGCACTGCTGCTGATTTGAATATCGATATCACCGGTTGTGCCGCT
GGTATTACTGGCGCGGACGTCCTTTTTAGCGGCGAGGCTGACACCCTTGCGCCGACACTG
CTCAAACTAACTGACACAGGCGGAAGCGGTGGTATGGCAACGGGGATTGCCGTGCAAATT
CTTGATGCGCAAAGTCAGCAAGAAATCCCGCTCAATCAGGTCCAGCCTCTTACGCCCTTA
AAAGCCGGGGATAACACACTCAAATATCAACTTCGTTATAAGTCCACAAAGGCGGGAGCA
ACGGGCGGTAATGCGACGGCGGTTCTCTATTTTGATCTGGTTTACCAGTGAAGGAGTGAT
GTTGAAACGGATAATCTGGATTCTGTTCTTATTGGGATTAACGTGGGGCTGTGAGCTATT
TGCCCATGATGGCACGGTCAACATTAGCGGATCGTTTCGCCGTAATACATGCGTGCTGGC
ACAGGATAGCAAGCAAATCAATGTGCAGTTAGGCGATGTCTCGCTGACACGTTTTTCTCA
TGGGAATTATGGCCCGGAGAAATCTTTCATCATTAATTTGCAGGATTGCGGAACAGATGT
CAGCACGGTTGACGTCACCTTTTCAGGAACCCCCGACGGAGTGCAGAGCGAAATGTTGTC
CATTGAAAGTGGTACGGATGCAGCCAGCGGGCTGGCAATTGCGATTCTGGATGATGCGAA
GATATTGATTCCGCTTAACCAGGCGAGTAAAGACTACAGCCTACATAGCGGTAAGGTGCC
ATTAACTTTTTATGCGCAATTGCGACCTGTCAATAGCGATGTGCAGTCGGGTAAAGTGAA
TGCCAGCGCGACATTTGTACTTCATTATGACTAATACGTGGAACAGATTGGCGCTCTTGA
TTTTCGCCGTTTTATCGCTGCTGGTGGCGGGTGAATTGCAGGCAGGAGTGGTGGTCGGCG
GAACGCGATTTATCTTTCCGGCAGACAGAGAATCGATATCTATTTTACTGACTAATACCA
GTCAGGAATCCTGGCTTATTAACAGTAAAATCAACCGCCCAACGCGTTGGGCCGGGGGGG
AAGCGTCGACAGTGCCAGCACCATTACTGGCCGCTCCGCCACTTATTCTCCTGAAGCCCG
GTACGACAGGCACGTTGCGCTTGCTGAGAACGGAAAGCGACATCTTGCCTGTGGATCGCG
AAACGCTATTTGAGTTAAGCATTGCCAGCGTGCCATCCGGCAAAGTTGAAAATCAGAGCG
TAAAAGTGGCGATGCGCTCGGTATTTAAACTGTTCTGGCGACCCGAAGGTTTGCCGGGCG
ACCCGCTGGAAGCTTATCAACAATTACGCTGGACACGGAATTCGCAGGGTGTACAACTCA
CTAACCCAACGCCTTATTACATTAACCTGATTCAGGTGAGTGTAAATGGTAAAGCGTTAA
GTAATGTGGGAGTTGTGCCGCCTAAAAGCCAGCGTCAGACAAGCTGGTGTCAGGCAATCG
CACCGTGTCATGTCGCCTGGCGGGCGATAAATGATTACGGCGGGTTGAGTGCAAAGAAGG
AGCAAAATCTGCCCTGAAACAGGTTCGGAAAACGTTTGCGTTTTTTTTGCCGCAGGTCAA
TTCCCTTTTGGTCCGAACTCGCACATAATACGCCCCCGGTTTGCACACCGGGAATCCAGG
AGAGTTCATGTACTACCCCTTCGTTCGTAAAGCCCTTTTCCAGCTCGATCCAGAGCGCGC
TCATGAGTTTACTTTTCAGCAATTACGCCGTATTACAGGAACGCCGTTTGAAGCACTGGT
GCGGCAGAAAGTGCCTGCGAAACCTGTTAACTGCATGGGCCTGACGTTTAAAAATCCGCT
TGGTCTGGCAGCCGGTCTTGATAAAGACGGGGAGTGCATTGACGCGTTAGGCGCGATGGG
ATTTGGATCGATCGAGATCGGTACCGTCACGCCACGTCCACAGCCAGGTAATGACAAGCC
GCGTCTCTTTCGTCTGGTAGATGCCGAAGGTTTGATCAACCGTATGGGCTTTAATAATCT
TGGCGTTGATAACCTCGTAGAGAACGTAAAAAAGGCCCATTATGACGGCGTCCTGGGTAT
TAACATCGGCAAAAATAAAGATACGCCAGTGGAGCAGGGCAAAGATGACTATCTGATTTG
TATGGAAAAAATCTATGCCTATGCGGGATATATCGCCATCAATATTTCATCGCCGAATAC
CCCAGGATTACGCACGCTGCAATATGGTGAAGCGCTGGATGATCTCTTAACCGCGATTAA
AAATAAGCAAAATGATTTGCAAGCGATGCACCATAAATATGTGCCGATCGCAGTGAAGAT
CGCGCCGGATCTTTCTGAAGAAGAATTGATCCAGGTTGCCGATAGTTTAGTTCGCCATAA
TATTGATGGCGTTATTGCAACCAATACCACACTCGATCGTTCTCTTGTTCAGGGAATGAA
AAATTGCGATCAAACCGGTGGCTTAAGTGGTCGTCCGCTTCAGTTAAAAAGCACCGAAAT
TATTCGCCGCTTGTCACTGGAATTAAACGGTCGCTTACCGATCATCGGTGTTGGCGGCAT
CGACTCGGTTATCGCTGCGCGTGAAAAGATTGCTGCGGGTGCCTCACTGGTGCAAATTTA
TTCTGGTTTTATTTTTAAAGGTCCGCCGCTGATTAAAGAAATCGTTACCCATATCTAATT
ATTTCTTCGAATTCCTCTTTATAAGATAATCAGGGCTTTATTTTCAGCCCTGGTTGTTTT
ATATTCATCGCTGTTGCTTATTTAGACATTTTGTACTTTTATTGTTGAGGTTATTAAGCG
AAGCGACAATGGATTGTGTTGCTGCGGTTTTATAGGGTAGGGGAGAGGCAGATGCGAATT
AAACCAGACGATAACTGGCGTTGGTATTACGATGAAGAGCACGATCGAATGATGCTCGAT
TTAGCCAATGGTATGCTATTTCGCTCACGTTTTGCGCGCAAGATGTTGACTCCAGATGCC
TTTTCTCCCGCAGGCTTTTGCGTTGACGACGCCGCGCTCTATTTCTCTTTTGAAGAAAAG
TGCCGCGATTTTAATTTATCTAAAGAACAAAAAGCCGAACTGGTGCTGAATGCACTGGTA
GCAATTCGCTATCTCAAACCGCAAATGCCGAAAAGCTGGCATTTTGTTTCCCATGGTGAA
ATGTGGGTGCCCATGCCGGGCGATGCGGCCTGCGTTTGGTTGAGCGATACTCACGAGCAG
GTCAATTTGCTGGTCGTTGAATCTGGCGAAAATGCCGCACTATGCCTGCTGGCACAACCC
TGCGTTGTTATTGCGGGTCGCGCGATGCAGTTGGGCGACGCCATTAAAATCATGAACGAC
AGGCTGAAACCGCAGGTTAATGTTGACAGCTTCAGCCTCGAACAGGCAGTCTAACGCGCC
AACTTAAGTGCAGTCTTCGGTACACAGCTACAGCAAAGAATGGTGCCATCATCGCCCATT
GCTGATTTTTTCAGCGGCGTGACTTCGCCTTCTAAAAGCTGAACACGGCAACTTCCACAA
ATGCCCGCGCGGCAAGAATAAGGGATACGAATTCCCTGATTTTCTAATTGCTCCAGCAAC
ACCTGTTGGTTATTTCCACGAAATGCCTGTCCCTGCCAGTCAATATCTACATTTGCGTCC
GGTTGTTGCGTGATGTTGGCGGTATCATCAGCGGCAGCTGCGCCGTAAATTTTTGCCGGA
GCCGTTGCCAGAATTTCCACCTCATCGCCAACGCGAATCACGCCGCTATTACGGGCAATT
AAATTCTGACCAAAATCGACATCGCCGTTATCCTGGGCAGTGCGGAAAGATTGCAATGTT
TTTAATGGTTCGCCTGCCGGATGTTTTTGCCCTTTTTCTGGGCTGACGGTGGTGAAAATA
CAGCGGCTACAAGGTTTAACCACATCAAACACCACATCACCAATGCGAATCACTTTCCAG
CGATCTTCTTCCCAGGCTGACGCGCCGGAAACCACCAGATTGGGGCGGAATTGCTCCATT
TTTACACTGGCCGGACAACGTTGTTGGAGATCACGTAACGAGGCTTCGTTAGCAAGAAGG
TAAGGATAGCCATCAGCAAATGACAGAGGTACAGTGTTGTGGCGTTTCACGCGCCGGGTC
ATTTGTGGCCCCACCCAGCGTAATTGCACTTCGCGGGAGAAAAATCCACTTAGCCATTTG
TTGATCGCGTCTGGCGCAATTCGCGCGGTAAAATGTGTGCCCCAAACTTCGGTTGGTGCG
TCTTGTGTGGCGAAATCAGCAAAACGAACATATGCGCTACTGCCATCTGGTGCGGTGAGA
TGCAAGCCATCATGCACAGGTGAAGGAGTAAACCGTACCATCTGGGGAAACTGGCGAGCG
GTAATAAACGTACCGTCAGGTTCCGTGATCATAAAGATGCGATCGAAGGCCAGACCACTG
ACATCTGCCAGAGCATGTGTAAGACCAATGCCGCGCATCGATTTAACAGGATGAATAAAA
AGCCGGATTAATGTCGCCACGGTGCGGTCCTCAAATGAAAATAAGCCCTCAACTTTATGA
CATGACGCGCTTATTAGCTATAATGCGCAACAATTTTCTTAGCGCCTGTCCCATTAGGCT
ATTTTATTTGTCAGTTTGGCCCTGGGTTATGCTCGAAATCCTCACGTACTTGTGTACGCT
CCGGTTTCTCCGCGCTGTCCATGTCCAGACTGACTGCAACAATTACGCCTACTGCGGTAG
GCTCTTAGAGTAAAAGTGACGATATGAATTCTCTGTTTGCCAGTACGGCCCGTGGGCTGG
AAGAGCTGTTAAAAACTGAACTGGAAAACCTGGGGGCCGTTGAATGCCAGGTGGTTCAGG
GTGGGGTCCATTTCAAGGGCGACACACGGCTTGTTTACCAGAGCCTGATGTGGAGCCGCC
TGGCCTCGCGTATTATGTTGCCGCTGGGCGAGTGTAAGGTTTACAGCGATTTAGACCTCT
ATCTCGGTGTTCAGGCGATCAACTGGACAGAGATGTTTAATCCTGGCGCGACCTTCGCTG
TCCACTTCAGTGGTTTGAATGACACCATCCGCAACAGTCAGTACGGCGCGATGAAAGTGA
AAGACGCGATCGTCGATGCTTTCACGCGGAAAAATCTGCCGCGTCCAAATGTTGATCGCG
ATGCGCCGGATATCCGCGTTAACGTCTGGCTGCATAAAGAAACCGCCAGTATCGCTCTTG
ATCTGAGTGGTGATGGTTTACATCTGCGTGGCTATCGCGATCGTGCTGGTATTGCGCCGA
TCAAAGAAACCCTGGCAGCCGCTATTGTGATGCGATCCGGCTGGCAGCCAGGAACACCGC
TGCTCGATCCGATGTGTGGTTCCGGTACGTTGCTGATTGAAGCAGCGATGCTGGCGACCG
ATCGCGCACCAGGCTTGCACCGTGGGCGTTGGGGCTTTAGCGGCTGGGCGCAGCATGATG
AAGCTATCTGGCAGGAAGTGAAAGCGGAAGCGCAAACTCGCGCCCGTAAAGGCCTGGCTG
AGTATAGCTCTCATTTTTACGGTTCGGACAGCGACGCACGGGTGATTCAACGTGCACGCA
CTAACGCCCGTCTTGCGGGGATTGGTGAACTGATCACCTTTGAGGTGAAAGATGTCGCGC
AACTGACCAATCCGCTGCCGAAAGGGCCGTACGGCACAGTGTTGAGCAACCCGCCATACG
GGGAACGTCTGGACAGCGAACCGGCGCTGATTGCGCTGCATAGCCTGCTGGGTCGGATCA
TGAAAAACCAGTTTGGTGGCTGGAATCTCTCTTTGTTTAGTGCCTCGCCGGATCTGCTAA
GCTGCTTGCAGCTGCGTGCAGACAAACAGTACAAGGCGAAAAACGGCCCGCTGGACTGCG
TACAGAAAAATTACCACGTTGCCGAAAGCACTCCAGACAGCAAACCGGCGATGGTAGCGG
AAGACTACACCAACCGCCTGCGTAAGAACCTCAAAAAATTCGAGAAGTGGGCTCGCCAGG
AAGGGATTGAATGTTACCGCCTGTATGACGCCGATCTGCCAGAATATAACGTTGCCGTTG
ACCGTTATGCCGACTGGGTGGTGGTGCAGGAGTATGCGCCGCCAAAAACTATTGATGCTC
ACAAAGCGCGTCAGCGTCTGTTCGATATTATCGCTGCAACCATTTCGGTACTGGGGATTG
CGCCAAACAAACTGGTGCTGAAAACCCGTGAACGCCAGAAGGGCAAAAACCAATACCAGA
AACTGGGCGAGAAGGGCGAGTTTCTTGAAGTTACCGAATATAACGCTCACTTGTGGGTGA
ACCTGACGGATTATCTCGATACTGGTCTGTTCCTCGATCACCGCATCGCCCGTCGTATGC
TCGGTCAGATGAGCAAAGGCAAAGATTTCCTCAACCTGTTCTCTTATACCGGCAGCGCCA
CCGTGCATGCGGGATTAGGCGGTGCACGCAGCACCACCACCGTGGATATGTCGCGTACTT
ATCTGGAATGGGCAGAACGCAACCTGCGTCTGAATGGCCTGACCGGGCGTGCGCATCGCC
TGATTCAGGCCGATTGCCTGGCGTGGCTGCGTGAGGCAAATGAACAGTTCGATCTGATCT
TTATCGATCCGCCAACCTTCTCTAACTCAAAACGAATGGAAGATGCGTTTGATGTTCAGC
GCGATCATCTGGCGCTGATGAAAGATTTGAAACGTCTGCTGCGTGCAGGTGGGACGATCA
TGTTCTCGAACAACAAACGTGGCTTCCGTATGGATCTCGACGGCCTGGCAAAACTGGGAC
TGAAAGCACAAGAAATTACGCAAAAAACGCTCTCCCAGGATTTCGCCCGTAACCGCCAGA
TCCACAACTGCTGGCTGATTACCGCAGCCTGAAAGGAATAGTAATGTCATTAATCAGTAT
GCATGGCGCATGGCTGTCGTTCAGCGACGCGCCGCTTCTCGATAACGCAGAACTGCATAT
CGAAGATAACGAACGTGTTTGTCTGGTGGGCCGCAACGGCGCAGGCAAATCGACGTTAAT
GAAAATCCTCAACCGTGAACAAGGGCTGGATGACGGTCGCATTATTTACGAGCAAGATTT
GATTGTAGCGCGTCTGCAACAGGATCCGCCGCGTAACGTTGAGGGTAGCGTTTATGATTT
CGTTGCCGAAGGCATTGAAGAACAAGCGGAATATCTGAAACGCTATCACGATATTTCGCG
CCTGGTGATGAACGACCCGAGCGAGAAAAATCTCAACGAACTGGCGAAGGTTCAGGAACA
GCTGGATCACCACAACCTGTGGCAGCTGGAAAACCGCATCAACGAAGTGCTGGCGCAACT
GGGGTTAGATCCTAACGTTGCGCTGTCGTCGCTTTCCGGCGGCTGGTTGCGTAAAGCGGC
ATTAGGACGCGCGCTGGTGAGTAATCCGCGCGTGCTGTTGCTTGATGAACCGACAAACCA
CCTGGATATTGAAACCATCGACTGGCTGGAAGGGTTTTTGAAAACTTTCAACGGGACGAT
TATTTTCATCTCCCACGACCGTTCGTTTATCCGCAATATGGCGACGCGCATTGTTGATCT
CGATCGCGGCAAGCTGGTGACCTATCCAGGGAATTACGACCAGTACCTGCTGGAAAAAGA
AGAAGCCCTGCGCGTGGAAGAATTACAAAATGCCGAGTTCGATCGCAAACTGGCGCAGGA
AGAGGTGTGGATCCGCCAGGGGATCAAAGCACGCCGTACCCGTAATGAAGGCCGCGTACG
CGCCCTGAAAGCGATGCGTCGCGAACGTGGTGAACGTCGCGAAGTGATGGGTACCGCAAA
GATGCAGGTGGAAGAGGCCAGCCGCTCCGGTAAAATCGTTTTCGAAATGGAAGACGTTTG
CTACCAGGTTAACGGTAAGCAACTGGTGAAAGATTTTTCTGCCCAGGTTCTACGTGGCGA
CAAAATTGCCCTGATTGGTCCGAATGGGTGCGGCAAAACCACGCTGCTAAAACTGATGCT
CGGTCAGCTTCAAGCGGACAGCGGGCGTATTCACGTTGGCACCAAACTGGAAGTGGCTTA
TTTCGATCAGCACCGCGCGGAACTGGATCCCGATAAAACGGTGATGGATAACCTTGCCGA
AGGTAAGCAAGAGGTGATGGTTAACGGCAAGCCACGCCACGTATTGGGCTATTTGCAGGA
CTTTCTGTTCCATCCGAAACGGGCGATGACGCCGGTACGTGCGCTTTCTGGCGGTGAGCG
GAACCGCTTGCTGCTGGCGCGTTTGTTCCTCAAACCAAGCAACTTATTGATTCTTGACGA
ACCGACCAACGATCTTGATGTCGAAACGCTGGAACTGCTGGAAGAACTGATCGACAGCTA
TCAGGGCACGGTATTGCTGGTTAGCCACGATCGTCAGTTTGTCGATAACACCGTTACAGA
ATGTTGGATCTTCGAAGGCGGCGGTAAAATTGGTCGTTATGTCGGCGGTTATCATGATGC
CCGTGGTCAGCAAGAGCAGTATGTGGCGCTCAAACAGCCTGCGGTGAAAAAAACCGAAGA
AGCCGCCGCGGCAAAAGCAGAAACTGTAAAACGCAGCAGTAGCAAACTAAGCTATAAATT
GCAGCGCGAACTGGAGCAGCTACCGCAATTGCTCGAAGATCTGGAGGCGAAGCTGGAAGC
CCTACAGACGCAAGTGGCGGATGCTTCCTTCTTCAGTCAGCCGCATGAGCAGACGCAAAA
AGTGCTTGCTGATATGGCTGCTGCAGAGCAGGAGCTGGAGCAAGCCTTTGAACGCTGGGA
GTATCTTGAAGCGTTAAAAAATGGTGGCTGATCGCAAAATAGTCGATTTAAACAGAGACA
GCTGACAACGGTAAAATTGCCTGATGAACTGGGTTTATCAGGCATGAAAACCAACACTTT
GTTAGTCATCTGTAAAATAGCGCATCATTAAGGAGTACCAATGTGCGAACATCATCATGC
CGCGAAGCACATCCTGTGCTCGCAGTGTGACATGCTGGTGGCGTTACCGCGCCTTGAGCA
TGGTCAGAAAGCGGCATGTCCCCGGTGTGGCACAACGTTAACCGTGGCGTGGGATGCCCC
TCGGCAGCGTCCCACCGCCTATGCGTTGGCTGCACTGTTCATGCTGTTGCTGTCCAACTT
GTTTCCTTTTGTGAATATGAACGTTGCAGGAGTTACCAGTGAAATTACATTACTGGAAAT
TCCCGGCGTGCTTTTTTCTGAGGACTACGCCAGCCTCGGCACCTTTTTCCTGTTGTTTGT
GCAACTGGTTCCCGCGTTTTGTCTGATAACCATTCTGTTACTGGTGAATCGCGCGGAATT
ACCGGTCCGTTTAAAAGAGCAACTGGCACGGGTGCTTTTTCAACTCAAAACCTGGGGAAT
GGCGGAGATTTTCCTCGCGGGTGTGCTGGTCAGTTTCGTTAAACTGATGGCTTACGGCAG
CATTGGGGTAGGCAGCAGCTTTCTCCCCTGGTGTTTATTTTGTGTCCTGCAACTGCGCGC
TTTTCAGTGCGTTGATCGTCGCTGGTTATGGGACGACATCGCCCCGATGCCAGAACTGCG
CCAGCCGCTAAAACCAGGCGTCACGGGGATACGTCAGGGGCTGCGTTCGTGCTCCTGTTG
TACGGCAATCCTTCCTGCTGATGAACCCGTGTGCCCGCGTTGTAGTACCAAAGGGTACGT
TCGGCGTAGAAACAGCCTGCAGTGGACACTCGCGCTGCTTGTAACGTCCATCATGCTGTA
TCTTCCGGCTAATATTTTGCCCATCATGGTGACGGATTTATTAGGCTCGAAGATGCCGTC
GACGATTCTCGCTGGGGTCATTCTGTTATGGAGCGAAGGCTCTTATCCCGTCGCTGCGGT
GATCTTTCTGGCCAGTATTATGGTGCCAACGTTAAAGATGATCGCCATCGCGTGGCTGTG
TTGGGATGCCAAAGGGCATGGCAAGCGCGACAGTGAAAGAATGCATTTGATTTATGAAGT
TGTTGAGTTTGTAGGCCGCTGGTCGATGATTGACGTTTTCGTTATCGCGGTGCTCTCGGC
GCTGGTGCGTATGGGAGGTTTAATGAGTATTTATCCGGCAATGGGTGCATTAATGTTTGC
TTTAGTCGTCATAATGACAATGTTTTCTGCTATGACGTTTGACCCGCGTTTGTCGTGGGA
TCGTCAACCTGAATCAGAGCATGAGGAGTCCTGACAGTATGGAATCTAATAATGGGGAAG
CCAAAATCCAGAAAGTGAAGAACTGGTCTCCCGTGTGGATATTTCCTATCGTCACGGCGC
TCATTGGGGCCTGGGTTCTTTTTTATCATTACAGCCATCAGGGACCGGAAGTGACCCTGA
TCACCGCGAATGCGGAAGGAATTGAAGGTGGCAAAACCACCATTAAAAGCCGTAGCGTTG
ACGTCGGCGTGGTTGAAAGCGCCACACTGGCTGATGATTTGACGCACGTTGAAATCAAAG
CGCGGCTGAATTCCGGTATGGAAAAATTGCTGCATAAAGACACCGTCTTTTGGGTGGTGA
AACCGCAGATTGGTCGCGAAGGGATTAGCGGCCTGGGAACGCTGCTGTCTGGAGTTTATA
TCGAACTGCAGCCAGGCGCGAAAGGCAGCAAAATGGATAAATACGATTTGCTGGACTCGC
CACCGTTGGCCCCGCCTGATGCGAAAGGTATCCGTGTGATTCTCGATAGCAAAAAAGCCG
GGCAGCTCTCGCCAGGAGATCCGGTGCTGTTCCGTGGCTATCGGGTAGGTTCGGTTGAAA
CCAGCACCTTCGATACACAAAAACGCAATATCAGCTATCAACTGTTCATCAATGCACCTT
ATGACCGACTGGTGACCAACAATGTTCGCTTCTGGAAAGATAGTGGCATTGCGGTTGATC
TGACGTCAGCAGGGATGCGTGTGGAGATGGGCTCATTGACAACGCTGCTGAGTGGCGGTG
TCAGCTTTGATGTGCCGGAAGGTCTGGATTTAGGGCAGCCAGTGGCACCGAAAACAGCTT
TCGTTTTGTATGATGATCAGAAGAGCATTCAGGATTCGTTGTACACCGATCACATTGATT
ATCTGATGTTCTTTAAAGATTCGGTACGCGGTCTGCAACCGGGAGCTCCGGTAGAGTTCC
GGGGTATTCGCCTGGGTACCGTAAGCAAAGTGCCATTCTTTGCGCCGAATATGCGTCAGA
CATTTAACGATGATTACCGTATTCCGGTACTGATTCGTATCGAGCCAGAGCGGCTGAAAA
TGCAGCTTGGCGAAAATGCGGATGTTGTTGAGCACCTTGGCGAATTGTTGAAACGTGGTT
TACGCGGATCGCTGAAAACCGGAAACCTGGTCACTGGTGCACTGTATGTTGATCTCGATT
TCTATCCAAATACGCCTGCAATAACCGGTATTCGTGAATTTAATGGTTATCAGATTATCC
CGACCGTTAGCGGCGGCCTGGCGCAAATCCAGCAACGACTGATGGAAGCGTTGGATAAGA
TCAACAAACTGCCATTGAATCCGATGATTGAACAGGCAACCAGTACGCTTTCTGAAAGTC
AGCGCACAATGAAAAACCTGCAAACGACGCTGGATAGCATGAACAAGATCCTCGCTAGCC
AGTCGATGCAGCAGTTGCCGACGGATATGCAGTCAACGTTGCGTGAATTGAATCGCAGCA
TGCAGGGCTTCCAGCCTGGCTCCGCAGCCTACAACAAGATGGTGGCGGATATGCAGCGCC
TTGATCAGGTGTTGCGAGAACTGCAACCGGTGCTGAAAACGCTCAATGAGAAGAGTAACG
CGCTGGTATTTGAAGCGAAGGACAAAAAAGATCCAGAGCCGAAGAGGGCGAAACAATGAA
AAAGTGGCTAGTGACGATTGCAGCACTGTGGCTGGCCGGATGCAGCTCCGGCGAAATTAA
TAAAAACTATTACCAGTTACCTGTGGTGCAGAGCGGTACACAAAGTACCGCCAGCCAGGG
CAATCGTCTGTTATGGGTAGAGCAGGTCACTGTTCCTGACTATCTGGCGGGGAATGGTGT
GGTTTATCAAACCAGTGATGTGAAGTATGTGATTGCCAACAACAACTTGTGGGCCAGCCC
GTTGGATCAACAGTTGCGCAACACCCTGGTTGCCAACCTGAGTACGCAACTGCCCGGCTG
GGTGGTTGCCTCCCAGCCTCTGGGAAGCGCCCAGGACACGCTCAATGTTACCGTAACGGA
GTTTAACGGTCGCTATGATGGCAAGGTCATTGTCAGTGGTGAGTGGCTGTTGAACCACCA
GGGACAACTGATCAAACGTCCGTTCCGTCTGGAAGGAGTGCAAACTCAGGATGGTTACGA
TGAGATGGTTAAAGTGCTGGCCGGTGTCTGGAGTCAGGAAGCCGCTTCTATTGCACAAGA
GATAAAGCGTCTACCTTAATTATAAAGATTTGTAAATATAACCGTCTCCGGTATGTTGCC
TGAGGCGGTTTTTTTGTCTCTAACGTGCGGAAAAATTTGTTCCTCTTCACATTTTTTGTA
CAACCGACATGCCCGTGTAGCTCACAAATATGACAGTGGCGTGAATTTTGCGCATTGACG
GCAGTTATGATTCGCGGTATTGCTTAACTGTGATTGCACATTTAGTAATCACTGTTTTCT
TTTCCACCAGAAACCAGTATGAGGGAAACGAGGCATGAAGAGACAAAAACGAGATCGCCT
GGAACGGGCACATCAACGTGGTTATCAGGCCGGCATCGCCGGACGCTCAAAAGAAATGTG
TCCCTATCAGACGCTGAATCAAAGGTCACAATGGCTGGGAGGCTGGCGAGAAGCCATGGC
GGACAGGGTAGTAATGGCCTGATTCTGTCTCTTTAAAAAGAAACCTCCGCATTGCGGAGG
TTTCGCCTTTTGATACTCTGTCTGATTATAATCAGAAGGCAGACGTATCCTGGAACAGAC
CGACTTTCAGGTCGCTGGCGGTATAGATCAGACGACCATCAACCAGCACTTCGCCATCCG
CCAGGCCCATAATCAGACGACGGTTAACAATGCGTTTAAAGTGAATACGGTAGGTCACTT
TTTTCGCTGTCGGCAGTACCTGACCAGTGAATTTCACTTCGCCAACGCCCAGCGCGCGGC
CTTTACCTTCGCCGCCCAGCCAGCCGAGGTAGAACCCTACCAGCTGCCACATTGCGTCCA
GGCCCAGGCATCCCGGCATAACCGGATCGCCAATAAAGTGGCATCCGAAGAACCACAGAT
CCGGATTGATATCCAGTTCTGCTTCAACATACCCTTTGTCGAAGTTACCACCCGTTTCGG
TCATTTTGACCACACGGTCCATCATCAGCATGTTCGGTGCTGGCAATTGCGGGCCTTTAG
CGCCAAACAGTTCACCGCGACCAGAGGCAAGAAGGTCTTCTTTTGTATAGGATTCGCGTT
TATCTACCATGTTCTCTGTAAGCCTTATTTTATTGAAGCACGCAGGATAGCTAACACGTG
TACGCTGAACAAGTCCGATCAGTTCGGAATAAACCAGTTCAGCCAACGTAATGGCCATGG
AAAACGGTGACGTCCTTCCTGTTGCGATGCTTGCGCGATACGTTCCTGGATGGTTTGCAT
CAGCGTCGTTTGGCCTTCGCCATCCCACACCAGATTTAATAATAACGGCAGTGCGTCAGT
CACATCGTCTACTGCCCAGATGGTGAATTTGCCTTCTTCTACCGCTTTCACCAGTTCACT
GTGAAGACTTAAATGGCGAACGTTAGCTGTGGGGATAATGACACCTTGTTTCCCGGTTAA
CTCACGTTGCTGGCAAATAGCAAAGAAGCCTTCGATTTTCTCATTTAAACCACCGACCGG
CTGGGCGCGACCGAACTGATCGACTGAACCTGTGATAGCGATACTCTGATTCACCGGCAC
ATCGGCGAGGGCGCTTATCAGGGCGCAGAGTTCAGCCATCGAGGCACTATCTCCATCAAC
TTCACTGTATGACTGCTCAAATGTCAGCGATGCTGAGAAGGGGATCTGTTGCTCAAGCTG
TAGTTCCGACATCAGGAACGCTTGCATGATCATCATCCCTTTCGCATGGATATTGCCGCC
AAGCTCCGCTTTGCGTTCGATGTCGGTGAATTCACCATCGCCAATATGCACAACGCAGCT
AATGCGAGAAGGTTCGCCAAAAGCGCGTGGATGACCCGGAAATTCAATGACCGAAAGGGC
GTTAATTTGCCCGATGCGTTCGCCTTCGGTTTCAATCAGGATTTGCTCCTGAAGGATCTC
ATCCTGCATACGTTCAGCGAGGAAACCTTCGCGCCATTCACGCTGCTGCAGCATTAAGTT
TAGCTGCTCGCCGGAGAAGGTGTCGCCATCACACAGGGAGGCGACCTCTTTACACTGGCG
GAGGATCCACTGCGGGCTAAGCGGAAGTGTTTCTTGTTCACCGGTGTAGCGTGCTGCTTC
GCGGATAAGTATCGGCCAGGCATCCGCTCCCGGTGCAGGTAAGTGATTATGTCTGGCGGT
AAATGTCACCCAGCGACACCACTGGGTTACTGACTCCGCATCGACAATCTGCAGAGTATC
TTCAAATTCGCTATAAATAGCCTGCTCTGAAAGCTCTGGCTCCATCTCCTGGAAATCAGC
CAATGATTCGCGTTCGCCTACCAGAATGACTTTCAGCTTCAATGGCATCGAAGGCACAGA
GACGGGGAGAGGGCGCGACTCATCAAACGCAACCCAGTCAAAACGCTCGCGGTTAACGAT
ATTTTTCAGCCGCATCCACAGCAGAGGTTGCGCCAGCAGTGTACGCAAAGAGATAATGAG
AATACCGCCATTTGCCTGATGCACCAGACCAGGCTGCAGGGTAATGTCGCCATTAAACTG
GCGCAGGCAGCCAAAGAGTTGCTCCGCTTCTACCCAGTCGGCAGCGACAACTTGCGTTAA
AGTCGCAAAATTATCATCTGCACTCACTGCGTGACGTAAGCGGATGGAGTGGCCGGAAAC
CTCATAGTGACCGCCCACCAGTTGGCCTGCATCGCTTTGTAGCGTACGCGCGGCATTGGC
AATAAGATTCAGATACTCAGACTCTTCCGGGGCCTTCGCCAGCATAAAAGAGGAGGATGC
TCGCGTATGCAGCAACTGCTCCAGCGCAAATTGCAGCCGCGGTTGAGTATCACTGAATAA
AGGATCGTTTTCGTCAATCAAATGTGGCTGAGCAAATATTTCCTGATAGCTATCGGTATC
AGGAACCAGGTCACGCCATGCAAGTTTCGTAATGGTCAAAGTTGATGTTTTTTAGTCTGT
TGTCAAAGCCGCGATTATACCGTAACCGGCACTACAGCACACGTAGAAAGCACCGACAAT
ACTCCTGGCATGGGCGTTAAAGCTCACAGGATGGAGATTCTTTTCTTCACTGGCCTAAAA
AGCTGATATTCTGTAAAGAGTTACACGGTAACATTGAGATCGCTATGAAATATCAACAAC
TTGAAAATCTTGAAAGCGGTTGGAAATGGAAGTATCTGGTTAAGAAGCATCGCGAAGGGG
AGTTAATCACCCGTTACATAGAAGCCAGTGCCGCCCAGGAAGCCGTCGATGTGTTGCTCT
CGCTGGAAAATGAACCCGTGCTGGTAAATGGCTGGATTGACAAGCATATGAATCCGGAAC
TGGTCAATCGCATGAAGCAAACCATTCGGGCAAGACGAAAGCGCCATTTTAATGCGGAAC
ACCAGCATACGCGCAAAAAATCGATCGATCTGGAATTTATTGTCTGGCAACGTCTGGCTG
GTCTTGCGCAGCGTCGCGGTAAAACGCTTTCTGAAACGATTGTTCAGCTGATTGAAGATG
CGGAAAACAAAGAGAAATACGCGAATAAAATGTCTTCTCTGAAGCAGGATCTGCAGGCAT
TGCTGGGTAAGGAATAACTGACGAAAGTCAGTTCAATTTACTAAAGGCAAAAAAAACCCC
GCAGCAGCGGGGTTTTTCTACCAGACGAGAACTTAAGCCTGCGGCTGAGTTACAACGTCT
TTGATACCTTTAACTTCGATCTCTACGCGACGATCCGGAGCCAGGCAGTCGATCAGTGCA
GCACGCTGTTTCACGTTGTCACAGGTGTTGCCAGTAACCGGGTTGGATTCGCCCATACCA
CGTGCGGAGATCTTGTCTGCCGGGATACCTTTGGAGATCAGGTAATCAACAACAGACTGA
GCACGGCGCTCGGACAGACCCTGGTTGTAAGCGTCAGAACCGATGCGGTCGGTGTAACCC
AGAACAACTACGGAACCGTCTTTCGGATCCAGGTTGCTCAGCTGGCTGTACAGCTGATCC
AGAGCAGCCTGACCTTCCGGTTTCAGGGTTGCTTTGTTGAAGTTGAACAGAACGTCAGAC
TTCAGAGTGAAGTGCTTGGTCTGTACTTCCGGTGCCGGAGCTGGAGCCGGAGCAACTACT
GGAGCTGCTTCGCCCTGACCGAAACGGTAGGAAACACCCAGGCTCAGCATGCCGTTGTCC
GGACGAGTGCCGATGGTGTGTGCGTCACCGATGTTGTTGGTCCACTGGTATTCCAGACGG
GTAGCGATTTCAGGAGTGATCGCGTACTCAACACCGCCAGCGAAGACCGGAGAAACGCCG
GTGTCGTGGTTTTTACCATAAACGTTGGATTTAGTGTCTGCACGCCATACCATGCCACCC
AGACGAGTGTAGATGTCCAGGTCGTCAGTGATTGGGTAACCCAGTTTAGCGGTCAGTTGA
ACGCCCTGAGCTTTGTATGCACCGTTTTCAACGCTGCCTTTGTACGGCATACGACCTAAC
CAGTCGTAACCCATTTCAAAGCCAACATACGGGTTAACCTGGTAACCACCAAAAGCACCA
GCGCCCAGTTGGTTTTCATGGGTCGGGCCATTGTTGTTGATGAAACCAGTGTCATGGTAC
TGGGACCAGCCCAGTTTAGCACCAGTGTACCAGGTGTTATCTTTCGGAGCGGCCTGCGCT
ACGGTAGCGAAACCAGCCAGTGCCACTGCAATCGCGATAGCTGTCTTTTTCATTTTTTGC
GCCTCGTTATCATCCAAAATACGCCATGAATATCTCCAACGAGATAACACGGTTAAATCC
TTCACCGGGGGATCTGCTCAATATTAACTCTACCGATATCTTCGGCTTATGCCGAGCACC
CCTGGCGATGTAAAGTCTACAACGTAGTTGAAAACTTACAAGTGTGAACTCCGTCAGGCA
TATGAAAAAAAAGTCTTGTATAAGGTATGTTTAATCTTTTTTGTCAGCGACAATTTACAG
AAGAGAATCGCGGAAACCGCTTCAGACAAGCCTCCGCAAGGAAAATTAGTCACGACTGAA
AGCATTGGCTGGGCGACAAAAAAAGTTCCAGGATTAATCCTAAATTTACTTAATGATACA
AATTAGAGTGAATTTTTAGCCCGGAAAGTTGTCTCGTGGCGTGAGAGGATGCGCTTACCG
GACGCATAATAAACCCCATAGCGTTACCTTCATTTGCCGCATCAACAAGTTCAGCATGCT
CTTCTTCAGTCAAATCATCTGCCAACCAACCGATCACCACACTGTAATTGCCCGTGCGTA
AAGCGCGAACCATTGACTCCACAGTGTGGCAAGGGGAGAGCTGGCTAATCTGCATTACTT
TCGTTAAGGGTAGCCCAGATGCCTGAACCCATTCCCGACTCAGTTTTTGTTGCGGTGTTA
ACCAGAGTTGCCAGCGCGATTGCTGACCGAGTTGCTGTAACAATGGCAACAGTAGAAGTT
GCGTCATCATGGGCTGATCTTCGCGATAGACAACTTCACTGATAAGCCCGGCTGTAGTGT
TTTCCGTAGAGACACGCGCAATTTTACTTGCTGCGGATGAGAACGACGAAGAACGATGTG
CATAGCCTGAAGTGTACATAATCAATCCAGCCCCTGTGAGTTACTGTATGGATGTACAGT
ACATCCAGTGACAACAAAGATCAACCCTATTTTCGGAAAGAGCCTCGCAAATTTTGTCGT
TGGTGACGGGAAAACATAAATTAATCTTGCCCCTTAAGAATAAGTTGCCTATTTTCGTAG
TTAACGGATCCGTTAATGTGAATCATTCTTTTATGTTATGATTTTAAAAGGAATTTTATG
AAAAGCCTCTCCTATAAGCGGATCTATAAATCACAAGAATACCTGGCAACGTTGGGCACA
ATTGAATACCGATCATTGTTTGGCAGTTACAGCCTGACCGTTGACGACACGGTGTTTGCG
ATGGTTTCTGATGGTGAGTTGTATCTTCGGGCTTGTGAGCAAAGTGCACAGTACTGTGTA
AAACATCCGCCTGTCTGGCTGACATATAAAAAGTGTGGCCGATCCGTTACCCTCAATTAC
TATCGGGTTGATGAAAGTCTATGGCGAAATCAACTGAAGCTGGTGCGTCTGTCGAAATAT
TCTCTCGATGCAGCGCTGAAAGAGAAAAGCACGCGCAATACCCGGGAAAGACTGAAAGAT
TTGCCCAATATGTCTTTTCATCTGGAAGCGATTCTCGGGGAGGTGGGGATTAAGGATGTA
CGGGCGTTACGTATACTTGGGGCAAAAATGTGTTGGTTGCGACTGCGGCAGCAAAACAGT
CTGGTGACAGAAAAGATTCTGTTTATGCTTGAAGGTGCCATTATCGGCATTCATGAAGCT
GCGCTCCCGGTGGCACGCCGCCAGGAGCTTGCAGAATGGGCTGACTCTCTTACGCCGAAA
CAGGAGTTTCCTGCGGAACTTGAGTAATCTGGCGTTGCAGACGACCAATCTCAGGCAGTA
ATGCAATCAATAATCCAACTTGTTGTACGACCAGAGGTTCTTTGCTGTCTGCCCGTGGTT
CAAGTTGCTGCATCCGCTGTTTCAGGCTAGCTAATGCCTCATTGACGCGTTCTTCATCAG
CAGGTTGATGATGTAACGCGTCATCAACATAGCAAACTGCGTCATCAAGAAACGCCAGAA
TTTCAGGATTAGTTAACTGCTCCCGGTGAGCACCGAGGGCTGAGATATAGCTGGTAAACG
TATGGTTAAGGCACAGCAACCGAAACGCGGCTTCGCGAATTTGCGGGGTAACGTTCGGCT
CGCTGGACATATTTGATACCACCGACGCCAGCTCAGCATCACGGTTGTGTGCATCGCGGC
GGGCAATACGATACGCCAGACGGTTATCACGCCCCTGATGGTATTGCTCCAGTATGGCAT
CGAGATACCGACAGTTGGCCTCTGTGGCGCGTTCGAGCATGCGCGGCAGATTGCGAAACT
GCCAGTCAGGCCAGATGTAGCTCACTGCCGCCCACGCAATGGCACAACCAATCAGCGTAT
CGATTACGCGAGGTAACGCTACTTCAAAACCTTCACCCAGTAAGTTAAAACACAGTAGCA
CCAAAAGTGTGATGAACATCGTTGCATGAGCGTATTGCACGTTACGGAAGGCAAAAAAGA
GCACGCCGGTAATAACCAGCAGCACCAGCTGCCCTTCCAGTGATGGCACAAACCACAGCA
CAGGAATGCCAATGGCGATACCTACCAGCGTACCAATAATCCTTAACTTCAGGCGGTGGC
GCGTGGCGTTATAGTTTGGCTGGCAGACAAACAAACTTGTCAGCAAGATCCAATACCCGT
GATGCATTCCGGTTATCTGAATGATGGCGTAGCCGAAGCACAACACCAGCGACATTCTTA
CCGCATGACGGAAGAGGGCGGATTCCGGCGTGAAGTGACGGCTAAGACGCAGCCAGATAT
CACTCAACCCGTGCGGGCTGTCATCAGCGAGCTCATTTTCGTCATTATTATGGGGTAGTG
CCTGGGCCTGTTCTGATTCAATTGTTGCCAGTTGGGCATCAATGGCGCGTAAATTGTTCA
GCAAAAATCCCAGTGTTTTGAGTAAATCGGCGGGTGCGCCGTTATCGCGCATCCGCTCCA
GCGCAGCATCAATATGCGTAAAAGCGCGCTCAAAATGCGGATCATGTTGATAAGGCTGAC
GCAACAAAATACAGCGTGACAGTTGCTGGCACGCCTGGCCCTGCATCGACATCAGCCGCT
GAAAACGGAACAGCACGTCGCTGTGGCGAAAATGTTCACGCAATGTTTGATACTGAATAT
GAGAAGAGCTGGCACGCTCGTGAATATCCTGTGCGACAAAGTAATAATGCAGCGTGCGAC
GCGTTCCCCGTTGACCACGATCGCCACGTAAGCGGGTCAGCAGCGAGAGTTTCGTCTGAT
TCAATGTCGCCATCAGCAGACCGTTGGCGAGAGCCAAATCGTACAGCGGTGCCTGGCTTT
GATCTTCAATATCAGGATCAAACATGCGCGACTTGAGCTCAAGATAACGCGCCAGTTGTT
CATAGCAACGCGCCAGGTTGTCCTGCAGCGGGCGGACCGGGAACAGCAGATGACCAATAA
GTGTCAGGACGTTGTACCAGACGGCACCGGCCAGCAGATACATCGGCTGCTGATACCAGT
GCTCATACAGTGATGTTCCCAACATAGTGTAAATGGCGATCAGCAATGCACCGAAGGCAA
TTGTTGCATAGCGTTGACCCAGACCGCCGAGCAAAATGAAGCCGCTGGTAGAGAGCGTTA
AGCCAATCGCAAATAGCCAGGGCCAGGGAAACAGCAATTCTACTGAGGCCGAGGCGATAA
AAAAGCAGAACAGCGTAATGATGAGGTTACGCAAACGTCCCGCCAGTCGGTCATCGAGAT
CGGTCAGCGCCGCTGCCACCATCCCCAGCGTTAGCGGAATCGTCAGTTTTACATCACCCA
GCCACCACGGAAACGCTGTGGTTCCACAAAGCGCAATAAAAATACGCGCGTAATACAGCC
AGGCGCTGTTCCAGGTATAGCGTTTGAGCAAAGGACTTAGCATAAAGGCCATATTAGTGG
ATTATTCAAAACGACGACGTGCATTGGCTTCACGCGCAGCTTGCGCTGTTTCTACCGATA
CCACGCGACGACCAACCGGCCATAGTGCAATAGCGGCAATTTTAAAGTTCGCAATGCCGA
CAGGAATGCCAATGATTGAAATACATTGTGCGATGCCCGTTGCAATGTGCATCAGGCATA
ACCACCAGCCAAAGAAAATCAGCCAGAAAATATTCAATACCGTACCGCCAGTATTCAGCA
GCACATTTTTGCCAGCCGGGTTCAGTTCATCGACATGAATAGCTTCATTGCCATAAGGCA
CCAGAGACAGTTTAGTGATCTCCCAGCAGGATCGTGTCAGCGGTAAGGTAAAAATCAGCA
CAATACTGACCAGAGTCGCCAACAGCCAGCCCAGAGTGGTGGCAAATCCGCCAAGCACAA
AGTTCAGAATGTTCAAAACGGTACGCATAAAACCTCGCTTTACTGTGGTTTTCAGTAATG
GGCGGCAATTGTAACGTTTTTTTGGGCTGGAGCACGTTTTCTCTGACGGTTACACTGATA
AGAAATAATTTCGTGTGGATCTACAGAGTCATGGAACTGAAAGCGACAACGCTTGGAAAA
CGTCTGGCACAGCACCCTTACGATCGGGCGGTGATCCTCAATGCCGGGATTAAAGTCTCC
GGCGATCGCCACGAATACCTTATTCCTTTCAATCAATTACTGGCGATTCACTGTAAGCGC
GGTCTGGTATGGGGCGAGCTGGAATTTGTACTGCCGGACGAAAAAGTGGTGCGTCTGCAC
GGCACCGAATGGGGCGAGACGCAGCGTTTTTACCATCATCTTGATGCTCACTGGCGGCGG
TGGAGTGGCGAGATGAGCGAAATTGCGTCTGGTGTTTTACGCCAGCAACTGGATTTGATT
GCCACGCGCACTGGGGAAAATAAATGGCTGACGCGTGAGCAAACCTCTGGCGTGCAGCAA
CAAATCCGCCAGGCTTTGTCGGCGTTGCCGTTGCCGGTTAACCGACTGGAAGAATTCGAT
AACTGCCGTGAGGCGTGGCGTAAATGTCAGGCCTGGTTGAAAGATATTGAAAGCGCTCGG
TTGCAGCATAACCAGGCGTATACCGAAGCCATGCTTACCGAGTATGCGGATTTTTTCCGC
CAGGTCGAGTCTTCACCGCTGAATCCGGCGCAGGCCCGGGCAGTCGTTAATGGCGAGCAT
TCTCTGTTAGTGCTGGCAGGTGCAGGAAGCGGAAAAACGTCGGTGCTGGTGGCCCGTGCA
GGCTGGTTGCTGGCGCGTGGTGAAGCGTCCCCTGAGCAAATTTTATTGCTGGCGTTTGGT
CGCAAAGCCGCTGAAGAGATGGACGAGCGGATTCGCGAACGGCTACATACCGAAGACATT
ACCGCACGCACGTTTCATGCGCTGGCGCTGCATATTATTCAGCAGGGCAGCAAAAAAGTT
CCGATAGTCAGCAAACTGGAAAATGATACCGCTGCCCGTCATGAACTCTTTATTGCTGAG
TGGCGCAAGCAATGCAGCGAAAAGAAAGCGCAGGCGAAGGGCTGGCGGCAATGGCTGACG
GAAGAAATGCAGTGGTCAGTGCCAGAAGGTAACTTCTGGGATGATGAAAAATTACAGCGT
CGCCTTGCCTCTCGCCTCGATCGCTGGGTAAGTCTGATGCGGATGCACGGTGGTGCACAG
GCAGAAATGATTGCCAGTGCACCCGAAGAGATTCGCGATCTGTTCAGTAAACGTATCAAG
TTGATGGCCCCGTTATTAAAAGCCTGGAAAGGTGCGCTGAAGGCAGAAAACGCTGTCGAT
TTTTCGGGCCTTATTCATCAGGCGATTGTGATTCTGGAGAAAGGTCGCTTTATCAGCCCG
TGGAAGCATATTCTGGTTGATGAATTTCAGGATATCTCGCCGCAGCGGGCAGCGTTGTTA
GCGGCATTACGCAAGCAAAACAGTCAGACGACGTTGTTCGCTGTTGGTGATGACTGGCAG
GCGATTTACCGATTCAGCGGTGCGCAAATGTCGCTCACCACCGCTTTCCATGAAAACTTT
GGTGAAGGCGAACGCTGTGATTTAGACACGACTTACCGTTTTAACAGTCGTATCGGTGAG
GTGGCAAACCGGTTTATTCAGCAGAACCCAGGCCAGCTGAAAAAGCCGCTAAACAGCTTA
ACCAATGGAGACAAAAAAGCCGTCACGTTATTGGATGAGAGTCAACTTGACGCTTTGCTG
GATAAGCTCTCTGGTTATGCCAAACCGGAAGAGCGCATTCTGATCCTGGCGCGTTACCAT
CACATGAGGCCTGCCAGCCTGGAAAAAGCGGCAACACGCTGGCCGAAGTTGCAAATCGAC
TTTATGACCATTCATGCCAGCAAAGGGCAACAGGCGGATTACGTCATCATCGTTGGCTTG
CAGGAGGGAAGTGATGGTTTTCCGGCTGCGGCGCGGGAGTCGATTATGGAAGAGGCGCTA
CTGCCACCGGTTGAGGATTTCCCGGACGCTGAAGAACGGCGGTTAATGTACGTGGCGCTG
ACCCGGGCACGCCATCGGGTATGGGCACTGTTTAACAAAGAGAATCCCTCTCCCTTTGTG
GAAATACTGAAAAATCTGGATGTGCCGGTGGCGAGAAAACCGTAAGAAACAGGTGGCGTT
TGCCACCTGTGCAATATTACTTCAGACGGTCCGCGAGATAACGCTGATAATCGGGGATCA
GAATATCGACCGCGTCGTTGAAATGCGGCGACTGGATTATGAAGTCTGCCGTTGCCACGT
TGGTGGCGACCGGAATGTTCCATACCGTCGCCAGACGCAGCAAGGCTTTCACGTCAGGAT
CGTGCGGCACGGCATTTAGTGGATCCCAGAAGAAAATCAATACATCAATTTTCCCTTCTG
AGATCAATGCGCCAACCTGCTGGTCACCCCCCATTGGGCCACTCAACATCGCGTTGACGT
TCATGCCGGTCGCGCGGGAAATTAAGTTACCGGTAGTGCCTGTTGCATACAGTACGTGTT
GTTCCAGTAACGGTTGATGCCGTTCCACCCAGCTCATCAGCATTTGTTTGCAGTGATCGT
GTGCCACCAGCGCAATATGTTTCCGCGCAGGTAAAGTGCGAGTCGTCAGTTCCATAATGT
ACATCCGTAGTTAACTTTCCTACAGATTACTGTAAGCACTTATCGCTGCAAGATAAAGAC
CGAAAAAGCCTGCGCACAGGCACAAAAATCTCAGGAAGATGGTTGTTTTTCCGCCCACTG
CAGGAAAGTATTTCGCGTTTGTGGGTCAGCCAGTTTAAACCAATACTTCAGCCGTTGTTC
TGTGAGCACCTGAGACTGCGGTGGAATAGCATCCAGCTCGGAAACACCCGAAAGCAGCGT
ACTGTCATCTGCCATCATCGTGGCAAATTGCGGTAGTGAAGCGCGTTTCGCGGATTTGTT
ATAGCGTTCAACCTCGACCTCATAATCAATCGTTTTTGCCGTTGAGGTAATGGCGAGAAT
ATCCAGCTTTACCGGAATCGGCGTCGCATCGCCATCCAACAATTCAAGGCGCGGCGCGGC
ATCAAAATGGTTAGCTTCCCGCTCATTCTCCAGGCGAGGCAGGCGAAAATTGACCTGGTT
GATGAGCTGGGTATTAAAACTGACCACCAGCGGTGGGGAGATATACAGCCGTTCTTCACT
ATTGGAAAGATGAATCGTCTTCTCAACGCGAAACACTAACTGATGCGGTCCATTATCCAG
TTCAATGCTGTCCGCACCGCGCAGCAGAGAGCTGGAAACCTTCTTGCCGTCGAGTACCAG
AAGATCGACATCGGTTGAAAGCCGCAGCGTGGTGGCAAAAACGGATACCGGCAAACATAA
TGCAATCAAGGTGGTCACGATGCCGGTTTTCATAGGTAGCTCCTGTCAAAAGACCGCCCG
AATAATAATGTGTCAAAATTTTTCTTTAATCATACTTACTAACATATAGACATATTTCCC
GCTTTTGCTCTCATTCATTCGTATTAGCTGCATGGTTGGCATGTCGGCTTTGTCGTACAC
TTTGTTAAACAGTCTGGAGGAAATAATGAAAGAAACCGATATTGCAGGCATTTTAACGTC
CACTCACACCATTGCGCTGGTGGGGGCAAGCGACAAACCCGATCGTCCCAGCTATCGCGT
GATGAAATATCTACTCGACCAGGGGTATCACGTCATTCCGGTTTCGCCAAAAGTTGCCGG
CAAAACGCTGCTGGGCCAGAAGGGGTATGGCACGCTGGCAGACGTTCCGGAAAAAGTCGA
TATGGTCGATGTTTTCCGTAATTCAGAAGCGGCGTGGGGCGTGGCACAGGAAGCTATTGC
CATTGGCGCGAAAACTCTCTGGATGCAACTGGGGGTGATTAATGAGCAAGCGGCAGTACT
GGCACGGGATGCCGGGTTAAATGTGGTGATGGATCGCTGCCCGGCTATTGAGATCCCTCG
CCTGGGCCTGGCCAAATAAAAAATCCCCGGAAGGCAAAAACCTTCCGGGGATTTGTTCAG
GGATTAGTTACGCAGACGCGGGGCCTGGAGTTGTTTGCGGATGGTCTGCGCCAGCTCATC
CATGGATGGCTGTTCAGGATGTTCATCCTGCAATTCGCTACTTAGCTGGGCTTCAGCCAG
GTAGGTATGAACCGGTAGGCCGTTATCGTCCTCCATCACTACGTGATACCACGGAGCGGC
GCGAAGCTCGTCATTCACCGCCAGCTCATCAGGCGACGGTTCAGAGAGCGAATAAACCGG
GTCGATATCCACGACCACTCCGAGATAACCTAACAGGGAATGGCGGACCTGCTGGCCGAT
ACCGAATTTGCTGGCAATCATAGTCACCTCCCGGGAAATCTTTACCTTTGATATAAGGGT
AAAATTCCACATTTCAAGTTACATGACGCGACAGGCAAACCCTTTCAGATATAGCCCTTC
CGGATAGGTAGCGATCACCGGATGATCGGCTGCCTGACGGAACTGCTCTATAAATTGTAC
ATCACGACCGGCATCAATTGCGGCATCCGCGATGATTTTCTGAAATAAATCGCTGGTCAT
CAGACCGGAACAGGAGAAAGTCAGGAGAATACCGCCTTCATTCAGCAGCTGAATCGCCAG
CATGTTGATGTCTTTATAACCACGACACGCGCCCATCAACTGGCTTTTATTCTCAACAAA
CTTCGGCGGGTCCATCACGATAACGTCAAATTTTTCACCGCGATCGCGATAAGTACGCAG
CAATTTAAAGACATCATCACGGACAAACTCAGCCTTGCTCAGATCCAGTTTGTTCAGCTC
AACGTTCTGCCGTGCAATATCCAGCGCTTCCTGGGAGGTATCAACGCTGACAACCTGGCT
GCAACCGCCCATCAGTGCCGATACGGCGAAACCACCGGTATAGGAGAAACAGTTCAGCAC
ACGTTTATTTTCAACGTAGCGGCGGGTAGCCAGGCGGCTATCACGCTGGTCCAGGTAGTA
GCCCGTTTTGTGTCCGTGCTGAATATCCACCAGCAGTTTCATTCCGTGTTCTTCAATCGG
CAGCAGGGCAGGTGGCAACTCGCCGGTGACGGGGCCCTGGGTCAGCTCCATTCCTTCTTT
TTTACGTACCGCGACGTCGCTGCGATCGTAAATCGAACATTCCGGGTACAGCGTTTGCAG
GGCACTAATTAATGCCGCGCGCTGATATTCTGCCCCAGCACTCAGCAGTTGCAGCACCAG
AAAATTACCGAAACGATCGATAGTAATACCCGGCAGGCCATCAGATTCTCCGGCGATTAA
ACGATAGCTGTCGAGGCCATCTTTTTGCGCCAGCCAGTCACGCCATTTTTGTGCTTGTTG
CAAACGGCGGGAAAAAAAAGCAATGTCGATAGACTCAGACGGGTCAAACGTCCAGACGCG
CGCCCGGATTTGCGAAGCTGGCGAATAAGCGCCGCGTGCTAACCATTTTCCCTGATGATC
AACAATATCGATGGTTTCACCGAGGCTGGCTTTACCTTCCATGCGGGCAACGGCCCCGGA
AAAGACCCACGGATGGCGACGAAGTAATGATTTTTCGCGCCCTTTGGCTAACACTAAACG
TACACTCATAATTTACTTTTCTGTCGATGCAAAGAAATGGGCGTCATTGTCCGGAGTTTT
CCATGGATTTGCAACGCGTCCATTAAGGATAAGGAGAGCAGCAATGTCGAAAGTCTGCAT
AATTGCCTGGGTTTACGGGCGAGTTCAGGGCGTAGGATTTCGCTACACCACACAGTACGA
AGCGAAAAGACTGGGTTTAACCGGGTACGCCAAAAATCTTGACGATGGCAGCGTGGAAGT
GGTTGCTTGCGGTGAAGAAGGGCAGGTGGAAAAATTAATGCAGTGGTTAAAGAGTGGCGG
CCCGCGTTCTGCGCGTGTAGAACGGGTGCTCAGCGAGCCGCATCATCCCTCGGGGGAATT
AACCGATTTTCGTATCCGTTAAATACATTTTACCGGTTTTGGCAGGCCAGCAATTTTGGT
GGCTTGCTTAGCCGGACCTTTCGGAAACAGTCGGTATAAATAGCGGCTGTTACCTTTTTC
TTCGCCAAATTTATTCGCCATCGCTTTTACCAGCATACGAATCGCCGGAGAAGTATTGAA
TTCCAGATAGAAATCACGCACAAAACGCACCACTTCCCAGTGTTCCGGTGACAGCGAAAT
CCCTTCGTTCTCTGCAATCACCACAGCCAGCGGCTCACTCCACTGGCTGCTTTCTTTGAG
ATAGCCTTCGGTATCCGTTTCTATCTCTTTACCTTCGAAGATCAGCATAATTATTACTAC
CTTAATCAGACTGGCGGCAGTGTAACAAAAAACAAAGCCCCGCATAAAGCGAGGCTATGA
AAGTGTTAGCGGGTGAGATTAATCGCGGCTAGCGAAGCCCAGAATGCTCAGCAGGCTGAC
GAAGATGTTGTACAGCGAAACATACAGGCTAACCGTGGCACGAATATAGTTCGTCTCACC
GCCATGAATGATGTTGCTGGTTTCAAACAAGATAGCGCCAGAGGAGATCAGAATGAAGAC
CGCGCTGATCGCCAGATGCAGAGCAGGCAGCTGCAGGAAGATATTCGCAACCATACCAAT
CAGCACCACCACAATACCCGCCATCAGCATACCGCCGAGGAACGACATATCTTTGCGGGT
GGTCAGCACATATGCAGAGCAGCAGAAGAACACTAACGCCGTTCCGCCCAGTGCCATAGC
GATTACGTCACCCATTCCGGCAGACAGATAGGTGTTCAGAATAGGTCCGAGGATATAACC
CAGAAAACCGGTAAAGGCGAATGCGGAGATAATCCCGGTCGGCTTATTCGCCGTTTTATA
GGTCAGGAACATCAAACCATACATACCCACCAGCGTCAGAATCAGACCCGGAGATGGCAG
CATCAGCACCGTACTGGCAGTTGCGGTAATCGCCGAAAAGGCCAGCGTCAGGCTCAGCAG
AAAATAGGTATTACGCAGCACCTTATGGGTGCTAAGCAGTGATGTACGGTCATGTGAAGA
ACTAACAATACGATCCATTGAGTCACTCTCTATGACAGATGTAATTAATTAAGCAGCATA
ATGATAATGCGTAAGGGCACCCAGAAGTTTTACCCATCTTTACGCATTTGATCTGGAACA
GGTTTAACAGCGGATTATCAGGTCATTAAGCAAATATAACGCCCTGAGAATTTCGACAGG
CAAAAGAAAAAGGGGTTAGCATTTAGCTAACCCCTTATCTTATTTGGCGGAAGCGCAGAG
ATTCGAACTCTGGAACCCTTTCGGGTCGCCGGTTTTCAAGACCGGTGCCTTCAACCGCTC
GGCCACACTTCCGGAATGACGCGCACTATAAACATCCCGATGCGGCGTGTAAACCCCTAA
TTTGTTTGTTTGCCTGAAAAACAGCCAAAAGTGCATTGATAGCGTGAAATAACAGCAGAT
TGATCATTTCATCACCATGAATTCCTTCTCTTTTACTCGTTTAGCAACCGGCTAAACATC
CCCACCGCCCGGCCAAAAGAAAAATAGGTCCATTTTTATCGCTAAAAGATAAATCCACAC
AGTTTGTATTGTTTTGTGCAAAAGTTTCACTACGCTTTATTAACAATACTTTCTGGCGAC
GTGCGCCAGTGCAGAAGGATGAGCTTTCGTTTTCAGCATCTCACGTGAAGCGATGGTTTG
CCTTGCTACAGGGACGTCGCTTGCCGACCATAAGCGCCCGGTGTCCTGCCGGTGTCGCAA
GGAGGAGAGACGTGCGATATGAATAACGAGGAAACATTTTACCAGGCCATGCGGCGTCAG
GGCGTTACCCGGCGCAGCTTTCTCAAATATTGTAGTCTGGCTGCCACGTCGCTGGGATTA
GGCGCGGGAATGGCACCAAAGATTGCCTGGGCGCTGGAGAACAAACCGCGCATTCCGGTG
GTATGGATCCACGGTCTGGAATGCACCTGCTGTACCGAATCTTTTATCCGCTCCGCTCAC
CCACTGGCGAAGGACGTCATCCTTTCCCTGATTTCCCTCGATTACGACGATACTTTGATG
GCTGCCGCCGGAACCCAGGCGGAAGAAGTCTTTGAAGACATCATCACGCAATACAATGGC
AAATATATCCTCGCAGTAGAAGGTAATCCGCCGCTGGGCGAGCAGGGGATGTTCTGTATC
AGCAGCGGTCGACCGTTTATTGAGAAACTCAAACGTGCCGCTGCCGGAGCCAGCGCGATT
ATCGCCTGGGGAACCTGCGCGTCCTGGGGCTGCGTGCAGGCCGCGCGACCCAATCCGACG
CAGGCAACGCCTATCGACAAAGTCATCACCGACAAACCCATTATCAAAGTACCTGGCTGC
CCGCCGATCCCGGATGTGATGAGCGCCATCATTACTTACATGGTGACCTTTGATCGCTTG
CCAGATGTCGACAGAATGGGCCGTCCGCTGATGTTCTATGGTCAGCGAATCCACGATAAA
TGCTATCGCCGCGCCCACTTCGACGCCGGAGAGTTCGTCCAGAGTTGGGATGATGACGCT
GCCCGCAAAGGTTACTGCCTGTACAAAATGGGCTGCAAAGGGCCTACCACCTATAACGCC
TGTTCCTCCACACGCTGGAATGATGGCGTTTCTTTCCCAATCCAGTCTGGTCACGGCTGC
CTGGGCTGTGCGGAAAATGGTTTCTGGGATCGCGGTTCGTTCTACAGCCGCGTGGTCGAT
ATTCCGCAAATGGGTACTCATTCCACCGCCGATACCGTCGGTTTAACCGCGCTTGGCGTG
GTGGCAGCGGCTGTTGGTGTGCACGCAGTCGCCAGCGCCGTTGACCAGCGCAGACGTCAT
AACCAGCAACCTACAGAAACCGAACATCAGCCAGGCAATGAGGATAAACAGGCATGAGCA
CTCAGTACGAAACTCAGGGATACACCATCAATAATGCCGGACGCCGCCTGGTGGTCGACC
CGATTACGCGCATCGAAGGCCACATGCGCTGCGAAGTGAATATTAACGATCAGAATGTGA
TCACCAATGCCGTCTCCTGCGGCACCATGTTTCGCGGGCTGGAGATCATCCTACAAGGGC
GCGACCCGCGCGATGCGTGGGCGTTCGTTGAACGTATCTGCGGCGTCTGTACTGGCGTAC
ACGCCCTGGCTTCGGTTTACGCCATCGAAGATGCTATCGGTATTAAAGTGCCGGACAACG
CCAATATCATCCGCAACATTATGCTGGCAACGCTCTGGTGCCACGATCATCTGGTGCACT
TCTATCAGCTTGCCGGGATGGACTGGATCGATGTGTTAGATGCGCTGAAAGCCGACCCGC
GGAAAACCTCCGAACTGGCGCAAAGTCTCTCCTCTTGGCCGAAATCATCCCCTGGCTATT
TCTTCGACGTACAAAACCGCCTGAAAAAATTTGTTGAAGGCGGGCAGTTGGGGATCTTCC
GCAATGGCTACTGGGGGCACCCGCAGTACAAACTGCCGCCAGAAGCTAACCTGATGGGCT
TTGCCCACTATCTCGAAGCTCTCGATTTCCAGCGTGAAATTGTCAAAATCCACGCGGTCT
TTGGCGGTAAAAACCCGCATCCAAACTGGATTGTCGGCGGGATGCCTTGCGCCATCAACA
TTGACGAAAGCGGCGCGGTCGGGGCAGTCAATATGGAACGCCTGAACCTGGTGCAGTCAA
TTATCACCCGCACGGCGGACTTCATTAACAACGTGATGATCCCCGACGCCTTAGCCATCG
GTCAGTTCAACAAACCGTGGAGCGAAATCGGCACTGGTCTTTCTGATAAATGCGTTCTCA
GCTACGGCGCATTCCCGGATATTGCCAACGACTTTGGCGAGAAAAGTCTGCTGATGCCTG
GCGGCGCGGTGATTAACGGCGACTTCAACAATGTGCTGCCAGTGGATTTGGTTGATCCGC
AGCAGGTGCAGGAGTTTGTCGACCACGCCTGGTATCGATATCCCAACGATCAGGTCGGGC
GTCATCCGTTCGATGGCATCACCGACCCGTGGTACAACCCCGGCGATGTCAAAGGCAGCG
ATACCAACATTCAGCAGCTGAATGAACAGGAACGCTACTCGTGGATCAAAGCGCCACGCT
GGCGCGGTAACGCGATGGAAGTGGGGCCGCTGGCGCGCACGTTAATCGCTTATCACAAAG
GCGATGCTGCGACCGTTGAGTCGGTCGATCGCATGATGTCGGCGTTGAACCTGCCGCTTT
CCGGTATCCAGTCAACGTTAGGCCGCATTTTGTGCCGCGCGCACGAAGCGCAGTGGGCCG
CAGGTAAGTTGCAGTATTTCTTCGACAAGCTGATGACCAACCTGAAAAACGGCAATCTCG
CCACTGCTTCCACGGAAAAATGGGAACCTGCAACCTGGCCGACAGAGTGCCGTGGTGTCG
GTTTTACCGAAGCGCCGCGCGGGGCGTTAGGCCACTGGGCCGCCATTCGCGATGGCAAGA
TTGATCTCTACCAGTGCGTGGTGCCGACCACCTGGAACGCCAGCCCGCGCGATCCCAAAG
GGCAGATTGGCGCTTATGAAGCGGCGCTGATGAACACCAAAATGGCGATCCCCGAGCAAC
CGCTGGAGATCCTGCGTACTCTGCACAGCTTTGACCCGTGCCTCGCCTGTTCAACACACG
TGCTGGGCGACGACGGTAGCGAGCTGATCTCCGTGCAGGTGCGTTAACAGCGAAGGAGAA
TCATCATGCAACAGAAAAGCGACAACGTTGTCAGCCACTATGTCTTTGAAGCGCCAGTGC
GCATCTGGCACTGGTTGACGGTGTTATGCATGGCGGTGTTGATGGTCACCGGATACTTTA
TCGGCAAGCCGCTACCTTCCGTCAGCGGCGAGGCGACGTATCTGTTCTATATGGGCTACA
TCAGGTTAATTCACTTCAGCGCCGGGATGGTTTTTACCGTGGTTTTGCTGATGCGGATCT
ACTGGGCTTTTGTTGGCAATCGATACTCCCGCGAGCTGTTTATCGTGCCGGTATGGCGTA
AAAGCTGGTGGCAGGGCGTGTGGTATGAAATCCGCTGGTATCTGTTTCTGGCAAAACGTC
CGAGTGCCGATATAGGCCATAATCCCATCGCCCAGGCGGCGATGTTCGGCTATTTCCTGA
TGTCGGTCTTTATGATCATCACTGGTTTTGCGCTGTACAGCGAACACAGCCAGTACGCTA
TTTTTGCGCCGTTCCGTTATGTGGTGGAATTTTTCTACTGGACGGGTGGCAACTCAATGG
ACATTCACAGCTGGCATCGGCTGGGGATGTGGCTGATTGGCGCGTTTGTGATCGGTCATG
TCTACATGGCGCTGCGTGAAGACATCATGTCCGACGACACGGTGATCTCCACCATGGTCA
ACGGCTACCGTAGCCACAAATTTGGCAAAATAAGTAACAAGGAGCGTTCATGAGCGAGCA
ACGCGTGGTGGTCATGGGGCTGGGCAACCTGCTGTGGGCCGATGAAGGCTTCGGCGTGCG
GGTGGCGGAACGGCTGTATGCCCATTACCACTGGCCCGAGTATGTGGAGATTGTCGATGG
CGGTACTCAGGGACTGAACTTGCTGGGGTATGTCGAAAGCGCCAGCCATCTGTTGATTCT
CGATGCCATTGACTACGGGCTGGAACCTGGAACGCTGCGAACCTATGCCGGAGAACGCAT
TCCGGCTTATCTCAGCGCGAAGAAAATGAGCCTGCATCAGAACAGTTTCTCCGAAGTGTT
GGCGCTGGCGGATATCCGCGGACATCTGCCAGCACATATTGCCCTCGTCGGTCTGCAACC
CGCAATGCTCGACGACTACGGCGGTAGCCTGAGCGAACTGGCACGGGAGCAACTGCCCGC
TGCGGAACAGGCGGCGCTGGCGCAGCTTGCTGCGTGGGGAATTGTGCCGCAACCGGCTAA
TGAATCGCGCTGTCTCAATTATGACTGTCTGTCGATGGAAAATTACGAAGGCGTTCGCTT
GCGCCAGTACCGGATGACACAGGAGGAGCAGGGATGAGCAACGACACGCCATTTGATGCG
TTGTGGCAACGAATGCTGGCGCGCGGCTGGACGCCAGTCAGTGAATCCCGTCTTGACGAC
TGGCTTACGCAAGCGCCAGACGGCGTGGTGTTATTAAGCAGTGACCCGAAACGCACGCCA
GAGGTCAGCGATAATCCGGTAATGATTGGCGAATTACTGCGCGAGTTTCCCGACTATACA
TGGCAGGTGGCGATTGCTGACCTTGAGCAGAGCGAAGCCATCGGCGATCGCTTTGGCGTC
TTTCGCTTTCCTGCCACTTTAGTGTTTACCGGCGGAAACTATCGCGGCGTGCTGAATGGT
ATTCACCCGTGGGCGGAACTGATAAACCTGATGCGCGGGCTTGTCGAACCGCAGCAGGAG
CGTGCCTCATGAGCGAAACTTTTTTCCATCTGCTGGGGCCAGGAACGCAACCGAACGATG
ACAGTTTCAGCATGAATCCACTGCCGATCACCTGTCAGGTGAATGATGAACCGAGTATGG
CGGCCCTGGAGCAATGTGCTCACAGCCCGCAGGTGATTGCGCTGTTAAACGAGTTACAAC
ATCAACTAAGCGAACGCCAACCGCCGTTGGGCGAGGTGCTGGCAGTCGATCTGTTAAATC
TCAACGCCGACGATCGTCACTTTATCAATACGCTTCTCGGGGAAGGGGAAGTGTCAGTGC
GCATTCAGCAGGCTGACGACAGTGAAAGTGAAATACAGGAGGCGATCTTCTGCGGATTAT
GGCGGGTGCGCAGACGTCGCGGCGAAAAGTTGCTGGAGGACAAACTGGAGGCTGGCTGCG
CGCCGCTGGCGTTGTGGCAGGCGGCAACGCAAAATCTCTTGCCGACAGATTCGCTGTTAC
CGCCGCCCATTGATGGCCTGATGAATGGCCTACCGTTGGCGCATGAGTTACTGGCACATG
TACGTAACCCCGACGCGCAGCCGCACAGCATTAATCTGACGCAATTACCCATCAGCGAGG
CTGATCGGCTTTTTCTCTCACGTCTCTGTGGGCCGGGAAATATTCAGATTCGTACCATTG
GCTATGGCGAGAGCTATATCAACGCCACGGGGTTACGCCATGTCTGGCATTTACGCTGTA
CGGACACCTTAAAAGGCCCGTTACTGGAAAGTTATGAAATCTGCCCAATACCGGAAGTGG
TGCTGGCAGCGCCAGAAGATTTGGTCGACTCTGCGCAGCGGCTTAGCGAGGTATGTCAGT
GGCTGGCGGAAGCTGCACCGACGTAAAAAGACGGTAAGTATCGCTTTCAGTCTTATGAAT
ATCGCAATCGGCGAATACCTCTGGTCGTAGAGTTTCAGGATAAAGAGGGAGATCTACCAT
TATCGGGTTATTTTTCTCTCTTCGCCTACAGGAGTGCGCATGTGGGATGTCATTGATTTA
TCGCGCTGGCAGTTTGCTCTGACCGCGCTGTATCACTTTTTATTTGTACCCCTTACCCTG
GGGCTGATTTTTTTGCTGGCTATTATGGAAACCATTTACGTGGTCACCGGCAAAACAATC
TACCGCGATATGACGCGCTTCTGGGGTAAGCTCTTCGGTATCAATTTTGCTCTTGGCGTG
GCTACCGGCCTGACCATGGAGTTTCAGTTTGGTACTAACTGGTCATTCTATTCCAACTAT
GTGGGCGATATTTTTGGCGCACCGCTGGCGATGGAAGCATTAATGGCCTTCTTCCTCGAA
TCCACCTTTGTCGGGCTGTTCTTCTTCGGCTGGCAACGGCTGAATAAATACCAGCACCTG
CTGGTGACGTGGCTGGTGGCGTTCGGTTCAAATCTCTCTGCGTTGTGGATATTGAATGCC
AACGGTTGGATGCAATACCCGACCGGTGCGCATTTTGATATCGACACCCTGCGTATGGAG
ATGACCAGCTTCAGCGAGCTGGTCTTTAATCCGGTCAGCCAGGTGAAATTTGTGCACACC
GTAATGGCGGGCTACGTGACCGGGGCCATGTTTATTATGGCGATCAGCGCCTGGTATTTA
CTGCGCGGACGGGAGCGCAATGTCGCATTACGCTCGTTTGCCATCGGTTCCGTCTTCGGT
ACTCTGGCGATTATCGGTACCCTGCAACTCGGAGACAGTTCTGCGTATGAAGTCGCGCAA
GTACAACCGGTAAAACTGGCGGCGATGGAAGGGGAGTGGCAAACGGAACCTGCACCTGCA
CCGTTCCATGTGGTTGCCTGGCCGGAACAGGATCAAGAGCGTAACGCCTTTGCCCTCAAA
ATTCCCGCGCTGCTAGGGATCCTCGCCACTCACTCATTAGATAAACCCGTGCCGGGTCTG
AAGAATTTGATGGCTGAAACCTACCCACGCTTGCAACGCGGACGTATGGCCTGGCTGTTA
ATGCAGGAAATATCGCAAGGCAATCGTGAGCCGCATGTGTTGCAGGCATTCCGGGGACTG
GAAGGTGACCTGGGCTACGGCATGTTGCTCTCCCGCTATGCGCCGGATATGAATCATGTC
ACAGCCGCACAGTACCAGGCGGCGATGCGTGGCGCGATACCTCAGGTTGCGCCGGTATTC
TGGAGTTTCCGCATCATGGTGGGCTGTGGTTCCCTGCTGCTACTGGTGATGCTGATTGCG
CTTGTCCAGACGCTGCGTGGCAAAATCGACCAGCATCGCTGGGTGCTGAAAATGGCGCTC
TGGAGTTTGCCGTTGCCGTGGATTGCGATTGAAGCCGGGTGGTTTATGACCGAGTTTGGT
CGTCAGCCGTGGGCGATACAGGACATCTTACCGACATACTCCGCGCACTCCGCTTTAACC
ACAGGACAACTGGCTTTCTCACTGATCATGATCGTAGGGCTTTACACCCTGTTCTTAATC
GCCGAAGTCTACCTGATGCAGAAATATGCCCGTCTGGGGCCGAGCGCGATGCAGAGTGAA
CAACCGACGCAGCAACAGGGGTAAAGGAGAAAATCATGTTTGATTATGAAACATTGCGCT
TCATCTGGTGGCTGCTGATTGGCGTGATCCTGGTGGTCTTTATGATCTCCGACGGATTTG
ACATGGGGATCGGCTGTCTGCTGCCGCTGGTGGCGCGTAATGATGATGAACGCCGGATAG
TGATAAACAGCGTTGGTGCACACTGGGAAGGCAACCAGGTCTGGTTGATCCTCGCTGGTG
GGGCATTATTTGCCGCCTGGCCCAGAGTGTATGCAGCGGCGTTTTCCGGCTTTTATGTGG
CGATGATCCTGGTGCTGTGCTCACTGTTCTTCCGCCCGCTGGCCTTTGATTATCGCGGAA
AAATCGCCGATGCACGCTGGCGTAAAATGTGGGACGCCGGTCTGGTCATCGGCAGTCTGG
TGCCGCCGGTAGTCTTCGGTATCGCCTTCGGCAACTTGTTGCTCGGCGTGCCGTTTGCCT
TCACACCGCAATTACGCGTGGAGTATCTCGGCAGCTTCTGGCAACTGCTGACGCCATTCC
CTTTATTGTGCGGATTGCTCAGCCTTGGGATGGTGATTTTGCAAGGTGGCGTCTGGTTAC
AACTGAAAACTGTTGGTGTGATTCATCTGCGTTCACAGCTGGCGACCAAACGCGCTGCAC
TGTTGGTGATGCTGTGCTTTTTGCTGGCGGGTTACTGGCTGTGGGTCGGTATTGATGGCT
TTGTACTGCTCGCCCAGGATGCTAACGGTCCTTCCAATCCGTTAATGAAACTGGTGGCAG
TGCTACCTGGTGCCTGGATGAATAATTTTGTCGAGTCGCCCGTTTTGTGGATCTTCCCGC
TGCTGGGATTCTTCTGCCCATTGCTGACGGTGATGGCGATTTATCGTGGTCGCCCGGGTT
GGGGATTTTTGATGGCATCATTGATGCAATTTGGCGTGATTTTCACGGCAGGCATCACGC
TGTTCCCCTTTGTCATGCCGTCAAGCGTGAGTCCGATCTCCAGCCTGACGTTGTGGGACA
GTACTTCCAGTCAGCTGACGCTGAGCATTATGTTGGTAATCGTGCTGATATTTTTGCCCA
TTGTGTTGCTCTACACTCTCTGGAGCTACTACAAAATGTGGGGGCGCATGACAACAGAAA
CTCTCCGCCGTAACGAAAACGAGTTGTACTAAGGAGCAGAAACAATGTGGTATTTACTTT
GGTTCGTCGGCATTTTGTTGATGTGTTCGCTCTCCACCCTTGTGTTGGTATGGCTGGACC
CGCGTCTGAAAAGTTAACGAACGTAGGCCTGATGCGGCGCATTAGCATCGCATCAGGCAA
TCAATAATGTCAGATATGAAAAGCGGAAACATATCGATGAAAGCGATCTTAATCCCATTT
TTATCTCTTCTGATTCCGTTAACCCCGCAATCTGCATTCGCTCAGAGTGAGCCGGAGCTG
AAGCTGGAAAGTGTGGTGATTGTCAGTCGTCATGGTGTGCGTGCTCCAACCAAGGCCACG
CAACTGATGCAGGATGTCACCCCAGACGCATGGCCAACCTGGCCGGTAAAACTGGGTTGG
CTGACACCGCGCGGTGGTGAGCTAATCGCCTATCTCGGACATTACCAACGCCAGCGTCTG
GTAGCCGACGGATTGCTGGCGAAAAAGGGCTGCCCGCAGTCTGGTCAGGTCGCGATTATT
GCTGATGTCGACGAGCGTACCCGTAAAACAGGCGAAGCCTTCGCCGCCGGGCTGGCACCT
GACTGTGCAATAACCGTACATACCCAGGCAGATACGTCCAGTCCCGATCCGTTATTTAAT
CCTCTAAAAACTGGCGTTTGCCAACTGGATAACGCGAACGTGACTGACGCGATCCTCAGC
AGGGCAGGAGGGTCAATTGCTGACTTTACCGGGCATCGGCAAACGGCGTTTCGCGAACTG
GAACGGGTGCTTAATTTTCCGCAATCAAACTTGTGCCTTAAACGTGAGAAACAGGACGAA
AGCTGTTCATTAACGCAGGCATTACCATCGGAACTCAAGGTGAGCGCCGACAATGTCTCA
TTAACCGGTGCGGTAAGCCTCGCATCAATGCTGACGGAGATATTTCTCCTGCAACAAGCA
CAGGGAATGCCGGAGCCGGGGTGGGGAAGGATCACCGATTCACACCAGTGGAACACCTTG
CTAAGTTTGCATAACGCGCAATTTTATTTGCTACAACGCACGCCAGAGGTTGCCCGCAGC
CGCGCCACCCCGTTATTAGATTTGATCAAGACAGCGTTGACGCCCCATCCACCGCAAAAA
CAGGCGTATGGTGTGACATTACCCACTTCAGTGCTGTTTATCGCCGGACACGATACTAAT
CTGGCAAATCTCGGCGGCGCACTGGAGCTCAACTGGACGCTTCCCGGTCAGCCGGATAAC
ACGCCGCCAGGTGGTGAACTGGTGTTTGAACGCTGGCGTCGGCTAAGCGATAACAGCCAG
TGGATTCAGGTTTCGCTGGTCTTCCAGACTTTACAGCAGATGCGTGATAAAACGCCGCTG
TCATTAAATACGCCGCCCGGAGAGGTGAAACTGACCCTGGCAGGATGTGAAGAGCGAAAT
GCGCAGGGCATGTGTTCGTTGGCAGGTTTTACGCAAATCGTGAATGAAGCACGCATACCG
GCGTGCAGTTTGTAATGCATAAAAAAGAGCATTCAGTTACCTGAATGCTCTGAGGCTGAT
GACAAACGAAGAACTGTCTAATGCGTAGACCGGAAAAGGCGTTCACGCCGCATCCGGCCA
CTTTCAGTTTTACTCTTTCTCGGAGTAACTATAACCGTAATAGTTATAGCCGTAACTGTA
AGCGGTGCTGGCGCGTTTAATCACACCATTGAGGATAGCGCCTTTAATATTGACGCCTGC
CTGTTCCAGACGCTGCATTGACAAACTCACCTCTTTGGCGGTGTTCAAGCCAAAACGCGC
AACCAGCAGGCTGGTGCCAACAGAACGCCCCACGACCGCGGCATCACTCACCGCCAGCAT
CGGCGGCGTATCGACAATCACCAGATCGTAATGGTCGTTCGCCCATTCCAGTAATTGACG
CATCCGATCGCGCATCAGCAGTTCAGACGGGTTAGGTGGCACCTGACCGCGAGTAATCAC
ATCAAAGCCTCCTTTGCCAAAATGCTGGATCACTTTGTTGAGCTCATCTTTACCTGCCAG
ATATTCCGACAAGCCATGTTCATTACTCACGGTAAACAGGTTATGCGAATAACCACGGCG
TAAGTCGGCATCAATAAATAACACTTTTTGATCGGACTGGGCGATCACCGCTGCCAGAGT
TGAACTGACAAACGTTTTACCACTGTCTGGCGTCGCACCGGTGATCATTAGAATGTTATT
CTCCGTCTCCATCATAGCGAAATGCAGACTGGTTCGTAGCGCACGTACGGCTTCCACAGC
AGAATCCGCCGGGTTATCCACCGCCAGGAAGGGGATATTTTTAGTACGATGGCGCTGCTG
ATTAGAAAATAAATTTTTCTTACGCAGACGGGTGCGTTTATCCAGCCACTCGGACATTGG
GATAGTGGCATAAACGCTGATGCCGTGCTCTTCCAGTTGTTCCGGGGCTTCTACACCACG
ACGCAACATCGCACGCGCCAGCACGGCACCCACAGAAATAAACAGGCCAAGAATAAAACC
AAGCACCACGTTCAACGCTTTTTTCGGTTTCACTGGCTGCGGCTGAGTGACTGCCGGGTC
GATAATCCGCACGTTACCAATGGCACTGGATTTCGAAATACTCAACTCCTGCTGGCGGTT
AAGTAATTGCAGATATACCGCACGGCCCGCTTCTACGTCACGACTTAAACGCAACACTTC
CTGTTGGGTGGAAGGCATTGCCGATACCCGCTTATTCAGGCGTTTGCGTTCTTGCTCCAG
CGTCTGGCGTTTTTCCAGCAGCGCACGATAAGTTGGGTGATCTTTCTTATACAGCTGGGA
GATCTCTGCCTCGCGGAAGGTCAGCTCATTGAGTTGATTATCAACGTTCACAATCTGCTC
AAGAACGGCTTTGGCTTCCAGGTTAAGGTCAACCGAATCGCGCTGCTGGCGATAAACGTT
GAGTTTTTCTTCCGCTTGGTCCAGCTCGCTGCGCACTTCAGGTAACTGGCGCTGTAAGAA
TTCAAGGCTTTGTGAATCCTGCGCCGCCTGGCGAGCGATATTCTGTTGCAAATAGTTGTT
AGCGATGCTGTTCAGAATACGAGTAATCAACTGGGGATCATCACCAGTCATGGTAAGTTC
CAGCATCCCGCTTTCTTTACTGCGTTCGCTAACGGTAAAGGTTTCCTGCAATGCGTTAAT
CGCTTCCAGTTCGGTACGCTGGCTCAGGACAAACTGTGTTCCTGGTTTGGCCTTAATGTC
CGCGATAGTCAGCGCAACGCCATCTTTTTCCAGACGCTGGCCGACCATACCATTGACGGT
GAACTCTTCACCTTCCAGTGTATAGTGGCCGTTTTCCCCAACCGTGAGTGTCAGTTGCTG
ATCCTGACCATTCAGTTGTGGAATATGCATCCAGCTGATCGCCAGCTCACCTGGTTTTTC
TTTGGTTAATCTCGCCCAGCCGCGACCCACAATCGGAAAATACTTCTGCTCAACTATGTC
GCGCAGATTCAGTTCAGCAATGGTTTTACCGAGAATCATGCGCGATTGCAGCAGTTGGAT
CTCCGGTGCAGACTCGGGCGATGAGTTAGGGATCATATCGCTCAGGCCGCTGAGAATGGC
GTTGCCCTGTTTTTGCTCAACCTGGACCAGAGTATCTGCCTGATAAATTGGTGTGCTTAA
CAGCGAGTAAGCGACAGCGATCAGCGTGAATAACGCGGTCACGCTGATAATAAACTTACG
GTGATCCCATAACTCGCCGACCAGACGAAGCAGATCGATCTCATTTTCCTGAGTGCTGCC
TGGTGGCGTATTCATATTTTTAGTTGTCATCGTATTTTATAAACTCAAATTACCGGCTGA
GGCGCTTCGCCCATTCCTGACTGGCGCGCTCCAACATACCGTAGACATGTTCAAATGCGT
CCTGACTTTTACGATAGGGATCCGGGATCTCTTTCTGTTCCAGCCATTGCCCAAACAGCA
TTGTCTTCCCGCGGACCTCGGGAGCAATTGCGGTAACCTGAGCAATATGTTCCGACTCCA
TTGCCAGAATCAGATCGTAATTTCGTGCCATCTCAGCAGTGAGCTTACGTCCGGCATGTC
CTTCAAGAGATACGCCATGATTAGCGGCAACATCTGCCGCTGTCGCATCTGCAGGGTGTT
TTACCAGACCATGAACACCTGCCGATTTGACTTTTACGCCCGGCAGACGTTTACGCAGCA
AGCGCTCGCCAATGGGCGAACGGCAAATGTTGCCGGTACAAACCACCAGGATTGAGTTAA
ATTTTAGTTGGGCCATGTTTGAATCCACCGTGAAGTCTCTGTCAGGTCATGCACCCCGGA
AATCGTCGGTACCAGCAGAGAAATCACACGGTTCCAACGAGCCAGCGGCGCGGTAGTGAC
ATAAACAATGTCGTAAGGTTCAAGCTGGAATTCCGTTCCGAGTATCATTGCCGATGCGTC
CTTCGCATTCAGCTGATAAATATTGGCGATTTTGCCATTCTGCTTGTTTTGCGTTGCACG
AATAACAAAAATCCCCGTCGCATCAGCGACATCCTGATTCATACCCTCAGCGTTACCCAG
CGCTTCCGCCAGGGTCATACCGCTGCGGTCCATTTTCAGCGTGCTCTGTTTACCCACTTC
ACCCATCACGAAGACTTTCAGATCATCGTTGCGCGGAATAAATAAAATATCGCCCGGGTG
CAGCAGTTTGTTCTGGCGCAAGTCGCCACGCTGCATCAGCGCATAGAGGTTCACTTTGGT
CTTTACGCCATTCTGGGTGAGCACCACGTTGCGCCAGTCTGCATCTGCGGTCAGACCGCC
CGCGGCGTTAATCGCATCCATGATGGTCAGAGGAATATTGGTAATCGGCTGCTGACCCGA
TTTGCTGACTTCGCCGGTGACGTACGCTTTTTGCGATCGGAACGCCGCGACGCTGACATC
GACTTGCGGGCTTTCAATGACTGAATCGAGACGCGCTGTAATCTCGTTGCGTACCTGGGT
AAGTGTTTTCCCGGCCACTTTCAGGCGACCAATATAGGGGTAGAAAATCGCACCATCGGC
GTTAACCCAGTTGCCGGTATCACTGGCGCTACGGTATTGCCCTGCGGGGGTGGTTAGTTC
CGGGTGATCCCAGACCGTAACCATCAACACATCACCAATCCCGATACGATATTCATAGTT
TGCGATTTGCTGCTCCAGCTCCGGGTTAGCCTGCGACATAATCGGTTTGGCGCGCAACTG
ATCAATCAATCCTGGCGTGACGGGATAGATATTGACCATTTTGTCCAGGTCATACTGATT
GTCAGGTAGTTCAATGACATCCTTGTTACTGGTCGATAAATTCTGACCAGGAACAAGGGT
ACATGCTGTCAAAGACAGAACAGCCAATGTCAGTACCGAAAACTTAAAAATGTTCTTTTT
CATTGGTTTATATTTATCAGTCAATGTAATGTTATGAATTACGTCAGGTTATTGTCCAAC
CGGTACTTCTCGCTCTGCCGTCATTGGATAGAGCTGGTATTTGCGTGACAGCATTTGTCC
ACCATCACGCGTCAATGGTGTCCACGAAACCACCGCGCGGTTGCGGTTAGGTCCAATGGT
CATCAAGTCGAATGGAATCGAGATATAAAAACCTTTACTAAAGCCGCCTTCGCCGTAGTC
ATCTTTAGATACGTTACTGATTGCCGCCCATACCCCTACCGCCACGCCGCTGTCAAAGCG
TTTGGCGACGTCGATCGTTGCGCCTTTATCTTTTGCCAGATATTGCCCAACGCTAAGTTT
CATCAGTACGCCATTGAGCGTCGGCGGGTTCCAGTAAGCCGTCACGAAACCTGTTGGCGT
GGAATAATCGGTGAAACGCATCATGTTGTCCCAGTCACGTTGCTTCACGTAGTTAACGTC
CACACCCAGCGCCCAGCAGGCATCTAGCGGGCGATAAAGCAGCTCGGAACCGACACCGGC
GTACATCGTTTCCAGATAACCGCCATACACCTGGCCATAGAAACCATTGCCTAAGTCAGC
AAAATAGTTCGCCTGCAAGTTGTTGAGATAAACGTCATTGCGAACGTAGTCACGGATATG
CGTGCGCACGCGGGGCAGGGTAGAGTCCGCGGGCAACAGCGAAGACTTAAACTTGTCGTA
GTTGTTGTAAATATTGGTGAAAATACCGCCATCAAGCAGCAGGTGGTCGGTAAACCAGTA
GCGGGCACTGGACATCAGCCCCAGCTGGAACATATAGAAATCTTCCGGGCCGCCCAGCGA
CTGTGAAAGTGTTGGGTTGAAAGAGTAGCTAAAGCGATCTTCACGAATACGGTAGCCCCG
ACCAAAGGCAGAAAGATCTTCAGCTTCAACACGTTGTTGTTGCAGTGGCTCTGATTGACC
AGGCGCTGTACCTGCCAGCTGTTTGCGCAGGCTGGCTACGTCGGTTTCGGTAGTCACCAT
CGCCATATGCTCGCGCTTTTGCGTCACGCTAATCTTCTCAACGCCTTGCGGCAGGTTATT
CACCAGAATCCGGTTGGCACGATCGACCGCTTCACGAGAGTCACGGTATTTGTATTGCTG
ACCAGACATATACAGTGTCTTATCGCGTAGCTGAATTTCTGGCGCGTCAAAGCCCGCGTT
ATACTTCAGGGCGGTAAGTTGGTTTGCTACCGTGGTGTACTGCAATCCTTCAGATTCAGG
CGCAGGTTGATATGCCGGTTTTGGCGTATCGCGCAGGGCAGGGCGCAGATCGTTGAAATT
GGTCCGTAACGTGAAGCCAAACATCAACGTGTTACCGCGTTCATAACTCAGGTTGAGATC
TGCCCAGCTGGCAGCGCGATAAACTGCGCCGACGTTGAAATGGCTTGCCTGAGGCAGTTT
GCCAGCGAAATCATTCTGGTAATTGTTTCCATCGTATTCGAGTTTCAGACGCAGGGGATT
CCACGGCGTTTGATACTCAATGCCGCCAAAGATGGAAGCCGGGCCACGAAAGATATCGCT
AAAGCTGATATCGCCCGCATCGTGAGACTCTGCGCGATGACAATATTTATCGCTCACCCG
GCAAAACGGGTTGGTAATATTGCCCGCATTACCGGCGTAGCCCCATGCCATCCCGAGGGT
GAAATCAAATGGCCCCGCTTGCTTGCTGGCCACCAGATACTCACCGTCAAACAGACCCGT
ACCAGCAATATCACGTTTACCAAACGCCACTTGCGGTAGCCAGTAACCTTCTTCCCACAG
GCGAAGTTTAAAATCGAATGATTTGTCTTTGTATGACTGATCGCCGCTGAAATCTTCCCA
CTGGCTATATTTGCGTGTGCGCACATCCGTATAACGAATGGTGCCTTCCAGCCATGGGAA
CAGCGCCACGGAGGTGGAGTAGAACCGGTATTGATCGTTATCCCGGTAGTTGACGCTGAA
TTCACCTTCCGGTGCGATGCGCGCATTTGGCATCTGCAACAATCCTGTGCCGCCAAAGTC
TGATTGCGACGAACCCAGCGGATCCGGGTAGGTTAATACTTCAGCATGACAGGCACTGGA
GACGGCAATGGCCAGGCAGCTTAAAAGATAAGAATTCTTCTTCATCAGTCAGGAACACGT
TGCGTTAAAACAGACACAATCTGGTCATTTAAATCAGCATATTTTTCGGGCAGTACATGC
GCAGAAAAGCCCAACCAAAGCTGGCTGCCAGGCGGTGGTTCCACATGTCTTTTATTCCAC
AGGGCAACAGGGGCGACGACAGTCTCACCCTCAGGCGTAATCACCATAACGTTATTCTTG
TCCGCGCCTGCAAGGCGGGGGTGATCTTGCAGATAATCGGTAACGCTACGGCCTGCCTGC
CAGGGCAATTGCCCGGCCCCAGAAACCGCACCCAGCAGAGTAATAGTCACCGGACGCTGT
ACGGTATAGAGCGTATAGTCCCCGACCAACGGGGGATTGCTGTTCTCATCCACTCGTACA
AAATCAGGGTCCAGTTTGACCGGTAAGCGACCAGTGATATTGAGATTGAGTAACTGCTGG
CGCACGGATTTAATCGTTGCCGCCACATCGTCGTCAGCTTCTGCTTCCCAGGAAGCAAGC
TGTGCCATGACATGTTGGTAGTCTTTAAGCGCTTTAGCTTTCGCCGCAGAGTCGGTCAGC
AAGGCACCAGGCCACCAGAGGCGATCGCGCAGTTGCGGTTGTGTCACCAACTGGACAACA
TTTTCCACGGGGCCAACGGAAAGTGTCTGTTGTTCGCCAGGCAGATAAATAGTCACCGTT
CCTTGCGCAAAGGCATGGGGTGTCATTACGTAAAGTACGCTGGCAATGAAATACGACTGT
AATTTATTCATGGTGCGGGTTTAAGAAACGTCATTTCTACGGGAATAACCCCTGCGCCTA
ACATTTGCCGACTTTGACGAACCTGGCCAGTAGCCGAATCGACCCAGAATGTGTTTTGCC
ACTGTTTTTCTGGCCGCGTGGAAGTCACCTCTTCCTGCCAGACATTACACAGCACATTGC
GACCCGCAATATTCAGCGTCTCTAATCCAGCAAAGGAAAAAGTAGAACTCAGGGTCGCAG
AGCGAAAATGGTTGTCTTCACTCCAGAGAATATCGCGCGTCCAGCGGCTGCCATCTTTTA
TTGCCAGCGCGTTACGCAGAGGGTCCTGCCCGGAATTTGTCACTTCCAGCAGATTATTAT
TAAGTTTGACGGTTTTTAAAAGACGTCCATTGTGGGTAACCAGCATGGCGTTATCCTGGG
ATAACCATTTGCTTTGTTCTTGTTCTATATATCCCAGTACCACAAAGATTCGTTGCCCTT
CATTAAGGCGTAAATACATAGTGGAATAAGGCAACGCCTGGATCTGCTGATCCGCTACGG
TGATATCCTGATTATCGAAAAGGCTGGCGCGAAATGTATCGACCATACTTTGCTGGCTGT
GCGTACATCCCGCAAGAAATAGTGCGAAAATCGATAAAATAAGAGGGCGCACCTTTAATC
CTTGAAAGGTTAATTAAAAAAATGCAAATCTCTAAAGCCCGGTACGAATATCGCAACCGG
GTATCATTTAACTTTAATTTCGACGCGTTAAAGCAGTATTAGCGTGTAGTGGACGTGGTG
GTTGAGGTGTTATGAGAACCGCCATCGCCACTGTCATTTGCTGCAACAACTGCCAACGTC
GCCACACCAACAGCCGTTGCCACACCGACAACTGTCGCCGTGCCGACAGCGCCAGCAGCC
ACGCCACCAGTGGTAGTAGCAGTCGTGGTTGCGCCGGTAGTGGTCGTTGTGGTGCCAGTA
GTACCCGTCGTTGCCTCGGTCCCGTTTGTTGCTTCAGGGGCAGCAAACGCAGCTGGCGTC
GTCAACATGAAGGCCATAAGGATTGCAGAAAGCTTGTGTTTCATAACTTTTCCTTTATTC
ATCGCATGGACAATACGGGTGATGCTGCCAACTTACTGATTTAGTGTATGATGGTGTTTT
TGAGGTTCTCCAGTGGCTTCTGTTTCTATCAGCTGTCCCTCCTGTTCAGCTACTGACGGG
GTGGTGCGTAACGGCAAAAGCACTGCCGGACATCAGCGCTATCTCTGCTCTCACTGCCGT
AAAACATGGCAACTGCAGTTCACTTACACCGCTTCTCAACCCGGTACGCACCAGAAAATC
ATTGATATGGCCATGAATGGCGTTGGATGCCGGGCAACAGCCCGCATTATGGGCGTTGGC
CTCAACACGATTTTCCGCCATTTAAAAAACTCAGGCCGCAGTCGGTAACCTCGCGCATAC
AGCCGGGCAGTGACGTCATCGTCTGCGCGGAAATGGACGAACAGTGGGGATACGTCGGGG
CTAAATCGCGCCAGCGCTGGCTGTTTTACGCGTATGACAGGCTCCGGAAGACGGTTGTTG
CGCACGTATTCGGTGAACGCACTATGGCGACGCTGGGGCGTCTTATGAGCCTGCTGTCAC
CCTTTGACGTGGTGATATGGATGACGGATGGCTGGCCGCTGTATGAATCCCGCCTGAAGG
GAAAGCTGCACGTAATCAGCAAGCGATATACGCAGCGAATTGAGCGGTATAACCTGAATC
TGAGGCAGCACCTGGCACGGCTGGGACGGAAGTCGCTGTCGTTCTCAAAATCGGTGGAGC
TGCATGACAAAGTCATCGGGCATTATCTGAACATAAAACACTATCAATAAGTTGGAGTCA
TTACCGACAATACGTACGCTTGAGATCAGGATTGTCTACTTTGAGTATAACATCCTTGTG
AAATCTCCCTTTCCTCATACCGCTTGCACTATATACTGCGGGTAGGAAAGGCGCGCAGAG
GGAAATATAAGATTGTTAACTATCCCCCTCTGGAAATACGACTTGTGAGCATAAGATAAA
TCTTAGCAAAATACAAATTAAAGATAAGGAAATTGTTACGAAAGCTATTAATTATTGTTG
GTAATATAGTTTCAAGTGGTACTATAACTGGCTGTTAAATGGCATTTATAACTATTAGGT
GCAGAGATATTCGCTTAAATGGATTAGTTTCTTTGTGGAAAAGTAACTGATGTTATAATG
TATGATGTTGACTATTTCACTATTCCAATAAAACCAGTCAGCTTTAAACAAGCAGCGTCA
TATTAAGAGAGATAAACATTTGCCGCTGTTGGTCCTCGCAGGCCATTTACGCGGCAAAAT
TCCACACGTAATCCTGGTATAAGCACTTCTGCGTCGCGGGGAGTGAATGCGGAAATATGG
ACCTGAACTTCTTTACGACCGTCGGAGGGGATAATGAATCCTTTGCCGCTTTTGCGATCA
AAGGTTTTGACAATTCCTGTCATTTTACGGGACAAACAAATTCCTTACTGAAAATACTGC
GCTGCACTATACGGGGTTAATAAAATAAAGCCAGCGATATTTAAGACCGCCGGACGGCTA
AAATAAAATTTGCTTAATCTCAATTATCATGCGTTAATAGCTGCGTCGGTTTGAAAGACA
GACAGCATACAAAGTAGTTTACTAAAGCAGTTCTCATTATCAGGCATTATCCCCTTCTTT
TGAGTCTCTCTCCTGAACACTAAGTAGTTTCTGTATTAAAGCCCTGTTTGCCGAAAGGCC
CAAAATGAAGGAAGTAAAATATGTCTAATAAAATGACTGGTTTAGTAAAATGGTTTAACG
CAGATAAAGGTTTTGGCTTTATCACTCCTGATGATGGCAGCAAAGACGTTTTCGTCCATT
TCACCGCCATCCAGAGCAATGAATTCCGCACGCTGAACGAAAATCAGAAAGTTGAATTTT
CTATTGAGCAGGGGCAACGTGGCCCCGCGGCAGCGAACGTTGTTACGCTCTAAGGTTGCC
ATTATTACTCAACATCTCCATTTCCGCTGTCCATGTTGTCATGGTTCACAGTACCGCACA
TCGGCATTCGATGTGACGGAGCGAAACCCTTTGGGCGCTAAGTGTATTTTTTGTAAATCG
ACGATGATCACCTTTGATAACGTCGCGCTGCAAATACGCACTGACCATGCGCCGCTGGAT
TTCACAAAATAATATCAGGCTCCCTCGTGGAGCCTTTTTTATATCTGCCTTATTTTTCTT
CAACGCTGTATGTATAGTAAGCGATAACCTGTTGATTATTGAATCTTTCGGGGAGATGGC
TTATAACATTTCTTACCTGACCAGGGTACCGGGAACCAACACCTTACTGGCGTGTTGCTG
TCTTTTAAGACCAGAAGAGGTTAACAGTGAATATTGAAGAGTTAAAAAAACAAGCCGAAA
CGGAAATCGCCGACTTTATCGCGCAAAAAATCGCCGAGCTGAACAAGAATACAGGGAAAG
AAGTCTCTGAAATTCGCTTCACCGCACGAGAAAAAATGACCGGGCTTGAAAGTTATGATG
TCAAAATCAAAATAATGTGATTTTGTGAACATCACCCCGTGCGAGGTGATGTTCCGCTTG
TTGCTAATTTAGTGACCAATCATTGGCGCTTGTGGAATTAAGCGTCGGTACAATTCCTCC
GGCACCGGGCTTTGCCATACTCCCGCATACATTGCGTAACCAATCACCGCAAACATAATC
CCCAGAACCAGTAGCGTCATTAACCAGCCAGACAACGCAAAGGCTTTTTTATTTGCCGCA
GGTTTTTGCAGTGAAAAGGTCAATGTTGAGGCTACCGGACATGACTCTACGCAAGTCATA
CAGCCGGTACATTCCACTGTTCGTACCTGAATTAATTTATCGACCGGGATCCGTGATGGG
CAATTTTTTGCGCATTTGCCACAGTCGATACAACTTTCGGCATTGCGACGAATCTTAAAC
GGCGACAATAGCGAAACCACGCCCATCAGCGCGCCATATGGGCAAAGATAACGACACCAG
GCATGGCGAATAAACAGGCTGGCAATCAGCAAAACGGTCACGCTGATTAATGTCGCGGTC
CCCATATGACGAAAGAAATCGAGCATTTTAACGTCCATCACCACGCTGTAGGGCGACAAC
ATAAAATAGTGAATCGCCTGAGCGGGCATCAATAACGCGATATAGATAAAAAAACTCAAC
AGCAAATACTTCACGCCGCGCAGAGGAATATCCAGCCAGCGGGGAAGGACACATTGCCGA
CCAAACAGTTTGTTACCGAGATCGCCGATTAATTCAGAAAGCGTACCAACCGGGCATAAC
CATGAGCAAAAGGCCTTTTTGAGTAATAGACTGATGACGATAAAAGCGACCAATAACAGC
ATCGCGGCGGCGTGGACGGACGGTAACTGACCTGTTACAAGGCTATATTTCAGATTCATC
AGCCCGGCAATCGGTAGCCAGCCTTCGATACCTCCCGGTCTGGCGACAAATGTCGTGCTA
CTTGCCGTTTCGTAATAGCGCACCCAATACCAGAACGTGATGGCAATATAAATATTCATT
GCCAACAGTAATAATTGCGTCGCTTTACGCCAGGTCGTGGCATTACGCCAGTCATTCCAC
GGTAATTTGCCGCCCGTCGTGCCTGGCCGCCGCTGCCAGCGGGTTCTTTTATTCTCTGCC
ATGATTTTGCCAGTCCGTTAAGTTGTATACCAAATGCCACTATTCTAGTTGTTCTTAACT
GGCTGATATTGATTCAAATCGCGTTCAGGTCTTTCTTATGCAACCATGCTTCCAGAGCGG
CAACACTGCGTGTAATTTCTTCGTGTGGAAGGGGGGCAGATAATGGCTGCTGCTCCAGTT
GTGCGCATAGCTGGCTGGCGATATGCATTCCCAGACTCGAGCAACTGCTTTTTAGCTGAT
GCGCGGCACGCTTTATTTTCTCGCTATCCTGACTGGCGCGGGCAATGTCGATTTCATCGA
GAAGCGGCAGGGCATGTTGTGTAAATAATACCAGCCATTCGTGGATCTTCTCCGTCCCCA
TTAACTGAGCATCTTCATTGAGTTGCGATACATCCAGCGATTGATCATTATTGACTTGCA
GTTGGAGATAGTGCGCCAGTAACTGACCGAGCACTTCACGCGGCACCGGTTTAGGGATAA
TCCCGCGGAATAATGAACTGGTACGCTGGCGCAGCGTTTCGTCAATGACATGGGCGCTAA
AGCCAATCAAAACCAGCGACGGATATTGCTGTGCCAGTTGTCGGGCAAGCGTAATGCCGT
CGATATCCGGCAGATCAAAATCCACCAGTGCGGCAGCAAACGGTTCGCTATTTTGCAGTG
TCTCTAAAGCCTGCGCGGCATTGCCAACAGCAACAATCTGCGCACCACTGGTTTTCAGCA
TCTCAATGGTAATTCGCTGGGTTAGCGGGTTATCTTCAATTAACAGCAAACGTAAACCGT
CAAGACGCACCGCCTGATTGACTGTTTTTGGCACGGGTGCCGTGGCAACACGTAACGGCA
AGCGTAAACAAAAACAGCTTCCAACCTCCGGCGTGCTGGTGGCGCTCAGTTCGCCGCCCA
TCGCCTGGGCCAGACGGCTACTGATAGTCAGTCCCAGCCCGGTGCCGCCGCGTTTGCCGC
TTACCTGCACAAATGGCTGGAAGATTTCTGCCAGTTTCGCGGGATCAATACCGCAGCCGC
TGTCTTCCACTTCGACCAGCCATTGCTCGCCATCAGTGCGACTACGCAGGATAATGTACC
CTTCGTCAGTAAAACGCAGGGCGTTGCTCAACAGGTTGGTTATAACCTGACGAATACGTC
GTGGATCGCCCATTAACGCGCACGGCATATCATCGGCAATTGCCGTTGCCAGGCGAATCG
GGCGACCTTTCACCCGTCCGCTCATTAATTGCAGGGTACTTTCCAGCAGCGGGCGCGGTT
CAAAGGGCTCATCGCTGACCGAAACATTCTTGCCACCTGCTTCGATAGCGGAATAATCGA
GAATATCGTTGAGGATGGTCAGCAACGATTCACCAGAGTCAGTAATTGCCCGCAAATCAT
CACGCTGGGCGTTAAGTGCGGGGTTATCTGCCAGCAGTTGAGCAGTGCCGAGAATACCGT
ACAGCGGTGTGCGGATCTCATGGCTCATCGCCGCCAGAAACGCCGATTTTGCCTGGCTGG
CTTTTTCTGCTTCCGCCCGTGCCTGTCGGTGTTCTATCACCAGTTCCTGCAATTCAGCTG
TACGCGCTTTGACCTGCGCCGCCAGCTGTTCGCGGTGGCGATTCAGTGCATGAACATTGC
TGCGAAACGCATCCATCAGCCGCCCGATGGTATCCAGCTCCCGTACGCCAGCGGTTTCCG
GGAAAGGGGAGTCAATATCACCGTCCAGCAGCCGTTGCAGCGCCTGCGTTTGTTCGGCAA
GTGGACGCGTGACTGAGCGATAAACCACGCGCCAGAGGATCAGAATCAGTGCGCAAAGTG
AAACCATCCCCAGCAATAACAGGCTGTATTGCCCGCGTGCACTCGCTTTTTCCAGATGCG
CCAGTCCGTGCTGATTACGCAGCTCAATGGTGTCGACCAGCTGACTGACTTCGCTACTAA
ACTGCGCGAACTGGGCGATGTTATTTTGTGCGAGAGTTTGTAGGTGATTGCTGATTTCAC
TGTCCTGCTGATACAGCGCCAGCAAATCGCTATATTGGCTAACGGTAGTTAACGTTGTTG
CGACCTGCGCACGAACACCCGGATCTTCAATGCGTATTTGCCGACGTTGCAGAATTTTCA
CCGCATTATTGAGCTGCTTTTCCAGCGTTGGTGCATTTTTCTGGATCTGCTCCAGCCCCA
GATTCATCACCATTTGCTGCACCCGCAGAGCGCTAAGGCGCAGTTCATTCATCTGGTTAA
CATACTCAAGATCGATATCAATCAGCCGATCGAGTGCACTTTCAGCAGCCTGACGCTGAT
CTTGTTCGATCAAATCGTAAATCCCGGCCTGGGTCGCTCCAGCGGAAGTTGTCGCATTAT
TCGCCTGACCTTGCGCCAGGCGTGCGATCTCATCGGCGGCAGCGACTATCTGCTGACTGA
GTTGCTGTTGTTGCTGGCGCAGTTGCAAACGCTGCCCCACCAGTTCCCCTTGCTGACGTA
ACGAACGGGAGATCTCCTGCTCCTGTTGTTCAATAGCGGTGGTATCAAAACCTTGTTCCC
GTAACGCTTGCAGCAACGCATTAATCTTCAGGCTTTGTGCGGTGAGCATTCGCCCCTGCG
CCTGCCACATCTTTTCGTTATCGGCACTGGTCAGGTTCTGCGCGGCGAAAAGTTCCCAGG
CGCTGGCTTCGCTCAACTGGCGCGCCATATTCATGGTAGGAATCAATGCCTGAGTGTTGT
CTTTTTCCACCTGGCTGATAAAGCGCAGGTTGTACCATCCCACCAGGGTACTGGTCAGGG
TTAACAGCGCCATCAGGGCAAAGCCCATCCAGAGTCTTCGGGTCAGGGTTAAATTCACGG
TCGGTGCACTTTAGGTGAAAAAGGTTGAGTCGCAAAGCGGAATGCATCTAGCATAAAGCC
TTATTATTGATGAGGCTATCATGCGCGTACTGCTATTTTTACTTCTTTCCCTTTTCATGT
TGCCGGCATTTTCGGCTGATAACCTGTTGCGCTGGCATGATGCGCAGCATTTCACGGTGC
AAGCCTCTACGCCGCTTAAAGCCAAACGCGCATGGAAACTGTGCGCGCTTTATCCCAGCC
TGAAAGATTCATATTGGTTATCGTTGAACTATGGTATGCAGGAGGCTGCTCGCCGCTACG
GTGTGGATTTAAAAGTGCTGGAGGCAGGCGGCTACAGCCAGTTGGCTACCCAGCAAGCAC
AAATCGACCAGTGTAAACAGTGGGGCGCAGAGGCCATTTTGCTCGGTAGTAGCACGACCT
CATTTCCCGACCTGCAAAAGCAGGTAGCAAGTCTGCCGGTGATCGAACTGGTAAATGCTA
TTGATGCTCCCCAGGTGAAAAGCCGCGTTGGTGTGCCCTGGTTTCAGATGGGCTATCAAC
CGGGGCGATATCTGGTGCAATGGGCGCACGGTAAACCACTGAATGTGCTGTTGATGCCCG
GACCCGATAACGCCGGGGGCAGTAAGGAGATGGTCGAGGGTTTTCGCGCAGCCATTGCCG
GAAGCCCGGTGCGTATTGTTGATATTGCGCTTGGTGATAACGATATTGAAATCCAGCGTA
ACCTGTTGCAGGAGATGCTGGAACGCCATCCAGAAATCGACGTCGTTGCCGGAACGGCCA
TTGCGGCAGAGGCGGCAATGGGGGAAGGGCGTAACCTGAAAACGCCGCTTACCGTGGTGT
CGTTTTATCTTTCACATCAGGTGTATCGCGGGCTGAAGCGGGGAAGAGTGATTATGGCTG
CCAGCGATCAAATGGTCTGGCAGGGGGAACTGGCGGTTGAGCAGGCCATCAGGCAATTAC
AGGGGCAATCGGTTTCTGATAATGTCAGCCCACCGATTTTAGTTCTGACGCCGAAAAATG
CCGACCGTGAACATATTCGCCGCTCGCTGTCACCAGGGGGATTTCGTCCGGTCTATTTTT
ATCAGCACACATCAGCGGCTAAGAAATAACCTTCACCATGTTGCGTCACCAGTAAATCCG
CGCTGAGTTTATGACGTAAACGACGAATTAACACATCGACGGTGCGCAGGTCAGGGTTTT
CCACCCGACGCGCAGAAAGCATACGTAGCAGACGTTCACGGCTGAGAATTTCGCCCGGAT
TCGTCACAAATGCCACCAACATTTCATACTCTGCGCGGGTCAGTTTAATCGGCTCGCCAT
CCCGCTCCAGCGTATGGCGCGACACATTCAGGCAATAACCGGCAAAGCGATAGCAGTTGT
CCTGAGTGTGCGGTTGAGCTTGTCGCGCGAGGTCGATTCGCCAGAGCAGATTTTTCACCC
GTACTACCAGTTCGCGCAGTTCCAGCGGTTTGGTGACGTAATCGTCTGCGCCCATTTCCA
GCCCAACAATACGGTCAATCCGATCGCTGCGTCCGGTAACCAGAATAATCCCCACCGTTG
AGCGTTCTCGCAGGGCGCGGGTTAACATCAGGCCATTTTCATCGGGTAAGTTGATATCCA
GCAGAATTAAATCTACCGACTGATTCTGCATAATTTCCCGTAGCCCAGCACCGCTCGCCG
TAACGGAAACGGTATACCCCTCCTGAGTGAAGTAGGATTGTAATCGCGCCTGGGTAACCG
GCTCATCTTCAACAATAACAATGTGATGTGGCATCAGAGGGTTTTACTCATTCTGTTCAT
ATCTGTTCATATTCTGCCGTAAGCCGTTCATCCTGACCAGTGCCGCTGTTCATATTTGCT
CATTAAGATCGCTTCACTAAACCATAATTCTACAGGGGTTATTATGCGGAAACTCTGGAA
CGCGCTACGCCGACCCAGTGCTCGTTGGTCGGTACTGGCGCTGGTCGCAATTGGGATTGT
GATTGGCATTGCGCTGATTGTATTGCCACACGTTGGGATCAAAGTCACCAGCACAACCGA
ATTTTGTGTCAGTTGCCACAGTATGCAACCGGTGTATGAAGAATATAAACAGTCGGTGCA
TTTCCAGAACGCCTCCGGCGTGCGAGCTGAATGCCATGACTGTCATATCCCGCCGGATAT
TCCAGGCATGGTGAAGCGCAAACTGGAAGCGAGCAATGATATCTACCAGACCTTTATTGC
TCACTCCATTGATACACCTGAAAAATTCGAAGCCAAACGCGCGGAACTTGCCGAGCGTGA
ATGGGCGCGAATGAAAGAAAACAACTCGGCAACCTGCCGCTCCTGCCATAACTACGATGC
GATGGATCATGCGAAGCAGCATCCTGAAGCAGCACGTCAGATGAAGGTGGCAGCGAAAGA
TAATCAATCCTGCATCGACTGTCATAAAGGTATTGCCCACCAGTTACCGGATATGAGTAG
CGGCTTCCGTAAGCAGTTCGATGAGCTGCGCGCCAGTGCTAATGACAGTGGTGACACGCT
GTACTCTATTGATATTAAGCCAATTTATGCGGCGAAAGGCGATAAAGAAGCCTCTGGTTC
TCTGCTGCCTGCTTCGGAAGTGAAAGTCCTTAAACGTGACGGCGACTGGCTGCAAATTGA
AATTACCGGCTGGACGGAAAGCGCCGGACGTCAGCGTGTACTCACCCAATTCCCAGGTAA
ACGCATCTTTGTTGCCTCGATTCGTGGTGATGTGCAGCAGCAGGTAAAAACGCTGGAGAA
AACCACCGTTGCCGACACCAATACCGAGTGGAGCAAGTTGCAGGCCACTGCGTGGATGAA
GAAAGGCGACATGGTGAACGATATCAAACCGATCTGGGCTTATGCGGATTCGTTGTACAA
CGGCACCTGTAACCAGTGCCACGGCGCACCGGAAATCGCCCACTTTGACGCTAACGGTTG
GATCGGCACGCTCAACGGCATGATTGGCTTTACCAGTCTCGATAAACGTGAAGAACGCAC
CTTGTTGAAATATCTGCAAATGAATGCGTCTGACACCGCAGGTAAGGCTCACGGCGATAA
GAAGGAAGAAAAATAATGAACAATAACGATCTCTTTCAGGCATCACGTCGGCGTTTTCTG
GCACAACTCGGCGGCTTAACCGTCGCCGGGATGCTGGGGCCGTCATTGTTAACGCCGCGA
CGTGCGACTGCGGCGCAAGCGGCGACTGACGCTGTCATCTCGAAAGAGGGCATTCTTACC
GGGTCGCACTGGGGGGCTATCCGCGCGACGGTGAAGGATGGTCGCTTTGTGGCGGCAAAA
CCGTTCGAACTGGATAAATATCCGTCGAAAATGATTGCCGGATTGCCGGATCACGTACAC
AACGCGGCGCGTATTCGTTATCCGATGGTACGCGTGGACTGGCTGCGTAAGCGCCATCTC
AGCGATACCTCCCAGCGCGGTGATAACCGTTTTGTGCGCGTGAGCTGGGATGAAGCCCTC
GACATGTTCTATGAAGAACTGGAACGCGTGCAGAAAACTCACGGGCCGAGTGCCTTGCTG
ACCGCCAGTGGTTGGCAATCGACGGGGATGTTCCATAACGCTTCGGGGATGCTGGCGAAA
GCTATTGCCTTGCATGGTAATAGCGTTGGTACGGGCGGAGATTACTCTACCGGTGCTGCG
CAGGTGATCCTGCCGCGCGTAGTCGGTTCGATGGAAGTGTATGAACAGCAAACCTCCTGG
CCGCTGGTATTGCAGAACAGCAAAACCATTGTGCTGTGGGGCTCCGATTTGCTGAAAAAC
CAGCAAGCGAACTGGTGGTGCCCGGATCACGATGTTTATGAATATTACGCGCAGCTAAAA
GCGAAAGTCGCCGCCGGTGAAATTGAGGTCATCAGCATCGATCCGGTTGTCACATCCACC
CATGAGTATCTGGGGCGCGAGCATGTGAAGCACATTGCGGTTAACCCGCAAACTGACGTG
CCGCTGCAACTGGCGCTGGCACATACGCTGTACAGTGAAAACCTGTACGACAAAAACTTC
CTTGCTAACTACTGTGTGGGTTTTGAGCAGTTCCTGCCGTATCTGCTGGGTGAGAAAGAC
GGTCAGCCGAAAGATGCCGCATGGGCTGAAAAACTGACCGGCATTGATGCCGAAACCATT
CGTGGGCTGGCGCGGCAGATGGCGGCGAACAGAACGCAAATTATTGCTGGCTGGTGCGTG
CAGCGTATGCAGCACGGTGAACAGTGGGCGTGGATGATTGTGGTTCTGGCGGCGATGCTG
GGGCAAATTGGCCTGCCAGGTGGTGGTTTTGGTTTTGGCTGGCACTACAACGGCGCAGGC
ACGCCGGGGCGTAAAGGCGTTATTCTGAGTGGTTTCTCCGGCTCTACGTCGATTCCGCCT
GTTCACGACAACAGTGACTACAAAGGCTACAGCAGCACTATTCCGATTGCCCGTTTTATC
GATGCGATCCTCGAACCGGGGAAAGTGATCAACTGGAACGGTAAATCGGTAAAACTGCCG
CCGCTGAAAATGTGTATTTTTGCCGGAACTAACCCATTCCATCGCCATCAGCAGATCAAC
CGCATTATTGAAGGCTTGCGCAAGCTGGAAACGGTTATCGCCATAGATAACCAGTGGACC
TCAACCTGCCGCTTTGCCGATATCGTACTGCCTGCGACCACGCAGTTTGAGCGTAACGAT
CTCGACCAGTACGGCAATCACTCCAACCGTGGCATTATCGCCATGAAACAGGTGGTGCCG
CCGCAGTTCGAGGCGCGCAACGACTTCGATATTTTCCGCGAGCTGTGCCGTCGCTTTAAT
CGCGAAGAAGCCTTTACCGAAGGGCTGGACGAAATGGGCTGGCTGAAACGCATCTGGCAG
GAAGGTGTACAGCAAGGCAAAGGACGCGGCGTTCATCTGCCAGCGTTTGATGACTTCTGG
AATAACAAAGAGTACGTCGAGTTTGACCATCCGCAGATGTTTGTTCGCCACCAGGCATTC
CGCGAAGATCCGGATCTCGAACCGCTGGGCACGCCGAGTGGCCTGATTGAGATCTACTCG
AAAACTATCGCCGATATGAACTACGACGATTGTCAGGGGCATCCGATGTGGTTTGAGAAA
ATCGAACGCTCCCACGGTGGGCCTGGCTCGCAAAAGTATCCGTTGCATCTGCAATCTGTG
CATCCGGATTTCCGACTTCACTCGCAGTTATGTGAGTCGGAAACGCTGCGTCAGCAATAT
ACGGTAGCGGGTAAAGAGCCAGTATTCATTAACCCGCAGGATGCCAGCGCGCGCGGTATT
CGTAACGGTGATGTGGTACGCGTCTTTAACGCTCGCGGTCAGGTGTTGGCAGGGGCAGTG
GTTTCTGACCGCTATGCACCCGGCGTGGCACGAATTCACGAAGGGGCATGGTACGATCCA
GATAAAGGCGGCGAGCCTGGTGCGCTGTGCAAATACGGTAACCCCAACGTGTTGACCATC
GACATCGGTACATCGCAGCTGGCGCAGGCGACCAGTGCGCACACTACGCTGGTGGAAATT
GAGAAGTACAACGGAACAGTGGAGCAGGTGACGGCGTTTAACGGCCCCGTGGAGATGGTG
GCGCAGTGCGAATATGTTCCCGCGTCGCAGGTGAAATCATGACCACGCTGACAGCACAAC
AGATTGCCTGTGTTTACGCCTGGCTAGCGCAGTTGTTCTCCCGTGAGCTGGACGATGAAC
AACTGACGCAAATCGCCAGTGCGCAGATGGCTGAATGGTTTTCGTTGCTGAAAAGCGAAC
CGCCGCTCACTGCGGCGGTGAACGAGCTGGAAAACCGTATTGCCACGCTGACAGTACGTG
ACGATGCCCGTCTGGAACTGGCCGCGGACTTTTGCGGCCTGTTTCTGATGACCGACAAAC
AAGCGGCGCTGCCGTATGCATCGGCCTACAAACAGGACGAGCAAGAGATTAAACGCTTGT
TAGTTGAGGCAGGGATGGAAACCAGCGGCAATTTCAACGAACCGGCAGATCATCTGGCGA
TCTATCTCGAATTGCTCAGCCATCTGCATTTTTCGCTGGGAGAGGGGACCGTTCCTGCGC
GAAGAATCGACAGTTTGCGGCAAAAAACACTGACGGCGCTGTGGCAATGGTTACCAGAGT
TTGTTGCGCGTTGTCGTCAGTATGACAGCTTTGGTTTTTACGCGGCACTAAGCCAGTTAT
TGCTGGTGTTAGTGGAGTGCGACCACCAAAACAGATAACGTCGTTTGTGCGCCTGAAAAG
ACGCGTTTAGCGTCGCATCAGGCATTATGGCGCAGTTGCCGGATGCGGCGTGAACGTCTT
ATCCGGCCCACAGGAACTGTAATCTTTGTAGACCGGTTAAGATGCGTCATCGCATCCGGC
AAACACACATCACGGATGAGCTACAAACCGGGAAAGCCGCTGGCGCAGCAGGCGGTTTTC
CTGCTTCAGGTGCGCAATATCATCCATTAACGTCAGCGCCACCGCGATCCCCGGCCAGTC
CAGAGCCAGTTCATGACGCAGGCGTACCGCGCGTTGCACCACAATGGCGGCATGGTCGTC
AAATACCCAGGTTGTTTCCTGGATCTCACGCGGTTCAACCACCCCCAAACCGACAATTTC
ATTCAACTCCTCTTCAGAGATGCCGGTATGCAGGCAAAATTCGGTAATAGTAAAAGTCAC
CGTAACATTAGCCATTATGCTTTCCCCCAATCTTTACGTGGATCAAAAGACGACTGGGCG
TCTGCCAGTTGCTGCCACAGCGCGGCAGTGTTTTCATCCGGTTTCGGCGGCATCACGATT
TTCAGTACCGCATACAGATCGCCGGTCTGTTTTTTGCTCACCAGACCTTTGCCTTTAACG
CGCAATCGTTGCCCGGCCTGGCTGCCTGGCGGGATAGTCAGCAAAATGCTTTCTTTCAGT
GTTGGAACGGTGACTTTAGCACCCAGCGCCGCTTCCCACGGGCTAACCGGCACCACAATT
TCCAGATCCTGGCCGACAATATCAAACAGCGGATGTGGCGCAATATGAATCACCAGCCAC
AAATCGCCATTTGGACCGCCGTTTTCGCCCGGCGTCCCCTGGCCTTTCAGACGGATGCGT
TGACCATTGCCGACGCCCGCCGGGATCTTCACATTCAGCGTTTTCGGAATTTCCTGTTCG
ATCATGCCAAAGGCGTTATAAACCGGCAGGTTATAGCTGATGGTACGCTTATGCTCAGTA
AGCGTTTCTTCGAGGAATACCGCCACTTCGATTTCAATATCGTGGCCGCGTGTGGCGGGG
CGTTGACGGCTCTGGCGGGCATGCTGACCGAAAATTGACGAGAAGATATCGTCAAAATCT
TCGGCGTTAAAACTCTGACCGTCGCCATGGTGGAACTGACGGTTAAATTGCGGATCGTTG
CGATGTTGCCACATCTGATCATACTCAGCGCGACGTTGTTCATCACTTAACACTTCCCAG
GCTTCAGCGACCTCTTTGAAGCGGGCTTCGGCATCCGGTTCTTTGCTGACATCAGGATGG
TATTTGCGGGCAAGTCGACGATAGGCGGTCTTGATTGTCTTGAGATCGTCCGTCGGTTTC
ACGCCCATGATGGCGTAATAATCCTTTAATTCCATAGCGTTATCTCGCGTAAATCAACAC
AAATTGAAGGAACCCCTGTAAGGTAACTCCTATAAGTGTAGGGTAATCCTCAAAATTTCA
TATGCCAACACAGAATATGTTATTGAAATCATCGCGGAGAGGAGGTCGCCATCAAGATGG
GTTGCTGAACATATTTTAAACAGGTGAAAAAGGGTGAGCGATTTTTGATAGTTGAACCAG
GCACTTTAAGTTTAACTAGGGCGTCATTATTTATTAAATTTTATAGACGCTATATATGGG
TAGTAATATACATGGAATTAGTTGCACTGCAAATAATTATTTGAAACAGGCCTGGAACGA
TATAAAAAATGAGTACGAAAAAAATCAAACATATTCAATCACGCTTTTTGAAAACACACT
GGTGTGTTTTATGCGGTTATACAATGAACTCAGACGTAAAGTAAATGAAGAGGATACTCC
ATGTCTGGAATGTGAATCACTAGAAAAAGAATTTGAGGAAATGCAGAATGATAATGATCT
ATCATTATTTATGAGAATATTGCGTACTAATGATACACAAATTTATTCAGGGGTTTCAGG
AGGTATTACATATACTATACAATATGTTCGAGATATTGATATTGTTAGAGTGTCCTTGCC
GGGCAGAGCTTCAGAGTCTATCACAGATTTTAAAGGTTATTATTGGTATAACTTTATGGA
GTATATTGAAAACATTAATGCGTGTGATGATGTTTTTTCTGAGTATTGTTTTGATGATGA
AAATATAAGTGTCCAGCCAGAGCGGATAAATACGCCGGGAATATCTGATTTGGATTCTGA
CATTGATTTGTCTGGTATATCTTTTATTCAGCGTGAAACTAACCAGGCATTAGGATTAAA
ATATGCTCCTGTAGATGGCGATGGATATTGTCTGTTAAGAGCTATACTGGTTTTAAAACA
ACATGATTATTCATGGGCGCTGGTCAGTTATAAGATGCAAAAGGAAGTTTACAACGAATT
CATTAAAATGGTTGATAAAAAAACGATCGAGGCTCTTGTTGATACGGCATTCTATAATCT
CAGGGAAGATGTAAAGACGTTATTTGGCGTTGATCTACAATCTGACAACCAAATTCAGGG
GCAGAGTAGTCTTATGTCATGGAGCTTTCTGTTTTTTAAAAAACAATTCATTGATAGTTG
CTTGAATAACGAAAAATGTATCCTGCATTTACCCGAGTTTATATTTAATGATAACAAGAA
CTTGCTTGCTTTAGATACCGACACGTCGGATAGGATTAAAGCGGTGAAGAATTTTCTTGT
TGTTCTTTCAGATAGCATTTGCTCATTATTTATTGTTAATAGTAATGTGGCATCAATCTC
CTTGGGGAATGAATCCTTTTCAACAGATGAAGATCTTGAGTATGGTTATTTAATGAACAC
TGGCAATCATTATGACGTTTACCTCCCTCCTGAACTTTTTGCTCAGGCTTACAAGTTAAA
CAATAAGGAAATGAATGCGCAACTCGACTATTTAAATCGTTATGCAATTTAATGGCAAAG
GCATATGCTAAAAACCATTGTTATTAGTCTCACACTTTTTTATTGGTAAATATTGTCTCT
GTATTGGTAACGCCGCAGATATTCTGTTTAGCCACAGGTGCAATTATCAGCGGCGTACGC
GAGGCAGGGGCTAATCAGGCATAGTTTGCGTCAAACCTTGCCTGTTTTTGAAGATGTATA
TAGAAAAACAGGCGTTCAACAAGCCATTTTGCGAACCTGTTCCCGGAAAAAAGTCATATT
TCTGTCACACTCTTTAGTGATTGATAACAAAAGAGGTGCCAGGAATGAACAAAACGCTAA
TCGCCGCAGCTGTGGCAGGGATAGTTTTACTCGCTTCAAACGCTCAGGCACAAACCGTAC
CGGAAGGCTATCAGCTACAGCAAGTGCTCATGATGAGCCGCCATAACTTACGTGCGCCGC
TGGCGAACAATGGCAGTGTGCTGGAGCAGTCGACGCCGAATAAATGGCCAGAATGGGACG
TCCCCGGTGGGCAACTCACCACCAAAGGTGGCGTGCTCGAAGTGTATATGGGCCATTACA
TGCGTGAATGGCTGGCAGAGCAGGGGATGGTGAAATCGGGGGAATGCCCGCCGCCGTACA
CCGTTTATGCCTATGCCAATAGTCTGCAACGTACCGTTGCGACCGCACAGTTCTTTATTA
CCGGCGCATTCCCGGGGTGTGATATTCCTGTGCATCACCAGGAAAAAATGGGCACTATGG
ACCCAACCTTTAACCCGGTGATCACCGATGATTCCGCCGCATTCAGTGAACAGGCGGTGG
CGGCAATGGAGAAAGAGCTCAGCAAACTCCAGCTTACCGACAGCTACCAGCTACTGGAAA
AAATCGTTAACTATAAAGATTCCCCTGCCTGTAAAGAGAAACAACAGTGTTCGCTGGTGG
ATGGCAAAAATACCTTTAGCGCCAAGTATCAACAAGAACCAGGTGTTTCCGGGCCGCTGA
AAGTCGGCAACTCGCTGGTAGATGCGTTTACTTTGCAATATTACGAAGGTTTTCCGATGG
ATCAGGTGGCCTGGGGAGAAATCAAATCTGACCAGCAGTGGAAGGTGTTGTCGAAGCTTA
AAAACGGCTACCAGGACAGCCTGTTTACCTCACCGGAAGTGGCGCGCAATGTTGCGAAAC
CGCTGGTCAGTTATATCGACAAAGCTCTGGTCACCGATCGCACCAGCGCACCGAAAATTA
CAGTGTTGGTTGGGCACGACTCCAACATTGCCTCTCTGTTAACGGCGCTGGATTTCAAAC
CGTATCAGTTGCATGACCAGAACGAACGCACGCCGATTGGCGGCAAAATCGTTTTCCAGC
GTTGGCATGACAGCAAAGCCAATCGCGATTTGATGAAAATTGAATATGTGTATCAGAGTG
CGGAACAGTTACGTAATGCCGATGCGTTAACCCTGCAGGCACCTGCGCAGCGTGTGACGC
TGGAATTAAGCGGTTGCCCGATAGACGCTGATGGTTTCTGCCCGATGGATAAGTTTGATA
GCGTGTTGAATGAAGCGGTGAAATAACAGAAAACTCCCCCGCGAGAAGCGGGGGAGTCGC
TGGTTAAACGTTTTTACGTTCGATGGTCTGTTCGCCCCAAAAAAGCGAATCTTTATCGGT
CTTAGCAAAGGCTTTGACTAACACTTCATCACTACCTTCTTCCCAAATCTTTTCCGCCAT
TTTTTCGTCGTACCCGGCGACTTCGAAAATGGCCTCGGCTATTTCCGGCGACGTATTGCG
CAGAGATGCCCATTCACCGACGTGATGAGCTTTCGCTTCTTGAGTTGGCATGCGTATCCT
CCTGTTGAAGATTAGCCGTTAAGTTTAACTGCCAGACCTGCGACATATTCCCCTTGATAA
CGAGCAATAGACAGTTCTTCCTGGCTGGGCTGGCGTGAACCGTCACCGCCTGCGATGGTG
GTTGCGCCGTACGGCGTACCGCCGCGAACCTGTGAAACGTCAAATAATTCCTGCGCTGCG
TAGCCAATAGGGACAATTACCATGCCGTGATGCGCAAGGGTCGTCCAGGTGGATGTGATG
GTTTGTTCCTGACCGCCGCCAGTACCGGTGGAACTAAAGACGCTCGCCAGTTTTCCGTAT
AGTGCGCCGGAAGCCCACAGGCCGCCCGTCTGGTCGAGGAAGGTACGCATTTGACCGGAC
ATGTTGCCAAAGCGGGTAGGTGTACCAAAAATAATGGCGTCGTAATCGGCCAGTTCTTGC
GGGGTTGCAACCGGTGCAGTTTGCGTTTTACCGCCTGCTTTTTCAAATAATTGCGGCGGC
ATGGTTTCCGGTACACGCTTAACGACAACTTCAGCGCCATCCACTTTGCTTGCACCCTCA
GCGACTGCGCGTGCCATCGTTTCAATATGTCCGTACATGGAATAATAAAGCACCAGAACT
TTAGCCATTTCTAACCACTCCTCGTGTTATCTCTATTCCGTAGCGATTCGCTACCACTTA
TTTAAAGATAAGACGTCCTTTTCAGAGTGCAAATTTCACAACCACTTATTTGATTTATAA
CAACTTTCACAAGCACGTAATTTTGTCGCAAAATGACACATTTTTATCTCATCGCGTTTT
TTTAATCATAAGAGCGGCTTATGGATAATTATTGGAGATGATATCTATTCTCGCTAAGAA
GCTGTTGCAGGATATTACCAAACGCGGGTCTGCCCGCGTCAGTTCACTAAGCTTAGTCCC
ACGTAGCGAAAATATGGCAGCCGCCATACGCCGCGTTAATTCTATGCAATATGATGTCTA
TACCCAGACGGAGGTCAGTAATGGCAAACCATCGAGGCGGTTCCGGCAATTTTGCAGAAG
ACCGCGAAAGAGCATCAGAAGCAGGTAAAAAAGGTGGACAGCACAGCGGGGGTAATTTCA
AGAATGACCCGCAGCGCGCATCTGAAGCAGGTAAAAAAGGTGGTAAGAGCAGTCACGGCA
AAAGCGACAACTAGCCGGGCTAATCAATGACGAATGCATTTTTGTCTGTAGCTCGTCAAA
AAGCCATCACCGCCGGTTACCCGGTGGTTGATACTGATGACAAATGTAAGCTTGCCTGAT
GCGCGATGCTTATCAGGCCTACCAGAAGATTGCAATATATTGAATTTGCACTGTTTTGTA
GGCCGGATAAGGCGTTTACGCCGCATCCGGCATGAACAATGCGTACGTTGTCAACAATCT
GCACCGCCGGTAACCCCGGCGGTTTTCTGTTTATGGCTCCTGATGAACAACTTCTGGCGG
TGGAACGTCAACCAACTTTCTGCTTAACAACGCATTGAGTAAAATCGCGCCAAAGGTTGC
TGTACCAATCCCTCCCAACGTAAAACCGCCCAGCGTGAGAGCAAAATCACCCGCGCCCAG
CACTAAGGTTACTGCGACCATAATCAAATTACCGTTCTGGCTTAAATCGACACGGTTTTG
TACCCATATCCTTGCGCCTGCGACGGCAATCAGCCCGAACACAACAATTGATGCACCACC
AATAACCGCGGCCGGAATGGTATGAATCAGCGCACCAAATTTCGGTGAAAAGCCCAACAG
CATGGCGATGACGGCAGCAGCAACAAACACCAGCGTCGAGTAGACTTTGGTCACGGCCAT
CACACCGATATTTTCAGCATAGGTGGTCACGCCGCTACCGCCGACAGAGCCGGAAAGCAT
CGTTGCCAGACCATCGCCTACGAATGCCCGCCCCATATACGGGTCCATATTGCGTCCGGT
CATCCCGGCGACTGCCTTGAGATGACCTAAGTTTTCCGCCACCAGAATCACCGCCACGGG
CGCAATCAGCATCATTGCCTGACCATTAAAAGCAGGAGTGGAAAAATGTGGCAGACCGAA
CCAGGCAGCATGGCTGACGAGAGTAAAATCGACGGCTTTTCCCAGCCCTAAAACGTTGGT
CATCACGCCATACAGCAGACAGGCGACAATTAATCCTACGAGAATCAATAACCGCTGGAT
CATGCCACGGGTAAACACCGCCACCAGCCCAATACACAGCACCGTCATTACCGCCATCCA
GCTATCAAAGGCCGAAGCCGATACACTTTTCACTGCGATAGGCGCTAAGTTCAGGCCAAT
CGCCATCACCACCGCACCCGTCACCACCGGCGGCATCAGTCGTTCAATCCAGCGCGTACC
GATTTTCATCACCACCAGGCCAATGACGGTATAAACCAGCCCACAGGCGATAATCCCGCC
CAGCGCAATGCTGATATTCGGGTTAATGCCCTGACCGTTAAAGCCCGTCGCGGCGATCAC
CACGCCGACAAAAGCCGCGCTGGAGCCGAGATAACTGGGGACGCGCCCGCCGGTAATAAA
GAAAAACAGTAACGTGCCGATCCCCGACATTAAAATGGAAAGATTGGGATCCAGCCCCAT
CAGAATCGGCATTAACACCGTCGCGCCAAACATCGCCACCGCGTGTTGAACGCCCATTAC
TGCCGTCTGAGCAAACGGCAATCGTTCATCCGGCGCGACCACGCCGCTCTCTGTAGAGGT
CGATTTTAACTGCCAGTGAGGAAAACCGAACATTGCCATCAGCTGTCTCCTTAAGGAGGT
TAACAAGCAGGGCGCATCAGCGCGTGATAACTGCGATCGAACCACACCAGCCCGTAGGGT
GTGGTGTGACGATGAATCGCTTCGATGGCGCAAAACAGAATGTCGTGGGTGCCGACGCTC
ACCACCTGGCTGATACGGCAGTCAAACGAAACCAGAGCCTCTTCCAGTTGCGGGCATCCG
GTCACCCCCGTCTGCCAGCGGGCGGCGGCAAAGCGGTGTTCCATGGGCGTTTTGCCGCCA
AAAAGGTTTGAAAGCGGCTCCTGCCCGGCGCTAAGTGTATTTACACACAGCGTTCGATTT
TCATTGAATGCCGGCCAGACGGACGCCCCACGATTCAGGCACACCAGTAATGTGGGCGGC
GTATCGGTCACACTGCAGACGGCGCTGGCGGTGAACCCGGCGCGCCCGGCTGGACCGTCC
GTGGTGATAATATTGACCGCCGCGCCCATGCAGGACATCGCATCGCGAAAAGTTTGTTGA
TCGACAATGTTCATAGTTTGCTCCTTACAACAGCCCGCAGGCTTCTTCAAAGGACAGACG
TGGCAGGCGCGCATAAAGCTTGCTGCTATCGCCATAGCCGATATTAATCAGCAGATTGCT
CTTCAGCGTGCTGCCCGTAAAAAAGGCGTCGTCCACGTGTTGACGGTCAAAGCCCGACAT
CGGGCCGGTATCCAGTCCCAGCGCCCGGCAGGCGACGATCAGATAGGCCGCCTGCATGGA
ACTGTTGCGAAACGCTGTTTCTTCGGCAAGTTGTGGGCTGGAGGTAAACCAACTGCGGGC
ATCACCGTGGGGAAACAGTAGTGGTAACCGTTCATAAAATTCACTGTCCCAGGCGACGAT
AGCGGTGACGGGCGCGGTCAGGGTTTTTTGCAGATTGCCGCTGGAAAGTGCCGGGCGCAG
ACGTTCTTTTCCTTCTGCCGTGCGGGTAAACACGATCCGTGCCGGAGAACAGTTAGCTGA
TGTCGGCCCCCATTTCATCAGGGCATAAATCTCCCGTAACGTCTCATCGCTGACGGGTGT
CTCCCGCCAGCCGTTGTGAGTGCGGGCATCGGTGAACAGGGTGCTAAGCGCACCTGGGCT
AACGGCTTCGTTCATAGCAATTCCTTACAGGGCGGCTTCACGGTGATGTAACAGGCTGGC
AAGCCCGTTGAGTAACAGAGCATTAAACGTTTCGGGATCGGTCACGTTGCAGGCGTGTCC
GCCATAGGGCATCACCATTTTCTGGCTATCGGGCAGGGCGGCATGAAGTTCACTGGAACA
TGCTGTTGGCACCAGCAGATCATCACTGGCGCAGATGATTTGCACCGGGCAGCGGATGCG
ATCCGCATGGTGACTAAAGTCAGCGCGTTTGAGGGCGTTAAGTCGACGCAGTAAATTATT
TTTGCCCTGAAAATGCGCCAGTGCCAGCGCGTCTTCTGCCTCCAGGCGAGGTGCGCGGGC
CGCCATCCAGTCGGCGGGATAGAGGAACAACGGCTGCGCTTCCACCCATGCCTGCGCGCC
GCCGCTATACAGTAATCGTTCGCGAACCTGAAAACAGCGGCGCGTATGGGCGTTTATTCG
TAGCCAGCCGTTAACGCTGATCAGCACAGTTACCGACGCGGGATAATCCAGCGCCAGCTG
CATTCCCACCAGCGCACCGAGCGCATGGCCGACCACTGCGTAATGCTCAATCCCTGCGGC
TACCAGCGCCTGATGCAGTTCCGCTGCCATCTGGGCGATACTGTAATCTTCTGCCAGCGT
GTCGGGATTATTGCCGGTGCCGCGCTGGTCGTAACAGACTACCTGATACTCCTGCTCCAG
CACCGCCAGTTGCGGTAACCAGTAACTGCCGCTACCCCCAAGACCCGAAATCAACACCAC
TACGGGCGCATCAGCATAAGGGGGAGGTGAGAGTGAAAGTTTCATCGCGGCCTCACTTGG
CGATATGCGCAATTGTGGCGATTTCCACCAGCGCGTCAGGTTTTACCAGTCCGCACTGAA
TGCAGAATCGCGCCGGTTTATCACCCGGAAAAAACTCGGCGTAGATTTCGTTAATCGCGG
CGTAATTTTTCCAGTCGGTAATAAAGATGCTGTTGAAGGTCACATCCGCCATCGTGCCAC
CCGCCGTCTCGATCACCTTGCGGATAGTTTCCAGAACGTGGCGGGTTTGCGCCTTTGGGT
CATCGGCAAACAGCACGTTATTATGTTGATCAAAAGCCAGCGTACCGGAGACATACACCA
CGCCATCAGCCAGCGTGCCGGGAACGAAGGGGGCCAGCGGTGCGCTGCTGCCAGCGGGAA
TAATTACGGATTTTGGCATCGTTAAACTCCTTAAGCGATATGAGCAAAGGACGTGGGAGA
AAGCGCGTCGCAGAATGTTTCGACGTCGCTGACCCAGCCAAAAAAGGTTTCGATATTGAA
CAACGCGGCTTTCTGCGCAAATTTCGGCCCCGCCTGGTGAGTTGCGTCTTCAAGCACCAC
GCCGAAATACTCCAGAAAAAAGCCGTCGCGTAGCGTCGATTCGACGCAGACGTTGGTAGC
GATGCCGGTGAAAACCAGATGGCGTATTCCGCGGCTGCGCAAAATGCTGTCCAGCGGCGT
ATTGAAGAAACCGCTGTAGCGCGGCTTCGGCAGCACAATATCGCCAGGCTGCGGCACCAG
TTCATCCACCAGTTGATAATCCCAGGAGCCTTTCGCCAGCAATTTCCCCTGCAGCTGCGG
CTGCTTACGCATGGTTTTCAGGGCGTTCGATTTATGAAAATTCGGTGAGCCGGGTCCGCC
AGCCTCGACATACTGTTCATCCCAGCCATTTTGAAACCAGATGATCAGCATCCCTGCCGC
TCGCGCTGCGGTCACGGCGGTTTGAATGTTGGCAATGACCGGGCGAGTGGTTGAGACATC
AAACCCGGCGAGATCTAAGTAGCCGCCTGGCGTGGCATAAGCGTTTTGCATATCCACCAC
GATCAGCGCACTTTGCTGCGGATCGAAGGTAATGGCTTCCGGTCGAGCGGTTAAGGTCGT
CATCATGCCACCTCCTGAGTCAGCGCAGGTAGATGGGCGCGGCATTGCATCAGTGGTTGA
ATGCGCTCGCCGAAGGTTTCGATTCCCGACAGAAAATCGTCGAAGGTTAACAGCACGCCT
TCGGCACCAGGCACGCTTGCGACTTCATCTAACATGCGCGCGACACTGGCGTAAGAACCG
ACTAACGTCCCCATATTGATGTTTACCGCCGAAGTGGGATCGGCCATCTGACGAACGTTG
GTGTCAGTACCGGAGCGGGTATCTTTCTGACTTTGTTCGGTTAGCCAGCTTAACGCCTCT
TCATCCGCGCCCGCTTTGTAGTGTTCCCATTTGGCGCGAGCGGCATCGTCGGTTTCATCG
GCAATCACCATAAACAACACATAAGAGCCAACGTCGCGTCCGGTTTGCTCTGCGGCCTGT
TTCATCCGCGCAGCGGTCGGGGCGAAAGCCGTGGGTGTATTTACGCCTTTGCCGAAACAG
AAGTTGAAATCGGCATACCGGGCGGAGAACGCCATGCCAGCGTCGCTTTGCCCGGCGCAG
ATCACTTTCATGGGGACACTCGGTTGCGGACTCACGCGACAATCATTCATGGTGAAAAAA
TCGCCTTTAAAATCGCTTTTCCCCGTGCCCCACAGGTCGCGCAGCACCTGAACATATTCG
GTGAGATAGTCGTAACGACGGGAGAAATAGTCATCGCCAGGCCAGATACCCATCTGCTCA
TACTCGGGCTTTTGCCAGCCAGTCACGAGGTTGACGCCAAAACGCCCGCCAGAGATGGAG
TCGATGGTTGCGGCCATACGGGCGACGATTGCCGGAGGTAACGTTAAGGTGGCAGCAGTG
GCGTAAATCTGAATGCGCGAGGTCACGGCCGCCAGCCCCGCCATCAAGGTGAACGACTCA
AGGTTGTGATCCCAGAACTCAGTTTTGCCGCCAAAGCCACGCAGTTTGATCATCGACAGG
GCGAAATCGAAATGGTAGTGCTCCGCTTTTTGCACAATGGCTTTATTCAGTTCAAAGGTC
GGCATGTACTGCGGCGCGTGGGTCGAAATGAGCCAGCCGTTGTTGCCAATAGGTACGAAT
ACGCCAATTTTCATCATCAACCTCTCTTCGTCTCGTAAAGTGAAAGTCAGACGGGGCGCT
GCATCCTGCATATCCTTTTCAGCCGCGTATTGGCTTGTTTGCAAAGCGGATGCCAGTTTT
TAAAAAGTTAATGTTATTAATCTGTTAACATTACGTTATCTAAAATATCTGGTAAAAAGT
GGACTAAACGGTCAAAACAGTTGCACATAAAACATGCATCTGTGCGCGATGAGAGTGCAG
AAGGTCGAGGCCGGGCGGGGGTTTTGCTATCCTGTTGCCAATCTACAAGAGGGGAGAGCG
CATGACGCAAGGCGCAGTGAAAACAACGGGTAAACGTTCGCGCGCAGTAAGCGCGAAGAA
AAAAGCGATTCTTAGCGCAGCACTGGACACTTTTTCACAATTCGGTTTTCACGGCACAAG
GCTGGAGCAGATCGCAGAGTTGGCGGGTGTTTCAAAAACCAATCTGCTGTATTACTTTCC
GTCAAAAGAGGCGCTGTATATTGCCGTGCTGCGGCAGATTCTCGATATCTGGCTGGCACC
GTTAAAAGCGTTTCGTGAAGATTTCGCCCCGCTGGCGGCGATCAAAGAGTACATCCGTCT
GAAGCTGGAAGTCTCACGCGATTATCCGCAGGCTTCGCGCCTGTTCTGTATGGAGATGCT
GGCAGGCGCGCCGCTGTTAATGGATGAACTGACGGGCGATTTGAAGGCATTAATTGATGA
GAAATCGGCGCTGATTGCCGGTTGGGTCAAAAGCGGCAAACTCGCGCCGATTGATCCGCA
GCATTTGATTTTTATGATTTGGGCTTCCACTCAACATTACGCCGATTTCGCCCCTCAGGT
GGAGGCGGTGACAGGCGCGACGTTGCGCGATGAGGTATTTTTCAATCAAACGGTTGAAAA
CGTGCAGCGGATTATTATTGAGGGGATTCGACCACGTTAAAGATGCCGGAGGAGGTTGTA
ACATCCTCCGGCTACCTGTTTAACCTATAGTCATTAAGCTGGCGTTACCGCCAGCGGCAG
CGGTATTCACACTCAGCGAACGCTCGATATACAGCCGTTCCAGAAGGATATTGCTTTCGC
CACGGGCAAAACCCTGCACCGAAACAATTGTGCCATCCCGCGCGGCAACTGCTTCACACA
ATGCGCGAAGCTGATCCGAATCACCGTGGAAGATCACCGCATCAAACGGTTGAGCGGTTA
TATTTTCCGCTTTCGCCAGTTGAATACGTTCGCTGACTGCCGATGGCAATGCCTTCACTA
ACTGACGATGCAGCGCGTCATCCGGCCACAGTACCTGGCTGCCCACCGCCAGCACGGCGG
CGAGCTGAGTCAGCGCATCCTGCTCATCATCGGCAATACACAACACGCGCTCACGCGGCA
GCAGCGTCCAGGTGTTGCGTTCACCCGTCGGCCCCGGCAGCAATCGTTGTGTTCCTGCCT
GCGCCAGCTCGCCATATTGCGTACATAACGCCTGCAATTCTGGACGATTTGCTGCCCATT
CCCGCAGTGCATTTAGCGGCTGAGTCAATGCGGCTTTCAACTGCGCATCGACCGGATACT
TTGCATCCTGACGCGCGAGCGTCACTGCCAGCGCACTTTCCGGGCGATTCGCCAGCAGAC
GGTAGAGATAGAGCGGACCGCCTGCTTTCGGCCCGGTACCGGACAACCCTTCGCCGCCGA
ACGGCTGCACACCAACCACTGCGCCCACCATATTACGGTTAACATACAGGTTACCAACAT
GGGCCGAGCCAGTGACCTGGGCGATGGTTTCATCAATGCGCGTATGGACGCCAAGCGTCA
GACCATAACCGGAAGCGTTAATCTGCTCGATCAGCTCTGGTAGCTGGTTACGGTTGTAAC
GCACCACATGCAGCACCGGACCAAAGACCTCTTTTTGCAATTCGGCAAAGTCATCCAGTT
CGATCAGCGTCGGGGCGACAAAGGTGCCGCTTTGCCATTCACGGGCATCTTCGCTGTTTT
CCCGCACCGCCTGGAACACCGGACGGCCTTTGCTACGCATGGTCTGAATATGGCGCTCAA
TATTGGCTTTCGCTTCGCTATCAATCACTGGACCGATATCGGTGGTCAGGCGACCCGGAT
TACCCATCCGGCATTCGGCCATTGCGCCGCGCAGCATTTTCAACGTGTGGTCGGCAATCT
CATCTTGCAGGCACAGCACGCGCAGCGCCGAACAACGCTGACCCGCACTGTCGAACGCCG
AGGCCAGTACATCCACGACGACCTGTTCGGTCAGTGCTGAAGAATCGACAATCATCGCGT
TCATGCCGCCGGTTTCAGCGATGAGCGGAATAGGGCGACCCTGAGCGTCCAGGCGGCTGG
CGATATTGCGCTGCAGTAACGTAGCGACTTCGGTTGAACCGGTAAACATCACCCCGCGCA
CGCGATCATCACCCGTCAGTTGCGCGCCCACGGTTTCACCCCGACCTGGCAGCAATTGCA
CCACGCCTGGCGGTACACCCGCTTCCAGCAAAATGGCGATCCCTTGCGCGGCAATCAGCG
GCGTTTGTTCTGCCGGTTTTGCCAGCACGCTGTTACCTGCCGCCAGTGCGGCGGCGATCT
GCCCGGTGAAAATAGCCAGCGGGAAGTTCCACGGACTGATACACACCACAGGCCCTAATG
GACGGTGGGTTTCGTTAGCGAAATCATCCCGCACCTGTCCGGCGTAGTAGTGGAGAAAAT
CGACCGCTTCGCGCACTTCGGCAATGGCGTTACTGAAGGTTTTTCCGGCCTCACGCACCA
GAATACCAATCAGTTGCTGCATCTGGCTTTCCATCAGCACGGCAGCGCGGTGCAAAATCG
CTGCGCGTTCAGCCGGAGGCGTGGCAAACCAGATTGGCGCGTTATTAACCGCACTTTCCA
GCGCCTGTTCTACTTCACGCGGCGTGGCTTCACGCACATAGCCCACAATATCTTTCGGTT
CCGCAGGGTTAATAACGGGCGACATCTCACCTGCCGCTACCGGTTGTTCCAGCATTGGCA
AGGCCTGCCATTTTTGCAGTGCACTATTGAGCAGGGCAGAGGAGAGCGAGGCCAGGCGGT
GTTCGTTAGCGAGATCCAGCCCTGCCGAGTTGTCGCGCCCGTGACCGTAAAGATCGCGCG
GCAGGGGAATTTTCGGATGCGGTAATCCAGTTTGCCCTTCCTGTTGCGCCAGTTTTTCTA
CAGCAGTGACCGGATCGGCGACCAGTTCATCCAGTGGCAAAGAGGTGTCGGCAATACGGT
TAACAAACGAGGTGTTAGCACCGTTTTCCAGCAGGCGACGCACCAGATACGCCAACAGCG
TTTCATGTGTGCCAACCGGAGCATAAATACGACACGGACGGTTAAGTTTGCCGTCGGCAA
CTTTCCCGGTGACCTGCTCATACAGTGGCTCGCCCATACCATGCAGGCACTGGAACTCGT
ACTGACCCGGGTAGTAGTTCTGCCCCGCCAGTTGATAAATCGCCGCCAGCGTATGGGCGT
TGTGCGTCGCGAACTGCGGGTAGATTAGATTCGGCACCGCCAGCAGCTTTTTCGCACAGG
CGAGATAAGAAACGTCGGTATACACCTTGCGGGTATAAACCGGATAACCTTCAAGGCCGT
CCATCTGCGCACGCTTAATTTCACTATCCCAGTACGCGCCTTTCACCAGGCGAATCATCA
GACGGCGACGGCTGCGGGTGGCGAGATCAATCAGGTAATCGATCACCAACGGGCAGCGTT
TTTGATAAGCCTGAATAACAAAACCGATGCCGTTCCAGCCTGCCAGTTCCGGCTCGAAAC
AGAGTTTTTCCAGCAGATCGAGGGAGATCTCCAGGCGATCGGACTCTTCGGCGTCAATGT
TGATACCAATATCGTACTGACGCGCCAGCAGGGTGAGTGATTTCAGACGCGGGTAAAGCT
CTTCCATTACCCGGTCATACTGGGCGCGGCTATAACGCGGATGCAGCGCCGACAGTTTGA
TTGAAATGCCCGGCCCTTCATAGATGCCACGACCGTTAGACGCTTTACCGATGGCGTGAA
TCGCCTGCTGATAGGAAACCATATACGCCTGTGCATCTGCGGCGGTCAGCGCGGCTTCGC
CCAGCATATCGTAAGAGTAACGGAAACCTTTCTCTTCCAGCTTGCGGGCATTGGCTAACG
CTTCCGCGATGGTTTCGCCAGTGACGAACTGCTCACCCATCAGGCGCATCGCCATATCCA
CACCTTTGCGGATCAGCGGTTCACCGCTTTTACCGATAATGCGGTTCAGCGAGCGGGAGA
GGCTGGCTTCGTTATGGGTGGAAACCAGTTTGCCAGTAAACAGCAGCCCCCAGGTGGCGG
CATTAACAAACAGTGACGGGCTACGACCAATGTGTGACTGCCAGTTACCGTTGCTGATTT
TGTCGCGAATTAACGCGTCGCGGGTGGCTTTGTCGGGAATACGCAACAACGCTTCCGCCA
GACACATCAGCGCCACGCCTTCCTGCGATGACAGCGAAAACTCCTGCAATAACCCCTGGA
CCATACCTGCGCGACCACTGGCATTTTTTTGATTACGCAGTTTATCGGCCAGCTGATACG
CCAGTTTGTGCGCCTGTTCAGCAACTGGCTGCGGCAGGCGGGCTTGTTCCAGCAGCATAG
AAACCGCTTCGGTTTCCGGGCGGCGATAGGCCGCGGTGATCGCGGCGCGGGAAACCGACT
GGGGCAATATTTGCTCGGCAAAGTCGAGGAATGGCTGGTGTGGTTCCTCTGCCGGAGTCG
GTGCTTCATCGCTCTCATTGGCCGCGCCAGAAAGCAGCGCAGGTAGCTCCGGCAGAGTAT
CGCTGTTTTCCAGTTGTTCGAGATAAGAAAAAATCGCCTGCTTAATTAACCAGTGTGGTG
TGCGATCGATACGTGTCGCGGCAGACTTAATACGCTCACGCGTCGCGTCGTCCAGCTTAA
CCCCCATGGTGGTGGTTCCCATGCCATTACTCCTGTTGTTCAGAAAGGTGCAACTTAACG
TTATCGTGAAATATCCATGATGTTGCAACTTTGTGCAACCATGTTAAATGTGACATGCGT
AGCAAGCTTAAAAATGAATGAAATGTTAATAAAAGAAATCGATATGACAGGGATTAAAAA
AATAACTCAGACTTTTTCTCTGCGGCAGTTAACATTTTTGAAAGGTGCAACCGCAAAAAA
TGTGAGAGAGTGCAACCTGATGAAAAATAGTGTCGCTGAGCACTAAAATTTAATGTAAAT
GGTGTGTTAAATCGATTGTGAATAACCAGCGCTTCCGGCAGGATACGGTCGCCCTGGTAA
AACATAAACTCTGTTACCCCGTTCCGGTGGCAGATATAACGGCAAGTTTCGACATTGCCG
ATAATAATTTTTTGGAGACTTTAGATGGCTATTAGCACACCGATGTTGGTGACATTTTGT
GTCTATATCTTTGGCATGATATTGATTGGGTTTATCGCCTGGCGATCAACGAAAAACTTT
GACGACTATATTCTGGGCGGTCGTAGTCTTGGGCCATTCGTGACGGCATTATCGGCGGGT
GCGTCGGATATGAGCGGCTGGCTGTTAATGGGGTTGCCGGGCGCTGTTTTTCTTTCCGGG
ATTTCCGAAAGCTGGATCGCCATTGGCCTGACATTAGGCGCGTGGATTAACTGGAAGCTG
GTGGCCGGGCGGTTGCGTGTGCATACCGAATACAACAATAACGCCTTAACACTGCCGGAT
TATTTCACCGGGCGCTTTGAAGATAAAAGCCGCATTTTGCGCATTATCTCTGCGCTGGTT
ATTTTGCTGTTCTTCACCATTTATTGCGCTTCGGGCATTGTGGCAGGCGCGCGTCTGTTT
GAAAGTACCTTTGGCATGAGCTACGAAACGGCTCTGTGGGCGGGCGCTGCGGCGACGATC
CTTTACACCTTTATTGGCGGTTTCCTCGCGGTGAGCTGGACTGACACTGTACAGGCCAGC
CTGATGATTTTTGCCCTGATCCTGACGCCGGTTATCGTCATTATCAGTGTCGGTGGCTTT
GGTGACTCGCTGGAAGTGATCAAACAAAAGAGCATCGAAAACGTTGATATGCTCAAAGGT
CTGAACTTTGTTGCCATTATCTCACTGATGGGTTGGGGGCTGGGTTACTTCGGGCAGCCG
CACATTCTGGCGCGTTTTATGGCGGCGGATTCTCACCACAGCATTGTCCATGCGCGTCGT
ATTAGTATGACCTGGATGATCCTCTGCCTGGCAGGGGCGGTGGCTGTCGGCTTCTTTGGG
ATTGCTTACTTTAACGATCATCCGGCGTTGGCTGGTGCGGTAAATCAGAACGCCGAGCGT
GTGTTTATCGAACTGGCGCAAATTCTGTTTAACCCGTGGATTGCCGGGATTCTGCTGTCG
GCAATTCTGGCGGCGGTAATGTCAACCTTAAGTTGCCAGCTGCTGGTGTGCTCCAGTGCG
ATTACCGAAGATTTGTACAAAGCGTTTCTGCGTAAACATGCCAGCCAGAAAGAGCTGGTG
TGGGTAGGGCGTGTGATGGTGCTGGTGGTGGCGCTGGTGGCGATTGCGCTGGCGGCAAAC
CCGGAAAACCGCGTGCTGGGCTTAGTGAGCTACGCGTGGGCAGGCTTTGGCGCGGCGTTT
GGTCCAGTGGTGCTGTTCTCGGTGATGTGGTCACGCATGACGCGTAACGGTGCGCTGGCG
GGGATGATCATCGGTGCGCTGACGGTTATCGTCTGGAAACAGTTCGGCTGGCTGGGACTG
TACGAAATTATTCCGGGCTTTATCTTCGGCAGTATTGGGATTGTAGTGTTTAGTTTGCTG
GGTAAAGCGCCGTCAGCGGCGATGCAAAAACGCTTTGCCGAGGCCGATGCGCACTATCAT
TCGGCTCCGCCGTCACGGTTGCAGGAAAGCTAAGGGACTTAGCCTGCGGCGGTTTTGTTT
GGCTTCAGCAGCGGGTTGCGCTCCCTTAATGTGCCTCGCCATATAAATTGAATGGTGCAG
GGAGCGCGCAGGGGGCGGCCAATCGCCGCCGCCCCCTGCTGTCCCGGCCTTCGGGGAACG
CTTCAGCGATTTTGACGCCACCAACACCCGAGCTGTTATTATGTTCCGGGCAAAAAGTTA
GATTTGATAATCGCGGATGGACGAAATTGCTTGATACACCCGCTTATCAGTTTTACATGG
AAGCTCTGATGCATTGAGTCTGGACAGTTTTGTCGGCTGGATACGGCGTTTACGCGGCAT
CCGGCAAGAACACATGGTTCTTTGCAAACAATCCCATCTTTCTACCCTGGAATAATCGTT
TATATCCCTTGGCATTACCTCTCTTTGTTTACATTCCAACATCATTTTATAAACATTCCG
CTTGTGTTTTTCTTTGCCGTAATGATAATCGCTATCACTGCGATTTACTTTTCTTTGCAT
AGATTGACTCAGAAAAACGTTTAAGGGTGGGTGGCATGTTTGTTCCGTTTCTCATTATGT
TGCGCGAAGGACTTGAAGCCGCGCTGATTGTCAGTTTGATTGCCAGCTATCTTAAGCGTA
CCCAGCGAGGCCGATGGATTGTGTGATGTGGATTGGCGTGTTGCTTGCCGCTGCGTTGTG
CCTGGGCTTGGGTATCTTCATTAACGAAACCACCGGCGAATTTCCGCAAAAAGAACAGGA
ACTGTTTGAAGGTATCGTGGCGGTGATCGCCGTGGTGATCCTTACCTGGATGGTTTTCTG
GATGCGCAAAGTGTCGCGCAACGTCAAAGTGCAACTGGAACAGGCAGTCGATAGCGCATT
GCAGCGTGGAAATCATCATGGCTGGGCGCTGGTGATGATGGTCTTTTTTGCCGTTGCAAG
GGAAGGGCTGGAGTCGGTCTTTTTCCTGCTGGCGGCATTTCAACAAGATGTCGGGATCTG
GCCGCCGCTGGGTGCAATGCTCGGTCTTGCTACTGCCGTGGTGCTAGGCTTCCTGCTCTA
CTGGGGCGGTATTCGCCTCAATCTTGGTGCATTTTTTAAATGGACCAGCCTGTTTATTCT
CTTCGTCGCCGCAGGGCTGGCAGCTGGTGCCATTCGCGCATTTCATGAAGCCGGATTGTG
GAACCACTTTCAGGAAATCGCCTTCGATATGAGTGCGGTGCTCTCAACTCACTCGCTGTT
TGGCACGCTGATGGAAGGGATTTTTGGCTATCAGGAAGCGCCGAGCGTCAGCGAAGTCGC
CGTCTGGTTTATTTATCTCATCCCGGCGCTGGTGGCATTTGCTCTGCCACCACGCGCAGG
GGCGACAGCGTCTCGCTCCGCGTAACAAATACGACGCAAACTCTTGCTTAGTTACAACAT
ACTTTAAAGGGATAGTCTCGTCATGACCATTAACTTCCGCCGTAACGCATTGCAGTTGAG
CGTGGCTGCGCTGTTTTCTTCTGCTTTTATGGCTAACGCCGCTGATGTGCCGCAGGTCAA
AGTGACCGTGACGGATAAGCAGTGCGAACCGATGACCATTACGGTTAACGCCGGGAAAAC
ACAGTTCATTATTCAGAACCACAGCCAGAAGGCGCTGGAGTGGGAGATCCTCAAAGGCGT
GATGGTGGTGGAAGAGCGGGAAAATATCGCCCCTGGCTTTAGCCAGAAAATGACGGCGAA
TTTACAGCCTGGCGAATACGATATGACCTGCGGTCTGCTGACTAACCCGAAAGGGAAGTT
GATCGTCAAAGGTGAGGCAACGGCGGATGCGGCGCAAAGTGATGCGCTGTTAAGTCTTGG
TGGTGCAATTACTGCATATAAAGCGTATGTCATGGCGGAAACCACGCAGCTGGTGACCGA
CACCAAAGCCTTTACCGACGCGATTAAAGCAGGCGATATCGAAAAAGCGAAAGCACTGTA
TGCACCGACGCGCCAGCACTATGAGCGTATTGAACCGATTGCTGAACTGTTCTCCGATCT
GGATGGCAGCATTGACGCCCGTGAAGATGATTACGAGCAAAAAGCCGCCGACCCAAAATT
CACTGGTTTCCACCGTCTGGAAAAAGCATTGTTTGGCGACAACACCACCAAAGGGATGGA
TCAGTACGCTGAGCAGCTTTATACCGATGTGGTCGATTTGCAAAAACGCATCAGTGAACT
GGCTTTCCCACCTTCAAAAGTGGTCGGCGGCGCAGCCGGACTGATTGAGGAAGTGGCAGC
CAGCAAAATTAGCGGTGAAGAAGATCGCTACAGCCACACCGATCTGTGGGATTTCCAGGC
TAACGTTGAAGGCTCGCAGAAAATTGTCGATTTGCTGCGTCCACAACTGCAAAAAGCCAA
CCCGGAACTGCTGGCAAAAGTCGATGCCAACTTTAAAAAGGTCGATACCATTCTGGCGAA
ATACCGTACTAAAGACGGTTTTGAAACCTACGACAAATTGACCGATGCCGACCGGAATGC
ACTGAAAGGACCGATTACTGCGCTGGCGGAAGATCTGGCGCAACTTCGCGGTGTGCTGGG
ACTGGATTAAGCGTTATGCAGTATAAAGATGAAAACGGCGTGAATGAACCGTCACGCCGA
CGTTTACTGAAAGTGATAGGTGCACTGGCGCTGGCGGGAAGTTGTCCGGTCGCTCATGCA
CAAAAAACGCAAAGTGCGCCGGGTACGCTTTCACCGGATGCTCGCAATGAGAAACAGCCG
TTTTATGGTGAGCATCAGGCAGGGATCCTGACGCCACAACAGGCCGCAATGATGCTGGTG
GCGTTTGATGTGCTTGCCAGCGATAAAGCCGATCTTGAGCGGTTNNNNNNNNNNNNNNNN
NNNNNNNNNNNNNNNNNNNNNNNNGGCGGAGCAGCACCAGAAACGCCAAATCCGCGCCTG
CCACCACTCGATTCCGGCATTCTTGGCGGCTACATTGCGCCCGATAATCTCACCATCACG
TTATCGGTGGGTCACTCATTGTTTGATGAGCGCTTTGGCCTTGCGCCACAGATGCCAAAA
AAGCTGCAGAAGATGACGCGTTTCCCCAACGACTCGCTGGATGCGGCGTTATGTCATGGT
GATGTGTTGCTACAGATTTGCGCCAACACCCAGGACACGGTTATCCATGCGCTGCGCGAT
ATCATCAAACACACGCCGGATTTGCTCAGTGTGCGCTGGAAGCGGGAAGGGTTTATTTCC
GATCACGCGGCGCGTAGTAAAGGCAAAGAGACGCCGATTAATTTGCTGGGTTTCAAAGAC
GGCACTGCCAATCCCGATAGCCAGAATGATAAGTTGATGCAAAAAGTGGTGTGGGTAACG
GCAGATCAGCAGGAGCCTGCGTGGACAATCGGTGGCAGCTATCAGGCAGTACGCTTGATT
CAGTTTCGAGTGGAATTTTGGGACAGAACGCCGCTGAAAGAACAGCAGACGATTTTTGGC
CGTGATAAGCAAACCGGTGCGCCGCTGGGAATGCAGCATGAGCATGATGTGCCTGATTAC
GCCAGCGACCCGGAAGGGAAGGTGATCGCGCTGGACAGCCATATCCGGCTGGCGAATCCC
CGCACGGCGGAGAGTGAGTCCAGCCTGATGCTGCGTCGTGGCTACAGTTATTCACTGGGC
GTCACCAACTCCGGGCAACTGGATATGGGGTTGCTGTTTGTCTGCTACCAACACGATCTG
GAAAAAGGCTTCCTGACAGTACAAAAAAGGCTCAATGGCGAAGCGCTGGAGGAATACGTT
AAACCTATCGGCGGCGGTTATTTTTTTGCGCTGCCGGGGGTGAAGGACGCGAACGATTAT
TTCGGAAGCGCGTTATTGCGGGTTTAATGTTTTTAGGCGGATAAGGCATTTGTGCGCAGA
TGCCTGATGCGACGCTTGCGCGTCTTATCATGCCTACAATCAGTGCGGGTTTGGTAGGCT
GGATAAGGCGTTCACGCCGCATCCGGCGATCGTGCACTGATGCCTGATGCAAATCCTGCT
GAAAGCACACAGCTTTTTTCATCACTGTCATCACTCTGTCATCTTTCCAGTAGAAACTAA
TGTCACTGAAATGGTGTTTTATAGTTAAATATAAGTAAATATATTGTTGCAATAAATGCG
AGATCTGTTGTACTTATTAAGTAGCAGCGGAAGTTCCCGGCAGTGATAGTCAGTCACTAT
GGAGATCGCGGATGGTAACGTCCTGTACTGGACATGTTTTAGATAATCAACGCGCCACCA
CTCGCGGAGTTTTCTCCTCCGGTAGTCATCTCGTCACTTTGCATTTTCAACCTCATCCTT
TCTTTTCATGTGTTACCGACGCCGTAAACGGTGCGCGTAGCCGTTTTTCGGCATTTTATC
CAAAAGCAAACTATGGCTTACAAGGAAGCCAACCCTCTGATGTTCGTGCGCATAATCGCG
CTGCCAACGGCGCGTGTGATGAATACAAACAACTCAAGGTGCTCTCCATGGGAAGACAAA
AAGCAGTGATCAAAGCTCGTCGCGAGGCAAAACGTGTGCTGAGACGGGATTCGCGCAGCC
ATAAGCAGCGTGAAGAAGAATCGGTCACCTCGCTTGTGCAGATGGGCGGCGTAGAAGCCA
TTGGTATGGCCCGCGACAGTCGCGATACTTCGCCCATCCTCGCGCGAAATGAAGCGCAAT
TGCACTATCTGAAGGCTATTGAGAGTAAGCAGCTGATATTCGCCACGGGCGAAGCCGGGT
GCGGAAAAACCTGGATCAGCGCAGCAAAAGCGGCAGAGGCCCTGATACATAAGGATGTCG
ACAGGATTATCGTCACCCGTCCAGTTCTGCAAGCCGATGAAGATCTTGGCTTCTTACCTG
GAGATATCGCAGAAAAGTTTGCTCCCTATTTTCGCCCGGTCTACGACGTGCTGGTCCGGC
GCTTAGGGGCTTCCTTTATGCAGTACTGCCTGCGACCGGAAATAGGGAAGGTGGAAATTG
CGCCGTTCGCCTATATGCGTGGACGTACCTTTGAAAATGCAGTCGTCATTCTTGACGAGG
CGCAGAATGTGACTGCCGCGCAAATGAAAATGTTTTTAACCCGCCTCGGGGAGAACGTGA
CGGTTATCGTCAACGGTGATATCACGCAATGCGATTTGCCTCGCGGCGTGTGCTCCGGAT
TAAGTGACGCGCTGGAACGTTTCGAAGAAGATGAAATGGTTGGGATCGTCCGGTTCGGTA
AAGAGGACTGCGTACGTTCGGCACTTTGCCAACGTACGCTGCATGCCTACAGTTAAGTGT
GTTATCGGTGCAGAGCCCGGGCGAACCGGGCTTTGTTTTGGGTGTTTATGCCCGGACTAG
CGCTTTTTCTGAAACAACCATTTTTATTTGCCCCTGGCTGGTGAAGTGTACGCTCATCCT
GTGGCTTTTTTGTAGTTGCTGATAGAGCTCATCAGGTATTGCTAAGCTCTCTGCATATTC
TTGCGGCGTATATTGGTAGGCTGCATGATGCTGCTGTTTTTGAAAACGCAGCTTATTGTA
CAGCGCCCAGACAATTAACACGACGGCATTCGCCACTGCCAGCAAAAAATAGAACTGAAG
TCGGCTTCTGGCCTCGCTTTGCCAGTAATAACCCGTCAGCAGATCCATGGCGAATAAGAA
TATGAACAACGCAAATAATGTCCACAAGATGGTTGTGGCAACATAATCAACCAGTAAACG
TACTGGTGATTGTCGGGTCGTAATAATTAAATTGTTCATATTAACCTCTCAGAATCCCGC
GATCGGGACTTACCCAACGGGCGCGTTGCTTTTTAGGCATCAACATGACTCGTGTAAATG
ATACCAATGTCGTTGCCAGGCTCAGCATCCAGAAAATAACCGGGAACCAAATAATCCAGA
AAAGCGATGAAGTCAGATTATGCTCATAGCGATTCTCGATCATCAGGCTGACAATAAATT
GCAGTAAACATAACGTACACAATAATATTCCGGCAGTATGTGTCGCAGCGATATGTGTCA
ATTCAATATTTAACGGTACACCGGCAAGTTGGACTGCGTAAATAATGAAACCGACCAGGC
AGGTGAAGGCCCATATTGTCGTCAGGCAGTATTCAAAAAACAGCGGCCACATTCGAAAGT
TTTCTTTGCGCCACAACCTTGTCATATTTTTGAGGAATACTTCTGCACCGCCCTGAGCCC
AGCGCAGGCGCTGTTTCCACAGCCCTTTTAACGTTTCAGGCATTAATATCCAGCACAGTG
CCCGTGGCTCGTAAAAAATCGTCCACTGATTCAACTGCAGCTTCCAGCTAATATCAATAT
CTTCGGTGATCATATCGTCACTCCAGTAACCCACTTCTGCCAGGGCGCTGCGACGAAATG
CGGCAATAACACCGGAAACGGTAAATACGTTTCCATAGATACGCTGGGTTCGCTTGATCA
AACCAATAATTGAGGAATACTCGCCAACCTGAATTTTACCCACCAGGGTAGAACGTGTTC
GAATACGAGGATTACCGGTTACGGCACCCACACGCGGGTTGTACAACATCGGTTCCACAA
TATATGCCGCCGCATCGCGGTCTAATAACGCATCGCCATCAATGCACACCAGATATTCAC
TTTTCGCCGCGGCAGCTCCGGTTTTAAGCGCAATGGCTTTCCCCTGGTTTTGCGCCAGAT
GAATGACCCGCAAATGGGGAATTTGTGCAGCCATGCGATCCAGGATGGCACGGGTTTTAT
CTGTTGAACCGTCATTTACGGCAATAACTTCAATGTTCTCATAACGCTGTGCTAAAGCGG
CGTGTATGGTTTCCTCAACGTTTTTCTCCTCATTAAAACAGGGAATGATAATGGAGATAG
ACGGATTATCTTTCAACTGGGGAGCTGGTGCGTTTTCTCCCCACGGCCAGTGGCGTTCAC
GATAGACCCAGAAATAGACGCCGCCAACAATCCACATAATGGACATAAAAAACGGCCAGA
AGAAAACGAACCTCATCATCAGTTCACCAGAGTGAAAGTACGCTACGCATAGGGGTATGC
ATAACACCAGACATAATATAAAAAACGATACGATGCGATTAATCATTTTTCGGATACCAG
GCTGTTGAAAACTCAGGACGAATAAGGTCTATTTCAGGTTGGTTATGCAGAAAATTGTCG
GGATAATAACCATAGTTTTTCACTCCATTCAGTTGTAATAGGCTCATCCAGTGAGCGAGT
TGTTGCGAAGAAATAGCCTGATGCTGACCATTTTTCTGCCAGTTTTGTGCCTGTAATTCT
AAAATAGATTTGTCTTTAGCCTGAGGGATGTTTTTAATTTGATTGGTCAATTGTATTAAC
CATTGGTCAGCCGATTTTTCTGCGACACCTTCCAGATAAGGCATAGCCATAATAGCGGTC
CAGTCATAGCTTTTTAGGAAATCAGCATAATTCTGTGCAAACCAGGCTTCACTTTCAGGT
TGTATTACCGGAAGTGCAAAAATATTTCGTGCAGTTTTAATATGTGGACCGCGAATGGCT
TTTACGCGCGCACTAAGTTCTAAAGTGAAGTCAGTTAACGCACGACTTTTAAAGCGGGCC
CACTGTTTAAATTGCTCCGGGTTTTGTCGAATTTCGCTCAGACTCCCGCTAAAGCCTGCT
TGCTGATAAGCCGTGATAGCCGGTGCACTGGCATCTTCATAATCTGAAAGCAAAGCATCA
TCGTGGAACAATATGCCATCAAAAGCAGCATGTCCGGCAAGATCTTCATATAACATGCCA
ACTTGTGCTCTGACTCTGTCATCGAAAGGAGAGAGACGGTGATATTGTTCAGGATGAATT
TGTGCTTTTTTCTCCCCTGTTGGTAAGTATTTTACTCGCGTTAATGTGGGATCTAAATCC
CAGCTTAATACCGGCATCCACGCATAGATGTTTACACCTGAGCGGGTACGTAATTGCCAG
GCAACCCGACTAAAAATATCTGCTTTCATTGGTAGCAAACGATTTGGAAACCAGACCTCT
TTGACCAGCCCATCACCATCGGGATCAGCAAATGCCTGCAAATACACGGTTGATATTTGC
ATATCTTTCACCCGCTGAATTAGCACATCAATATTGCGATCCATTTGCTGGAGGTTTTCG
TCATAAACGTAATCAAGATCGATATGCATTATCCGTTGTGGTGATTTTTCCTGTACGGTA
ATAATTTGCTGGGCAAACTCTTTTAATGAGGGATTATTGGCGATTAATACCCGCGGAATG
GAATCCAATTGCGACGCATTTGCCAAACCTGATTCAAGGGTGAAGAACATGTCATAACCG
AGTTTTTTTAATTCCTCTATCGCTATGCCATTCGCTTCGCCATAAGGCCAAACAAAAACG
TGTGGATTTACCTCAACCTTTGTACGCAGGTATTCCGTCATTTTTACAGCATCCAGACGA
ATTCTTTCCCGGTATTCTGCTGCGGTTTCATACCGTGCGTGGTCAGTAAAATATGCACGA
TTTACATATACAGGCAATAAGCTGCCGGTGGCATTAGCCTGAATACCGTAGTGAGAATTC
CATGTATGAGAAGCGAGCTCAACGAGCCGGGAACGCGCAACTTCTCGCACTTGTTGCCAC
GTGGCAAAATATTCTCGATCGACCAACTCATCGCCAAATTTTACTTGTTTATCCGCTGGC
GTATCGACCCAACTGCCGACGGGGGCCCATACAGCAGGCCACTGGAAGGCCTGAAGAATT
GGGAAGACGCGGGTATAAAAACTCTGGTAGCCGTCATCAAAAGTCAGCACTACAGCTTTT
TCCGGTAGCGGTTTTCCTCCTCGATGTGCTTCACGAATTTGAGCAATACTGACCGGTTGA
TAACCGTTCTCGCGCAGCCAGGCAAATTGTTCACGCAGTGCTGATGTCCGCACTGACATA
AAACGCTGGTCGGCAGCTTCGTCTTCAACGTTATGCCATGAAATCGCTACAAAACCATTA
TGCGGCCACGGTTGCTCGGCGAGTAAAGATTCGCGATCCTGTGGCGGTATAAATGATGTT
CTTGACTGGCTAATGCACGCGGTGAGCATAATTATACTCACCAGCATCAGGAGATATTTA
TTTCCATTACGTAACATATTTATCCTTAAAATCTGAATGTCATATCGAATTCAACGTATA
AGTTGTGTTCTCTGTCACCGTCATAAGGTCGTTTTTCCCAGCGTAGCGTTGCGCCAGCAT
CAATCACGTCATTCCAACTAATGCGTTGCCCGTAGCCGAGTTGGGTGACGACATCCGTGC
CATAATGTTTTTGCCAGGAGGCACCAACACCTGCGCTGAATATTTGCTCCCAGCTATTTT
CATAGCTTCGCCATAACAAATGGCTTGCCTCAAATGCCGGAACAATATCGAACGTTTTTA
TAGGGTTGTAGTATGGGGTATCGTGTTCTGTATTTTGTTCGTAATACAGACTGGGTAGGA
AATCGACAATCAAATATGGTGAAGACCAGATGCGTTCCTGACCCTCAAGTGAGACTTCAT
GACGCTGGTTACTGTCGGAAAAATCAGTGAAAGCCCAGGAGACACCGTACTTACGCCGCT
CATTTTGATACCAGCGAACATAAGCCTGAGCACTGTTGCCTGTAACACCATTTTTCATTG
CCCGTAATGGAACGCGGTGAGAGAGGCGTTCCAGTTGCGAACCAATACGCCAGTTATCAT
TAAAATCATACCAGCCAGACAGGCGCGCGCCGGGTTTATGCTCATGATTGAAAACGCGTT
CAGCGTACTCTGCCTCGAGCCAGATATTACGTGACCGCCACTCAACACCCGCAAGCCAGT
CGCGAACAATCCCTTTTCCTTCGCTAAATTGTCCATCGGCATAACCGAATCCAGCAAAAC
CGCGCCAGTTATCCTTCAGCGGTGGTGAATAAACGATGGTGGTTAAGTCGACATCATGTT
TACCACTATCCGGGCCTTCGGCATCAATTCCTGTTGAGCCAGCGATACGAAGCTCTGCAA
GATTATGTACATCAACCGCACGTTTTAATCGTACAACGCCGGGATCTTGCGGTTCACGTT
CGACAACATCGTGCGTTAAGACAGCTGCCTGCTGCCATTCTTGTAACGTTAATGCTGTCC
AGGCTTGTTCAACCTCCAGATTAATATTACGTGGCTCGATCACTTCTGCTTTTTTTAATT
CATTTTCTGCTGCACGAGGCCAACCGCGGGCTTGTAACACACTCGCGTAATCAATGCGCA
GTCCCTGATTTCCTGGTGCGTTATAAGCAAGCTCTCTGGCTGTCATTTCAGCCTGAGGAA
GATCATTACTATATTTTGCTACGGTTGAGAGAAACGAATGCCCCTGTAACCAGGTATCAT
TCGGGATGCTCGTAGGCGTGCCCATTAACCGAAGGAAAGGCGGCGAAGTATTAATGGTAT
GTTGGGTGACAGTTAGCGCGCCCGGATAATTTTCACTCTCCAGGTGGCTGTAAAAGAGAT
CCGCAAGTTCTTCATCGGATAAATCCGGGGCAATGGTCTCCTTGTGATAAAAGAGCTCGG
TCATTATTGACTGTGCTTTTTTCGGCTGATGATCTTTGAGATAAGCCGATGCAACCCAAT
ATTGCCCCCAGGGCGGAATAATTTGCCCCGTCTTTTTTAATCGCTGATAGTGAGAAATAA
CGTCTTTATAACGATCGCGAGTTAATAACGCGCCAAGATGATCAACCTGAATACGCTGGT
ACTGGGCAGTGCGGTCTGGGTTATCGTGCCACAGAATTTCTAATGCAGCGTATTGGGCGA
GGGCGCGATCGGCAATGGCATAACGTTCACTTTCACTGCGCGTAGGCATAAACGACAGTC
TGACCAGTTCGGCATGAATATCAGCGCGAATATCTGGCGTTAAATTGGCATCGTCAATCG
CGGCAGCAAGTTGATTATTACGTAATGCCTGCACGTATTCTGTGGGATATTGTTGCGTAG
ATGCATTTTCAGGTAATGACTCTGTCATCGCCCGTAATTCATCCTGATGACGCCCCGCCA
GTTTATAGATATAGGCTTCTGCGAGTAAATTGGCTTTGTCCGGTGCTCCAGAGTTAAGCT
GCTTAAGTTTAACCAGCGCAGTATCATAGTGACCAGCATCTGCCAGGGTTAAAATTTGTC
CCCGTTGATAATCCTTATTTTGCGGCTCCAGAGAGAGCGCCTTTTGCCACAGTGTAAGCG
AGTTTTGCCATTGTTGCAGGTTACGATAAGCGACGGCGACAGCTGCATAACCACGCGCTG
GTAATTGCTGATGACGGTAGCGGTTGTAAACGGTAATAACCTGTTTATCTTGCCCGGCCC
ATAAGGCAATCTGTAACCAGTCAGCAATTTGGTTATTGCTGAGTGCTGATTTTAGTGCAA
ACCATGACAAAGCTGGCTGAGTATTACCCTTGCGAGCTTCAATAATCAATGCATCATAGG
CGTTATTAACAGCACTCTTCGCCGCGGGACTCGCTGCTAAAAATGCGGCAGTAAGAAGTT
TCAAAGCCCATTTGGTTTTCGGGCACCTTTTTCTGCTACTTGAATACATCCTGTATTACT
CCATGTATTGCCAAAATCTCTCTCTGTATCTAATTACAGGTAACTGAAAAGAAAGATATT
TTTGCACCTCATAATCCGTTATTAAACGCGGAAGAGAGACGTGAATTGTTGATGATGAGA
AGAAGAAATGATGAGCAGAGTGTCCATATAAAATCCTTTTCTCGCCCGAAAATCCATTCC
AATGATGAGGATCTTCAGGAATACGGCATAAATCCCAATGCCTTTTTCAAAATAAATTAG
GATTAAAATAATTAAATCAGTAAATTCCGATGCATGATTTCGGATTTTTCGAAAGTCCTG
ATGAAAGGCTGCGCTACGGCACTCACGGATTTAATTGTTATTCCTAATGTATCTATGAAT
TAATGTTTTATAAGGATTTTCTATAACCATTTATAAGTATTTTCAAGCCTGGCTTGTTGC
AAACAATGTATAAAGCACTTAGGCAATAATAATTACATTCAGCAACTATCATCATCGGTA
TTGTTTGTGGGCGGAATTTCATATTGACAACAGTACAGTTCTTATATCTATTAATAATAG
AAAGGGATCTACAACCTACAGATTGGTGTAGCTTTATGGAAAAAGACTATTTGAGAATTA
GTAGTACTGTATTAGTGAGCTTATTGTTTGGGCTTGCTTTGGTTTTGGTGAATAGTTGGT
TTAATCAGCCAGGCGTTGAGGAAGTTGTTCCACGATCAACCTATCTGATGGTAATGATTG
CTTTATTTTTTATCGATACTGTTGCATTTATTTTTATGCAGTTGTATTTCATTTATGACC
GTAGGCAATTTTCAAACTGTGTACTTAGTTTGGCTTTTCTGAGTTGTTTGATTTACTTTG
TTATAACCGTCATTATCATTCAGCAAATTATTGAGGAGCGTTTGACAAGCAGTGTTGTCC
AAAATGACATTGCAATCTATTATTTGTTTCGTCAGATGAGTTTGTGCATATTAATATTTC
TGGCATTGGTGAATAAAGTTAGTGAAAACACAAAACAGCGCAATTTATTTTCCAAAAAAA
TGACTTTGTGCATAAGTTTGTTTTTTGTTTTTGGGGGGCCGATAGTTGCTCACATACTTT
CTAGTCATTATGAGAGCTACAATTTACACATTGCCGAGTTAACCAATGAAAATGGTCAGG
TGGTTTGGAAAGCCTCATATGTTACCATAATGATTTTCATGTGGTTAACCTTGCTTTCGG
TTAATCTATACTTTAATGGTTTACGCTATGATATCTGGAATGGAGTGACGGTGATTGCTT
TTTGTGCCGTACTGTACAATATCTCTCTGTTATTTATGAGCAGGTATAGCGTGTCCACTT
GGTATATTAGTCGCACTATTGAAGTAGTCAGTAAGTTAACCGTTATGGTAATATTTATGT
GCCATATATTCAGTGCGCTACGAGTAACAAAGAACATTGCACATCGCGATCCCTTAACCA
ATATATTTAACAGAAATTATTTTTTTAATGAACTGACAGTTCAATCAGCATCAGCCCAAA
AAACGCCTTATTGCGTCATGATTATGGATATCGACCACTTCAAAAAAGTCAACGACACCT
GGGGGCATCCGGTTGGCGATCAGGTGATAAAAACAGTGGTGAATATCATTGGGAAAAGCA
TACGACCAGATGACCTTTTAGCGCGCGTCGGCGGCGAAGAGTTTGGCGTCTTGCTGACGG
ACATCGATACTGAACGTGCGAAAGCTTTAGCGGAAAGGATTCGGGAAAATGTTGAGCGTT
TAACTGGCGATAATCCTGAATACGCTATACCACAAAAAGTGACGATTAGTATTGGCGCTG
TTGTGACTCAGGAAAATGCGTTAAACCCAAATGAGATCTATCGACTGGCTGATAACGCAC
TTTACGAGGCGAAAGAGACCGGGCGTAATAAGGTGGTTGTGAGGGATGTGGTGAATTTTT
GTGAGTCACCATAAAGCGGCATTTTGATCCTACCCACGTAATATGGACACAGGCCTAAGC
GAGGTTCTTGTTTTCAAATTGTTCCGGACTGAGGCCGCCACACCAACTGTGCCGCCGCCA
CCGATTGTAATCACATTCGATATAATTAAACACCGTTGCCCGCATTATTTCCCGGCTGAT
AAAGTGTTCTCCATGGATACATTCCACTTTCAGCGAATGAAAGAAGCTTTCCACGCAGGC
ATTATCGTAGCAGCAACCTTTTGCGCTCATACTTCCACGCAGATTATGCCGCTTCAGTTG
CGCCTGATAATCTGCTGAACAGTACTGGCCTCCACGGTCCGTGTGAACGATAACGTTCCG
GGGCCTCTTACGCCGCCACAGCGCCATCTGCAGGGCATCGCAGGCCAGTTGCGCCGTCAT
GCGTGGCGACATTGACCAGCCAATAACGGCACGTGACCACAGGTCAATGACCACTGCCAG
ATACAGCCAGCCTTCATCTGTACGTAAGTACGTGATGTCTCCTGCCCACTTCTGGTTCGG
GCCACTGGCGTAAAAATCCTGCTCCAACAGATTTTCTGACACAGGCAGGCCGTGTGCGCG
GTAGCTGACCGGGCTGAACTTCCGGGAGGCCTTTGCCCTCAGTCCCTGACGGCGCAGGCT
TGCCGCCACGGTTTTTACGTTAAAGGGGTAACCCTGAGCACGCAGTTCATCCGTCAGGCG
TGGGGCACCGTAACGCTGTTTTGACCGGGTAAAAGCCGCGAGGACAACGCTGTCGCAGTG
TTGGCGGAACTGCTGACGCGTGCTTATCCTTGTCCGCCGCTGACACCACGTATACCAGCC
GCTGCGGGCCACCCGGAGCACGCGGCACATTGCTTTGATGCTGAACTCAGCCTGATGTTT
TTCAATAAAGACATACTTCATTTCAGGCGCTTCGCGAAGTATGTCGCGGCCTTTTGGAGG
ATAGCCAGCTCTTCATCCCGTTCTGCCAGCTGGCGTTTGAGACGTGCAATCTCGGTAGAC
ATCTCCAGTTCACGTTCAGAAGACGTCTGCTGATTTTGCTGTTTACTGCGCCAGTTGTAG
AGTTGTGATTCATACAGGCTGAGTTCACGGGCTGCGGCAGTAACACCGATGCGTTCAGCA
AGCTTCAGGGCTTCACTGCGAAATTCAGGCGAATGCTGTTTACGGGGTTTTTTACTGGTT
GATACTGTTTTTGTCATGTGAGTCACCTCTGACTGAGAGTTTACTCACTTAGCCGCGTGT
CCACTATTGCTGGGTAAGATCAGTGCCTGGCACACGCGTTTGATGGAAGACGGCGTTCAG
GCAATGCGCGATTATCTTGCCGGACTGGATATCGCTTCGCCAGAGCATCAGGTTCTGATG
AACGTAACAGCAAAAAGCGAGGTCGCTCCGTCAATTATCAAAGAAAATCTCTCATTACAC
TTAACTCATACGGTGAAATGGACTGAATCTCTCGATACATTTCTGAATATGCCAACCCCG
GTAGCTTTCCTTGAAATAAGTAATAAGCCCTATTTGGGGAATATGTTAAATGATTTTGCT
GGCGTGGATCAGCAACGAGTTATGCATTGTCGTAAAGCATTTAGTGATGCAAAGGTATTC
AAATGATTCCTGATTATTTAACTTTTATTCGCTTTCAGGATAAACGAAATCTGATATACA
TTTATGCTATTGGACTTATTCTGATAGGCTTTTATTGGAAGAATGCAGGGTTTACTTTTC
CATCAGAGGATATTGGTGTAGTTAGTGGGATTCTGGCTCTGGTGCTGTATAATTTTATTT
TTGATCTCAAGGCGTACTGGGCTTATAAATGCGTCACGAAGAATATCGATTTTTCGTGGT
TTAAGAAAAAGCAGAACCACAAAATAGAATTATTTCTTACACAACCTCTGGTGGCAGGAT
TTCTGTCGTTAATCATGTTGAGTGCAATGAGTTGGGGGCTATACCAGCTTCTACCCTCGT
TATATGCGCTGTTCCTGATTTCGTTACTTGGGCCGTTGGTCATCTTTCTGCTGTTTCGGA
TGATCCGCACCAGTTATGTCAAGCAGGTCGCTATTTCAGTAGCGAAAAAAGTAAAATATA
AAAGTCTGACTCGCTATGTGCTGCTTTCGGTGTGCATCTCAACGGTTGTTAACCTGCTTA
CTATCAGCCCGTTGCGTAACAGTGATTCTTTTGTGACAGAGGGGCAGTGGTTAACGTTTA
AATCGATAATTGCATTGCTCATTCTTTGTGGCGTAGTGTTGGCGATTAATCTGTTTTTTC
TGCGCTTCTCCAAGCGGTACGCTTTTCTGGGCAGGCTTTTTTTGCAGGAAATCGATCTGT
TTTTCTCCAGTGAAAATGCGTTGTCGACCTTTTTTGCCAAGCCGCTTTGGCTTCGGTTAT
TCATATTGCTGGTTATTGAAGTGATGTGGATTACGCTGGTGTCGGTATTGGCAACGCTTG
TAGAATGGCGGATTTGGTTTGAAGCCTATTTTTTACTCTGCTATGTACCGTGCTTAATTT
ACTATTTTTTCTATTGTCGATTCCTCTGGCATAACGATTTTATGATGGCATGTGACATGT
ATTTCCGTTGGGGGCATTTTAATAAGTGAGGAAGTGATAGGAAGTGACCAGATAATACAT
ATATGTTCTGTACTCTCTTGCGCATTTTGATTGTTGACTGAGTAACCAGACAGTTGATGT
GCACGATTTCCCCTCGCCCTAACAGACGTGGGCGGGGGCANNNNNNNNNNNNNNNNNNNN
NNNNNNNNNNNNNNNNNNNNNNNNNNNNNNNNNNNNNNNNNNNNNNNNNNNNNNNNNNNN
NNNNNNNNNNNNNNNNNNNNNNNNNNNNNNNNNNNNNNNNNNNNNNNNNNNNNNNNNNNN
NNNNNNNNNNNNNNNNNNNNNNNNNNNNNNNNNNNNNNNNNNNNNNNNNNNNNNNNNNNN
NNNNNNNNNNNNNNNNNNNNNNNNNNNNNNNNNNNNNNNNNNNNNNNNNNNNNNNNNNNN
NNNNNNNNNNNNNNNNNNNNNNNNNNNNNNNNNNNNNNNNNNNNNNNNNNNNNNNNNNNN
NNNNNNNNNNNNNNNNNNNNNNNNNNNNNNNNNNNNNNNNNNNNNNNNNNNNNNNNNNNN
NNNNNNNNNNNNNNNNNNNNNNNNNNNNNNNNNNNNNNNNNNNNNNNNNNNNNNNNNNNN
NNNNNNNNNNNNNNNNNNNNNNNNNNNNNNNNNNNNNNNNNNNNNNNNNNNNNNNNNNNN
NNNNNNNNNNNNNNNNNNNNNNNNNNNNNNNNNNNNNNNNNNNNNNNNNNNNNNNNNNNN
NNNNNNNNNNNNNNNNNNNNNNNNNNNNNNNNNNNNNNNNNNNNNNNNNNNNNNNNNNNN
NNNCGAACCCCCGATACGTTGCCGTATACACACTTTCCAGGCGTGCTCCTTCAGCCACTC
GGACACCTCACCAAATTGTCGTTCCTGTCTTGCTGGAACGGGCGCTAATTTAGGGAAATC
ATGACCTGAGGTCAACAAACTTTTTGAAAAAATCGCGCGTTTATTCAAACTTCAATCAAT
GTGTGGTTTTAATAAGCGAAATCTGCTTTTTTTGCCACCGACCACGGATTTGTTATGCTG
GTGGCCTTTGTAGATCATAACGATAAGTGCGAATAAATTTCGCACAACGCTTTTCGGGAG
TCAGTATGGATATCATCTTTTATCACCCAACGTTCGATACCCAATGGTGGATTGAGGCAC
TGCGCAAAGCTATTCCTCAGGCAAGAGTCAGAGCATGGAAAAGCGGAGATAATGACTCTG
CTGATTATGCTTTAGTCTGGCATCCTCCTGTTGAAATGCTGGCAGGGCGCGATCTTAAAG
CGGTGTTCGCACTCGGGGCCGGTGTTGATTCTATTTTGAGCAAGCTACAGGCACACCCTG
AAATGCTGAACCCTTCTGTTCCACTTTTTCGCCTGGAAGATACCGGTATGGGCGAGCAAA
TGCAGGAATATGCTGTCAGTCAGGTGCTGCATTGGTTTCGACGTTTTGACGATTATCGCA
TCCAGCAAAATAGTTCGCATTGGCAACCGCTGCCTGAATATCATCGGGAAGATTTTACCA
TCGGCATTTTGGGCGCAGGCGTACTGGGCAGTAAAGTTGCTCAGAGTCTGCAAACCTGGC
GCTTTCCGCTGCGTTGCTGGAGTCGAACCCGTAAATCGTGGCCTGGCGTGCAAAGCTTTG
CCGGACGGGAAGAACTGTCTGCATTTCTGAGCCAATGTCGGGTATTGATTAATTTGTTAC
CGAATACCCCTGAAACCGTCGGCATTATTAATCAACAATTACTCGAAAAATTACCGGATG
GCGCGTATCTCCTCAACCTGGCGCGTGGTGTTCATGTTGTGGAAGATGACCTGCTCGCGG
CGCTGGATAGCGGCAAAGTTAAAGGCGCAATGTTGGATGTTTTTAATCGTGAACCCTTAC
CGCCTGAAAGTCCGCTCTGGCAACATCCACGCGTGACGATAACACCACATGTCGCCGCGA
TTACCCGTCCCGCTGAAGCTGTGGAGTACATTTCTCGCACCATTGCCCAGCTCGAAAAAG
GGGAGAGGGTCTGCGGGCAAGTCGACCGCGCACGCGGCTACTAATAAAGCATCAGGATTC
CTGCTATCCTTGGCGGGAATTGAATACAGGAGAGAGTTATGTATCCCGTCGACCTTCATA
TGCATACCGTTGCCAGCACACATGCATATAGCACATTAAGTGATTACATTGCCCAGGCCA
AACAAAAGGGCATTAAACTTTTTGCGATCACCGATCATGGCCCGGATATGGAAGATGCGC
CGCATCACTGGCACTTCATTAACATGCGTATCTGGCCGCGAGTGGTTGATGGGGTAGGGA
TCCTGCGCGGCATCGAAGCTAACATTAAAAATGTTGATGGTGAAATTGACTGCAGCGGTA
AAATGTTTGACTCGCTGGATCTAATTATTGCCGGTTTTCATGAGCCGGTTTTTGCGCCAC
ATGACAAAGCGACCAATACACAAGCGATGATCGCCACTATCGCCAGCGGCAATGTGCATA
TAATAAGCCATCCCGGAAATCCCAAATATGAAATAGATGTGAAAGCCGTTGCTGAAGCAG
CCGCGAAACATCAGGTGGCGCTGGAAATCAATAATTCCTCATTTTTACACTCACGTAAGG
GCAGTGAAGACAACTGTCGTGAGGTAGCCGCAGCGGTACGTGATGCTGGAGGTTGGGTGG
CATTAGGCTCGGATTCTCACACCGCGTTTACCATGGGGGAATTTGAAGAGTGTCTTAAAA
TCCTCGACGCGGTAGATTTTCCGCCAGAGCGCATTTTGAATGTTTCTCCGCGCCGCTTAC
TGAACTTCCTTGAATCTCGCGGTATGGCACCGATTGCGGAATTTGCAGACCTTTAATTAC
TAGTAATGGAAATATATTAATGAACGAGTTTTCTATCCTCTGTCGTGTGCTGGGTTCGCT
CTATTACCGCCAACCACAAGATCCTTTACTGGTGCCGCTGTTTACCCTGATTCGTGAGGG
GAAACTGGCTGCGAACTGGCCACTGGAGCAGGATGAGTTGCTGACACGTTTGCAGAAAAG
CTGTGATATGACGCAAGTCTCTGCCGATTACAATGCGTTGTTTATCGGCGATGAATGTGC
TGTGCCGCCATATCGTAGCGCATGGGTTGAGGGCGCGACGGAAGCGGAAGTGCGCGCTTT
TCTTTCTGAGCGAGGGATGCCATTAGCGGATACGCCAGCCGATCACATCGGCACATTGCT
GCTCGCAGCTTCCTGGCTGGAAGATCAGTCAACGGAAGATGAGAGCGAAGCACTGGAAAC
ACTGTTCAGTGAGTATCTGTTACCCTGGTGTGGTGCGTTCCTTGGCAAAGTGGAGGCCCA
TGCAACCACGCCTTTCTGGCGCACCATGGCACCGCTAACCCGCGATGCCATTAGTGCAAT
GTGGGACGAGCTGGAAGAAGATTCTGAAGAATAAGTGTGATCTACGTCACTCATAACTGC
AACGGATAATTTGTTGTTGCATAAAATGTGTGCTCGATCTCATTCATGGCCGCGTTTTCT
GCTATCATGCGCGGCATGAACATACTTCTCTCTATTGCAATCACAACAGGCATTCTCTCC
GGTATCTGGGGATGGGTGGCTGTTTCCCTGGGCTTACTAAGCTGGGCGGGCTTCCTGGGC
TGTACGGCCTACTTTGCCTGCCCGCAAGGTGGGCTGAAAGGGCTGGCGATCTCCGCTGCA
ACCCTGCTTAGTGGCGTGGTGTGGGCGATGGTCATTATTTACGGTAGTGCACTGGCACCA
CATCTGGAAATTCTCGGTTATGTCATAACCGGTATTGTCGCGTTTCTGATGTGTATTCAG
GCCAAACAGCTGCTGCTTTCATTTGTTCCGGGGACGTTTATAGGCGCATGCGCGACGTTT
GCCGGGCAGGGTGACTGGAAACTGGTGTTACCTTCGCTGGCGCTTGGGCTGATATTTGGT
TACGCAATGAAAAACAGTGGCCTGTGGCTGGCGGCGCGTAGTGCAAAGACGGCGCACCGT
GAGCAGGAAATCAAAAATAAAGCGTGAGGGGCACTCACGCTTTCGCTTAAACAGTAAAAT
GCCGGATGATAATTCCGGCTTTTTTATCTGTCAGGATTCCGGTGGAACCGACATATGGCG
GTATTTCACCAGAATGTCATTCTGCCGTTCTGCTTTATTTTGCAAATCCCACAGACCACG
GTCGATACCATCATTAATCAGGAAAATGACCCCTGTTTCGATAGCCGACATCAGGCACAG
CATAACAGGTTCGTTCGAGGTGTAACCCACTTCCCCTTCAAGCAAGCGCTGGTAGTCAAT
AAAGCGGAAAACCCCGGCCTGAACTTCATAGGAAAGTATCGTCTTACTGGTGTTCACCGA
AGAAAGGATCTCGCCGGTACTCACATTGACGACGCGCAGGTTCACGGCAATCTGATCGAG
CTGGTATTGCGTGTCGGCACCGATGCCAAAATATCTTGCCCCAACCCCGCCAGATTTGAC
GTTGCTTTCATAACCGATAATCGAACCTTCAACCATGATATTTGCCGCCGTTAAAGATTG
CAGCGGGATTCGGTTATTAATGGCAACCGTGCCGTTTTCTTGTGCCGCACGAATAATCTT
GCGCTCGTTAAGCAGGTTTTGTAAGCCCTGGCGCTCCAGCGGTATAAACCAGCGAGAATC
TTTCAGTGCCGTGACCAGCATTGCCGTGGCGCTTTGCGGAACAGCAGTGGAGAAGTTACT
TGCCGGGTAGGGTTTAAATTGCCCGGTTTCGTCCTGAATGTTGTATACCGAAACAAAGAT
TTTACCCGTCGGCGCTGGCAGATGGGTCAAATCTTTGTAGCTCTGAGCACGAGGCATTAA
TGTCGGTCTGGCGGCTTCTTTAGGCGGGGCGGTTAAGCATCCGCTCAGTAACATGACGGC
AACCAAAAGAAATAAGCGCTGCATGATTATTTTCCTTATGAAGCTGGGGCTTAAAAATCG
GTTGAGTTATTTTGTAAACCCGAAACCTGGATGGTCGAGGTTTGTCCGGTTTTACGATCT
GTCACGTTCAACTGCAATTGACCATCGCGGTTGGCAATATCGACAATATAATCGTTGGTC
ACCATGCGGCCCGGTTTACCGGTATTAATATTCGACAGTAGCCCACCTAAAATTTGTGAC
TGGATGGCCTGAGTAAAGTTATCTAACGCTGAGGGTGTTTCAATACCAAAGTCATCGTTA
TAGCTCGGATCTTTATAAGAGTTTTGGGCCTGAGCGCTATTTAATAAAAAAGCGCCATTA
TTTGGGTTACCACCAAAGTTTGGATTACGGAACTGGAAAGTCATGGTTCCAGCCCAACTT
AATGGCGAAATAAGCATGAGTAGAACTACTGCATGTTTGACACGCATTGCAGCCTCCGAA
CAATTTTTTATTTAGAATTCATCATGCGCCAAATCGCCCGTACTTAATAACGCCTGATTT
ATCTGGCGACGATTTAGTGCTTCTTCAGTTTGAATCAGTGCAAAGACGACAGTTTTCTCG
AAGTCTCTTTTCAACGGAAATAAAAAAGTCTGGAAAATAACGTCCTGATTGACCGTTATA
GTGATCCAGCTTCCCCATCGTGCACTGGGCCTTTCATTAATCGTTAAGTTACCCGTATAG
TCACTTTCCCATTTATCACTAAAGGCTCGGTAAAAATCATGGCCAATAGATGAAACAGTA
TGGTCAGTTAGCAATCCCGGGACTTCTACCTCAACGGCGTGAAGATTCCCTGCGGCGAAC
AGAAATTCTGCCGCCACAATCCAGCGTAAATAACGTTTCATGGCTTTATCGCCTGAGGTT
ATCGTTTGCCCAGGAAACCGCTTGTGTCCGGTTTTTTACGGCTATCTTCTTGAAAAGATT
ATAAAGATGCGTTTTAACCGTATTTTCGCTGATGAACAACGAACGAGCGATCTCGTTATT
AGACGCGCCGATACGCAGCTTATTCAGGATCTCTTTTTCCCGATGAGTAAGGAGGGCTGA
TTCCGTGCTGTTATAACGATAGTTACCTGAATGCGTAATCAGGTAGCTGGCAAGCTTTTG
CGTAAAGTAGCATTCGCCGCGCAGGACGCCTTGCAACCCATTGACAACACGTTCTTGATC
CTCCATGGAATAAAAAACGCCGTTGATATGAGGCCAGTTTTCAATGTCGCGGTACGGGTA
ATCTTCAGGCGTATTTAGCAACAATATTTTGATATTGTTGTTTTTCCTGCTCAAAGTATC
CTGCCAATAATGGATAAGCTTTTTATCCGCTTCCATCATATCCAGAAGAATAATAGAGCC
TGAAGAGATATCGTCCAGAGAACGTTGAATATTATGTAATTTTCCTGTAATTGCCAGCGA
TTGTTTAAGGTGCTGCAAGAGAGCTGTCGCCTGCAAAGAAGATTTAGTGATCAACAATAA
TGTATGACCATGAATACTATGGACTTCATTAAACATGATGAAACCCCGCTTTTTTTATTG
ATCGCACACCTGACAGCTGCCTCTAAAATAGAAGCACCAGAAGTACTGACAGATGTTGCA
CTGCTGTGTGTAGTAATAAATCAGCCCTAAATGGGTAAAATATAAAACTAATGGATTACA
TCTGATTTCAATCTAGCCATTACAAATCTTAAATCAAGTGTTAAACATGTAACTAAATGT
AACTCGTTATATTAAAATGTTAACCTTAAGGTTTTATTAAGTTTAGAAATGATAGAAAAG
TTGTACATTTGGTTTTTATTGCACAATTTTAAAAAATCATACAAATGGTGATAACTTACT
AATAATGCATATAAAAAATATTTCGGTGTAGTCCTTTCGTCATGTAAAACGTTCTTGTTT
TTTCTCCACACCTCCGTGGACAATTTTTTACTGCAAAAAGACGAGGTTTGTCACGGCTTG
TGCGCAAGACATATCGCAGCAATCAGCGACGGGCAAGAAGAATGACTGTCTGGTGCTTTT
TGATAGCGGAAAACGGAGATTTAAAAGAAAACAAAATATTTTTTTGCGTAGATAACAGCG
TATTTACGTGGGTTTTAATACTTTGGTATGAACTAAAAAAGAAAAATACAACGCGCGGGT
GAGTTATTAAAAATATTTCCGCAGACATACTTTCCATCGTAACGCAGCGTTAACAAAATA
CAGGTTGCGTTAACAACCAAGTTGAAATGATTTAATTTCTTAAATGTACGACCAGGTCCA
GGGTGACAACATGAAAAACAAATTGTTATTTATGATGTTAACAATACTGGGTGCGCCTGG
GATTGCAGCCGCAGCAGGTTATGATTTAGCTAATTCAGAATATAACTTCGCGGTAAATGA
ATTGAGTAAGTCTTCATTTAATCAGGCAGCCATAATTGGTCAAGCTGGGACTAATAATAG
TGCTCAGTTACGGCAGGGAGGCTCAAAACTTTTGGCGGTTGTTGCGCAAGAAGGTAGTAG
CAACCGGGCAAAGATTGACCAGACAGGAGATTATAACCTTGCATATATTGATCAGGCGGG
CAGTGCCAACGATGCCAGTATTTCGCAAGGTGCTTATGGTAATACTGCGATGATTATCCA
GAAAGGTTCTGGTAATAAAGCAAATATTACACAGTATGGTACTCAAAAAACGGCAATTGT
AGTGCAGAGACAGTCGCAAATGGCTATTCGCGTGACACAACGTTAATTTCCATTCGACTT
TTAAATCAATCCGATGGGGGTTTTACATGAAACTTTTAAAAGTAGCAGCAATTGCAGCAA
TCGTATTCTCCGGTAGCGCTCTGGCAGGTGTTGTTCCTCAGTACGGCGGCGGCGGTAACC
ACGGTGGTGGCGGTAATAATAGCGGCCCAAATTCTGAGCTGAACATTTACCAGTACGGTG
GCGGTAACTCTGCACTTGCTCTGCAAACTGATGCCCGTAACTCTGACTTGACTATTACCC
AGCATGGCGGCGGTAATGGTGCAGATGTTGGTCAGGGCTCAGATGACAGCTCAATCGATC
TGACCCAACGTGGCTTCGGTAACAGCGCTACTCTTGATCAGTGGAACGGCAAAAATTCTG
AAATGACGGTTAAACAGTTCGGTGGTGGCAACGGTGCTGCAGTTGACCAGACTGCATCTA
ACTCCTCCGTCAACGTGACTCAGGTTGGCTTTGGTAACAACGCGACCGCTCATCAGTACT
AATACATCATTTGTATTACAGAAACAGGGCGCAAGCCCTGTTTTTTTTCGGGAGAAGAAT
ATGAATACGTTATTACTCCTTGCGGCACTTTCCAGTCAGATAACCTTTAATACGACCCAG
CAAGGGGATGTGTATACCATTATTCCTGAAGTCACTCTTACTCAATCTTGTCTGTGCAGA
GTACAAATATTGTCCCTGCGCGAAGGCAGTTCAGGGCAAAGTCAGACGAAGCAAGAAAAG
ACCCTTTCATTGCCTGCTAATCAACCCATTGCTTTGACGAAGTTGAGTTTAAATATTTCC
CCGGACGATCGGGTGAAAATAGTTGTTACTGTTTCTGATGGACAGTCACTTCATTTATCA
CAACAATGGCCGCCCTCTTCAGAAAAGTCTTAATTTGTTGAAATATCGAGCATAAGATGA
ATCTGGAGAGAATGGTCTGCTGCGAATCAGCCAACCTGAAAGTATGGATAACACAACCCT
CAAGGATGACTAATCATTGAGGAAATAGAATAAATGTTCAGACCTTTTTTAAACTCTCTT
ATGCTCGGCAGTTTGTTTTTTCCTTTTATTGCCATTGCTGGAAGCACCGTGCAAGGGGGC
GTGATCCATTTTTATGGCCAAATTGTGGAACCGGCATGTGACGTCAGCACCCAGTCATCA
CCCGTAGAAATGAACTGCCCACAGAATGGTTCTATTCCGGGCAAAACCTACTCCAGCAAA
GCGTTAATGAGCGGCAATGTCAAAAACGCGCAAATAGCCTCAGTAAAAGTGCAGTATCTT
GATAAACAGAAAAAGCTGGCTGTAATGAACATCGAATATAACTAAGTTTCTGAACAACTC
ACGTTGCTGAGCAGAAAAATGCGATTTAACCAAAAAGCCTGCTGTACACTTAAGAAACAA
GAAGGTGTAAGGAGGCGTTATGAAAACGCGTATTCATGTTGTGCAGGGTGATATTACCAA
ACTGGCCGTTGATGTGATTGTGAATGCGGCTAATCCGTCATTAATGGGAGGCGGCGGCGT
CGATGGGGCCATTCATCGCGCAGCGGGTCCGGCCCTGCTGGATGCTTGTTTAAAAGTCAG
GCAACAGCAGGGCGATTGCCCTACGGGGCATGCCGTTATTACGCTTGCAGGCGATCTTCC
CGCTAAAGCCGTAGTGCACACCGTCGGGCCAGTCTGGCGTGGTGGTGAACAAAACGAAGA
CCAGCTTTTGCAGGATGCCTATCTCAATAGCCTACGACTGGTGGCGGCAAACAGCTATAC
GTCAGTGGCTTTTCCTGCAATCAGTACTGGGGTTTATGGTTACCCTCGTGCGGCAGCGGC
TGAAATCGCAGTAAAAACCGTTTCAGAATTTATTACCCGTCACGCTTTACCCGAACAGGT
ATACTTTGTCTGTTATGATGAAGAAAACGCCCACCTCTACGAAAGACTCCTTACCCAACA
AGGAGATGAATGATTTGCCCCGGCTGGCGAGCGCGGTGCTGCCACTGTGTTCGCAACATC
CCGGTCAGTGTGGCCTTTTTCCTCTGGAGAAAAGTCTGGATGCGTTTGCCGCCCGGTATC
GTCTGGCCGAAATGGCAGAGCATACGCTCGATGTTCAGTATTACATCTGGCAGGACGATA
TGTCGGGTCGGTTACTGTTTTCCGCCCTGTTAGCCGCAGCAAAGCGTGGCGTTCGCGTCC
GTTTGTTGCTGGACGACAACAATACGCCCGGACTTGACGACATTTTACGCTTGCTTGACA
GTCATCCACGCATTGAAGTCCGGCTTTTTAATCCTTTCTCGTTTCGCTTGCTGCGTCCGC
TTGGTTATATCACCGACTTTTCCCGTCTTAATCGCCGTATGCACAATAAAAGTTTCACTG
TCGATGGCGTGGTGACCCTGGTGGGAGGACGAAATATTGGTGATGCCTATTTTGGAGCAG
GGGAGGAGCCACTTTTTTCGGATTTAGATGTCATGGCAATAGGACCCGTGGTAGAGGACG
TTGCCGATGATTTCGCCCGCTACTGGTATTGCAAATCGGTTTCACCCTTACAGCAGGTGC
TGGATGTCCCGGAGGGTGAAATGGCGGATCGCATCGAGTTACCCGCCTCCTGGCATAACG
ATGCCATGACGCATCGTTATTTACGCAAAATGGAATCCAGTCCATTTATAAATCATCTGG
TTGATGGAACATTGCCGCTTATCTGGGCGAAGACACGTTTATTAAGTGATGATCCGGCGA
AAGGGGAGGGCAAGGCAAAACGGCATTCACTGTTACCGCAGCGCCTGTTCGATATCATGG
GCTCACCCAGTGAACGCATCGATATTATCTCTTCCTATTTTGTACCGACACGCGCAGGTG
TGGCGCAACTCTTACGGATGGTGAGAAAAGGGGTAAAGATTGCGATCCTAACCAATTCTC
TTGCCGCTAACGATGTTGCTGTCGTCCATGCCGGATACGCGCGCTGGCGCAAAAAATTGC
TCCGCTATGGCGTGGAATTATATGAACTCAAGCCGACGCGTGAACAAAGTAGTACGTTAC
ACGATCGCGGCATAACCGGTAATTCCGGAGCCAGCCTGCATGCTAAAACCTTTAGCATCG
ATGGTAAAACGGTGTTTATCGGCTCTTTCAATTTCGATCCGCGTTCAACATTGCTCAATA
CTGAAATGGGCTTCGTGATAGAGAGCGAAACGCTGGCACAGTTAATTGATAAACGCTTTA
TTCAGAGCCAGTATGATGCGGCCTGGCAGCTCCGTCTGGACAGGTGGGGACGGATCAACT
GGGTTGATCGTCATGCAAAGAAAGAGATTATTCTCAAAAAAGAACCCGCCACCAGTTTCT
GGAAGCGGGTTATGGTCAGACTGGCGTCGATATTGCCCGTGGAATGGTTATTGTAAATGT
GGCTTAACGGGCTGGTGCTTTATCGTTCTCACGCTTAACAACCGGTTTACCAGAGAACAA
AAACTTCAGTAACGGGATGCGCAAATGAATTTCATACAGAATTATCGCAATCCCTACTAC
AAATATCAGGCCACAGAGAAAACCAAGCCAGTTGGAGGTGATGTGCGGTGTAATGTATGC
GCCGAAAAACAGCGTTAACGGGTGGTGAACCAGATAGATAAACAGCGATGCGTTAACAAA
ATAAGTCACCCGCGCTGACTGGAAGTTAAGCAAACGGTGGCCAAAGGAGAAGACCACATT
CACCATCCACAGACCGAGGACCATGGTGATCACCGACTCGGTTTCGTACATCCAGGCATC
GCCACTGCCATAGCGCTGGTTGAGTAAATAAGCGACAAACGCCAATGCTGCTGCAAGGGT
ACAGCCACGAGACGGCGTGGTAAACAAGGCTTTAAGATGAGGGAAAATGAAAGCCAGTGC
GCCGAGGATAAAGAACGGCAAATAAAACAGCGTTTGCATGACAATAAAATTGAACATGCC
ATTACTCAGAATGGGCGGATACACAATAAAAATCGTTCTTCTTATTACCGCATAACCGAT
GCCGAGGCATAAAAAAATCACCGATAGTTTTACCATCGAGAATTTTTTATTCGTTTTATC
AGAATTTTCTAAATTATTTCTGATGCGCTTAAATATCCATACGCACAGCGTCGTCATGAC
CACTAACACCAGTAAAAACCACAGGTGTGATATTAATTCCCAGGCCAACGTATTATATTT
GTCATACAATGACAGCCCAGGCCAACTTTCCGCTTTTCCTTTGACATATTGCAGCATAAT
AAATTGCGGTAATGTCAGTAGGGGGATGGCTGTTAACATCGGGATACCTACACGTTCGAC
ACGTACTTTCCACCATTTTTTCAAGGGATAGCGTAAAAAAAGCATGTAGGAAAAGTAGCC
GGATATAACGAAAAATACCTGCATGCGGAACGAGTGGATGAAGTCATTAAAAAGGGTCAG
CCACAATGATGATTCGGCGCTATTCACATGCCATGTATGGCTCGAATAGATTAAAGAAAT
ATGAAAAGGTATCCCTAACAACATCAGCCAGGCGCGGATGGAGTCGAGGAAATATTCACG
TTGCGCGGGTACTGGGTTCATATATGGTTAACTAATCTCGGATTTTTCGTCTTATCCCTG
TCGGGTTATGCCTTTAGGCTTGTTGCCATAGTGACACCGACCTGACCGCGCCAGGCGCAG
GCTTCAAGGTTTTTATGCATAGCATCATCGCTACCACTAACCAGAATGGAAGCGTCTGTA
AGACGGTTGATAAATAAATTTGCTGGCAAACCCTACACGAAGTCGATGCTTCTGTCTTTA
GGAGAAGCACGGAAAGTGAAAACGGTTGCAATCAGGTGCTTAATCCATGAGCCAGCGTGC
TGAACGATACCGGGATTCTGTTGTCGGAATGGCTGGTTATCCATTAAAATAGATCGGATC
GATATAAGCACACAAAGGGGGAAGTGCTTACTAATTATGAAACATAAACTACAAATGATG
AAAATGCGTTGGTTGAGTGCTGCAGTAATGTTAACCCTGTATACATCTTCAAGCTGGGCT
TTCAGTATTGATGATGTCGCAAAGCAAGCTCAATCTTTAGCCGGGAAAGGCTACGAGACG
CCCAAAAGCAACTTGCCCTCCGTTTTCCGCGATATGAAATACGCGGACTATCAGCAGATC
CAGTTTAATCATGACAAAGCGTACTGGAACAATCTGAAGACCCCATTCAAACTCGAGTTC
TACCATCAGGGTATGTACTTCGATACCCCGGTCAAAATAAATGAAGTGACTGCCACCGCA
GTCAAACGAATCAAATACAGCCCGGATTATTTCACTTTCGGCGATGTTCAGCATGACAAA
GATACGGTAAAAGACCTTGGCTTTGCCGGTTTTAAAGTGCTTTACCCGATCAACAGCAAA
GATAAAAACGATGAAATCGTCAGCATGCTCGGGGCCAGCTATTTCCGCGTGATTGGTGCA
GGTCAGGTTTATGGCCTTTCTGCCCGCGGCCTGGCAATTGATACCGCCTTGCCATCGGGT
GAAGAATTTCCGCGCTTCAAAGAGTTCTGGATCGAGCGTCCAAAACCGACTGATAAACGT
TTAACCATCTATGCATTGCTTGACTCGCCGCGTGCGACAGGTGCTTACAAATTCGTGGTT
ATGCCAGGGCGTGACACGGTTGTGGATGTGCAGTCGAAAATCTATCTGCGCGATAAAGTC
GGCAAACTGGGGGTTGCACCGTTAACCAGTATGTTCCTGTTTGGGCCGAACCAACCGTCG
CCTGCAAATAACTATCGTCCGGAGTTGCACGACTCTAACGGTCTCTCTATCCATGCCGGT
AATGGCGAATGGATCTGGCGTCCGTTGAATAACCCGAAACATTTAGCGGTCAGCAGCTTC
TCCATGGAAAACCCGCAAGGCTTTGGTCTGTTGCAGCGCGGTCGTGATTTCTCCCGCTTT
GAAGATCTCGATGATCGTTACGATCTCCGTCCAAGCGCATGGGTGACTCCGAAAGGGGAG
TGGGGTAAAGGCAGCGTTGAGCTGGTGGAAATTCCAACCAACGATGAAACCAACGATAAC
ATCGTCGCTTACTGGACGCCGGATCAGCTGCCGGAGCCGGGTAAAGAGATGAACTTTAAA
TACACCATCACCTTCAGCCGTGATGAAGACAAACTGCATGCGCCAGATAACGCATGGGTG
CAACAAACGCGTCGTTCAACGGGGGATGTGAAGCAGTCGAACCTGATTCGCCAGCCTGAC
GGTACTATCGCCTTTGTGGTCGATTTTACCGGCGCAGAGATGAAAAAACTGCCAGAGGAT
ACCCCGGTCACAGCGCAAACCAGCATTGGTGATAATGGTGAGATAGTTGAAAGCACGGTG
CGCTATAACCCGGTTACCAAAGGCTGGCGTCTGGTGATGCGTGTGAAAGTGAAAGATGCC
AAGAAAACCACTGAAATGCGTGCTGCGCTGGTGAATGCCGATCAGACGTTGAGTGAAACC
TGGAGCTACCAGTTACCTGCCAATGAATAAGACAACTGAGTACATTGACGCAATGCCCAT
CGCCGCAAGCGAGAAAGCGGCATTGCCGAAGACTGATATCCGCGCCGTTCATCAGGCGCT
GGATGCCGAACACCGCACCTGGGCGCGGGAGGATGATTCCCCGCAAGGCTCGGTAAAGGC
GCGTCTGGAACAAGCCTGGCCAGATTCACTTGCTGATGGACAGTTAATTAAAGACGACGA
AGGGCGCGATCAGCTGAAGGCGATGCCAGAAGCAAAACGCTCCTCGATGTTTCCCGACCC
GTGGCGTACCAACCCGGTAGGCCGTTTCTGGGATCGCCTGCGTGGACGCGATGTCACGCC
GCGCTATCTGGCTCGTTTGACCAAAGAAGAGCAGGAGAGCGAGCAAAAGTGGCGTACCGT
CGGTACCATCCGCCGTTACATTCTGTTGATCCTGACGCTCGCGCAAACTGTCGTCGCGAC
CTGGTATATGAAGACCATTCTTCCTTATCAGGGTTGGGCGCTGATTAATCCTATGGATAT
GGTTGGTCAGGATTTGTGGGTTTCCTTTATGCAGCTTCTGCCTTATATGCTGCAAACCGG
TATCCTGATCCTCTTTGCGGTACTGTTCTGTTGGGTGTCCGCCGGATTCTGGACGGCGTT
AATGGGCTTCCTGCAACTGCTTATTGGTCGCGATAAATACAGTATATCTGCGTCAACAGT
TGGCGATGAACCATTAAACCCGGAGCATCGCACGGCGTTGATCATGCCTATCTGTAACGA
AGACGTGAACCGTGTTTTTGCTGGCCTGCGTGCAACGTGGGAATCAGTAAAAGCCACCGG
GAATGCCAAACACTTTGATGTCTACATTCTTAGTGACAGTTATAACCCGGATATCTGCGT
CGCAGAGCAAAAAGCCTGGATGGAGCTTATCGCTGAAGTCGGTGGCGAAGGTCAGATTTT
CTATCGCCGCCGCCGTCGCCGCGTGAAGCGTAAAAGCGGTAATATCGATGACTTCTGCCG
TCGCTGGGGCAGCCAGTACAGCTACATGGTGGTGCTGGATGCTGACTCGGTAATGACCGG
TGATTGTTTGTGCGGGCTGGTGCGCCTGATGGAAGCCAACCCGAACGCCGGGATCATTCA
GTCGTCGCCGAAAGCGTCCGGTATGGATACGCTGTATGCGCGCTGTCAGCAGTTCGCGAC
CCGCGTGTATGGGCCACTGTTTACAGCCGGTTTGCACTTCTGGCAACTTGGCGAGTCGCA
CTACTGGGGACATAACGCGATTATCCGCGTGAAACCGTTTATCGAGCACTGCGCACTGGC
TCCGCTGCCGGGCGAAGGTTCCTTTGCCGGTTCAATCCTGTCACATGACTTCGTGGAAGC
GGCGTTGATGCGCCGTGCAGGTTGGGGGGTCTGGATTGCTTACGATCTCCCGGGTTCTTA
TGAAGAATTGCCGCCTAACTTGCTTGATGAGCTAAAACGTGACCGCCGATGGTGCCACGG
TAACCTGATGAACTTCCGTCTGTTCCTGGTGAAGGGTATGCACCCGGTTCACCGTGCGGT
GTTCCTGACGGGCGTGATGTCTTATCTCTCCGCTCCGCTGTGGTTTATGTTCCTCGCGCT
CTCTACTGCATTGCAGGTAGTGCATGCGTTGACCGAACCGCAATACTTCCTGCAACCACG
GCAGTTGTTCCCAGTGTGGCCGCAGTGGCGTCCTGAGCTGGCGATTGCACTTTTTGCTTC
GACCATGGTGCTGTTGTTCCTGCCGAAGTTATTGAGCATTTTGCTTATCTGGTGCAAAGG
AACGAAAGAATACGGCGGCTTCTGGCGCGTTACATTATCGTTGCTGCTGGAAGTGCTTTT
TTCCGTGCTGCTGGCTCCGGTACGCATGCTGTTCCATACGGTCTTCGTTGTCAGCGCGTT
CCTTGGCTGGGAAGTGGTGTGGAATTCACCGCAGCGTGATGATGACTCCACTTCCTGGGG
TGAAGCGTTCAAACGCCACGGCTCACAGCTGCTGTTAGGGTTAGTGTGGGCTGTTGGGAT
GGCGTGGCTGGATCTGCGTTTCCTGTTCTGGCTGGCACCGATTGTCTTCTCGTTGATCCT
GTCACCGTTTGTTTCGGTGATTTCCAGCCGTGCCACCGTTGGTCTGCGCACCAAACGCTG
GAAACTGTTCCTGATCCCGGAAGAGTATTCGCCGCCGCAGGTGCTGGTTGATACCGATCG
GTTCCTTGAGATGAATCGTCAACGCTCCCTTGATGATGGCTTTATGCACGCAGTGTTTAA
CCCGTCATTTAACGCTCTGGCAACCGCAATGGCGACCGCGCGTCACCGCGCCAGTAAGGT
GCTGGAAATCGCCCGTGACCGCCACGTTGAACAGGCGCTGAACGAGACGCCAGAGAAGCT
GAATCGCGATCGTCGCCTGGTGCTGCTAAGCGATCCGGTGACGATGGCCCGTCTGCATTT
CCGTGTCTGGAATTCCCCGGAGAGATATTCTTCATGGGTGAGTTATTACGAAGGGATAAA
GCTCAATCCACTGGCATTGCGTAAACCGGATGCGGCTTCGCAATAAAAACGTAGTTGCCT
GATGCGCTACGCTTATCAGGCCTACATCGTTCCTGCAATTTATTGATTTTGCAAGACTTT
GTGGGTCGGATAAGGCGTTCACGCCGCATCCGGCAAAAACAACGAGCCAATAAAAATACC
GGCGTTATGCCGGTATTTTTTTACGAAAGAGGTATCAAATGCGTTTAATTGTGGTGAGCA
TCATGGTGACCTTGCTGAGTGGCTGTGGCAGCATTATTAGTCGCACTATACCGGGGCAGG
GGCATGGCAACCAATATTATCCCGGTGTGCAATGGGATGTGCGTGACTCCGCCTGGCGTT
ATGTCACGATCCTTGATCTGCCATTCTCTCTGGTTTTTGATACTTTACTGCTGCCGATCG
ACATTCATCATGGCCCGTATGAGTGATTAACGTTCATCCCACTCATCAGCTGCTGCGCGT
CCTTCCTCGGTATCCAGCGGTGGCTCAAGCTGAAATTCCCCCTCGTCCCATTCATGTAAT
GTATTCTCTTCCTGCCACTCCTGGCGTATCTCTATCTCATCATAGTCGCCATCAAAAACA
CTTTGCGCGGCTTCACCGCTAAGCATAGGTAAACATTCACCTTCTTCCCCTTCGTCGGCA
AAAAACTCAACTTGCCACATGATGTCGCCGTCCTGCAAAACGTATTTTTGGGCATTGAAC
TGTTGCACATTCGCATCTTCGGCGTCGATGCCGGGGTTGTCTGCAAGAAATTCTTCGCGT
GCAGCGTCAATGGCTTCTTCAAGCGTTGCGTACATGGTCATCACGATTCTCCCTTTGAGT
TGATGAGGTTTCAGGGAAAAGGATAGCTGATTCTCCGCTTTTGCAAGTATGAAAGGCGAA
AAATCAGTTCGATACCTGGGGTATTCGACGACGACGTAGACTGTTCCATGAATAGACTGC
GTTGAATAACACTACGCCAGCGGTGACGAGAAATACCGCTCTGAAACCGTAGTTCGCTGA
AATCGCTGCTCCCATCAATGGTCCGGTAACGTTGCCAATATCACGAAACGATTGGTTATA
GCTGAAGATACGCCCGGCGATCTGGTTGCTCGAGTTGTAAACCAACAGTGTCTGTACGGC
GGGGAGTAGTGCACCATCGGCGGCACCGAGCAAAAAACGTAAAATCCCAAGTTGCAATGG
CGTCTGAACGTAAGACATTGGGATCAACAGCAGTACAGAAAAGATCAGCGCTGTAATCAG
GATCTTTTCGGGTCCGATTCGATCGCCAAGTTTGCCGAGTCGTGGTGCACTTAGCAGAGC
CGCCACGCCTGGCACCGAGGCGATCATGCCACTGATAAAGGCGACGTTACTGACGTTACC
CGCCAGTTCGCGGACATACAGCGTCAGAATGGGGGCAATTGAGCCCGTCGCCACCTGGAT
GATTAACGTAGTGACAAACAGGCTGAGTACCAGTTTCGGGTTTTTAAGTGATGTCACCAC
TTCCCGCATGTGCAGCATCTCTTTTTTGCTGACCGGCTGGAATTTTTCTCTGATGCAAAA
CAGGGTGACGAAAAAGCAGAGTATGAGCACACTGGCGGTAATAAAGAATACCGGACGTAA
GCCGTAGCTATCGGCGAGCAGGCCGCCAGCCATTGGGCCGAGCAACGCACCACTAACGCC
GCCTGTGGAGAGCGTACCCAGCGCCCAGCCGCTTTTATTACGCGGTACTTGTGTGGCGAT
AAGAGCATTAGCGTTGGGGACAAATCCGCCAAGTAACCCAAGAAGCGCCCGCAGGATCAA
AAACTGCCAGATATTTTGTGCCAGCCCCATCAACACCATCACGATGCCCATGCCGAGGGC
AGAGCGTAATAGCATGAGTTTTCGGCCTTTACGGTCGGCGAGTCCACCCCAAAACGGTGA
GGCGATGGCCGAAAATAAAAATGTAATGCTGAAGACAATACCGGACCACATATTCAGGGC
GGAGTGACCGGTAACGCCAAGCTGCTCAACGTAGAGGGGTAAGAAGGGCATTACCAGACT
GAAGGCGGCACCGGTAAGAAAACAGCCTAGCCAGGCGACGATCAGGTTTCGTTTCCAGTT
TATAGGGGTGTCATTTTCACAGGGTGACATAGCAATCCGCTGTTGGTGCGCCAGGCGCGG
TGAACATAAGAAGAAAAGATAAGCACACTAATTATGCGCCCGACTTCCAGGGGGCGCAAT
CCAGAGAGCTTTTATCGCTAAATCAGGGGGATTTGCTGTGGTAATGCCGGATGCCATTCT
GAAGCATCCGGCATGGGAGATTTAATAGCGTGAAGGAACGCCTTCCGGGCGTGTTTTAAA
GCGACGGTGTAACCACATATACTGCTCTGGTGCCATCATGATGCATTTTTCGACCACTTT
GTTCATCCACGCGGCGGTAGTTTCGGCATCATCCAGTGGCGGAGAACACTCTGGCGGCAG
CATAATCAATTGATACCCTTTGCCATCTGGCTTACGGCGTGGAACGAAGGGCACCAGACA
TGCGCCGGACATCCGTGCCAGCATCCAGGTTCCGGTCGTGGTCGCAGCCTGCTCAACGGC
AAACAACGGGACGAAAACGCTTGAGCGCGGGCCGTAATCATGATCCGGTGCGTACCAGAC
CACTTCGCCTTTTTTCAGGGCTTTAATCATGCCTTTTAAATCTTTGCGGTCGAGCATCGA
TTTATTTGAGCGCAAACGGCCCCAGGTTTGTAGCCAGTCAATCAGTGGATTATCGTTCGG
GCGATAAACGCCAATACCCGGTTCCTGCATACCAAACTGCCGCGCACCCAGCTCCAGTGT
CAGAAAATGGATGCCAACTAACAGGATGCCGCGTTTTTGCGCCTGCACGTCACGAATGTG
TTCCATGCCGATCACTTCCGTCCAGCGGGCGATTCGGCGGTCCGGCCAGAACCACGCCAT
GCCGGTTTCCATCAGGCCCATGCCAACGGATTCGAAATTCTTCACCACCATTTTACGGCG
TTCTTGTTCGCTCATTTCCGGGAAGCACAGTTCCAGGTTGCGATGCACAATTTTTGCGCG
TCGTTTCATAAAACGTAACGCCAGTTTTCCTAATCCACAACCGAGGCGGTAGATAACCGG
GTAGGGCAATTGCACGACTAACCAAAGTACGCCAATACCCAACCAGGTTAACCAATAACG
CGGATGAAGCAGTGCGGTGGAGAACTTGGGTAGATTCGTCATATCAATCCTGTTTTTCAA
CCTATTCGGGCAATTGTATGTATTGTCGCATTTTTTCGCCCGCAACCAAAATTTGTGGCT
GAAGACTGGGCGAAATTGCCGCGCTTGTAAATAACAAATAATTTTTAATGCGCAAATGTA
GCGTAAAATGTGTGGATGTTAATTATCGATAATTGCTATATCATGCCGCGGATTTTTACT
TTCCCATCTCGCAGGAACCGTACACCATGCCAGTGTTACACAACCGCATTTCCAACGACG
CGCTAAAAGCCAAAATGTTGGCTGAGAGCGAACCGCGAACCACCATTTCGTTTTACAAGT
ATTTCCACATCGCCGATCCTAAGGCGACCCGTGACGCTTTATATCAGCTGTTTACCGCGC
TGAATGTTTTTGGGCGAGTGTATCTGGCGCATGAGGGCATTAACGCGCAAATCAGCGTAC
CTGCGAGCAATGTTGAAACATTTCGCGCGCAGCTCTATGCCTTCGACCCGGCTTTAGAGG
GTTTACGCCTGAATATCGCGTTGGATGATGACGGGAAATCCTTCTGGGTACTGCGCATGA
AGGTACGCGATCGCATTGTTGCCGACGGTATTGACGATCCTCACTTTGATGCCAGCAATG
TTGGTGAGTATCTGCAAGCGGCGGAAGTGAACGCCATGCTTGACGATCCCGATGCACTAT
TTATCGACATGCGTAACCACTATGAGTATGAAGTGGGGCACTTTGAAAACGCGCTCGAAA
TTCCGGCAGATACCTTCCGTGAGCAGCTGCCAAAAGCAGTCGAGATGATGCAGGCACATA
AAGATAAAAAAATCGTCATGTACTGCACCGGCGGCATTCGTTGTGAAAAGGCCAGTGCCT
GGATGAAACATAACGGATTCAACAAAGTCTGGCATATCGAGGGCGGAATTATTGAATACG
CCCGTAAGGCGCGCGAGCAGGGCTTGCCGGTGCGTTTTATTGGCAAAAATTTTGTTTTTG
ACGAGCGGATGGGCGAACGTATATCGGATGAGATTATCGCGCATTGCCACCAGTGCGGCG
CGCCGTGCGACAGCCATACCAACTGTAAAAATGATGGCTGCCACCTGCTGTTTATTCAGT
GTCCAGTATGCGCGGAAAAATACAAAGGTTGTTGTAGTGAGATTTGCTGCGAAGAAAGCG
CGTTACCGCCAGAAGAACAGCGACGCCGTCGGGCAGGACGTGAAAATGGCAATAAGATCT
TTAATAAGTCTCGTGGACGTCTGAATACAACACTGTGCATTCCTGATCCAACAGAATAAA
TATCATTGCCGGATGCGTGCCATCCGGCAACATTTCACGCTTACTTCTGCTGTACGCCTT
CCACTGAAATAATCAGATCCACTTCCTGAGAAGCTGGACCTAAATCTGTCTTGATATTGA
AGTCCTTGAGCTTAATTTTGCCTTCGGCCTCGAAGCCTGCACGTTTACCACCCCATGGGT
CGTCGCCCTGACCAATTAATTTCGCTTCCAGCGTGACGGGTTTGGTTACGCCATTCAGCG
TCAGATCGCCGGTAATATCCAGTTCGTCACCGTCTTTCTTCACGCTGGTGGAGGTGAATG
TTGCCTGTGGATATTTTGCGGTATTGAGGAAATCTGCACTGCGAAGATGTTTATCGCGTT
CGGCGTGATTAGTATCGACGCTGGTGGTGTTAATTGTCACATTCACTTTATCGGCAGCCG
GATTTTTTTCGTCAAAGGTAAAAGTACCGTCGAAATCTTTAAAGGTGCCGTATAACCAGC
TATAGCCAAGGTGCTGGATGCGGAAATTAACAAAGGCGTGCTGACCTTCTTTGTCAATTT
TGTAATCGGCGGCAACCGCTGAACCGGCAGAGAACATCAGGGACGCGAAGGTTAAACCAA
GCAGGCTTTTTTTCATTTTTTATACTCCATAGTCAGATGACGACTTTCCCAGCATGCGCT
TCAGAGTGTCGTCTTTATCGATGAAATGATGCTTCAGGGCCATAAATCCGTGCATAACGG
ACAGTACTACGACGCTCCACGCGAGCCAAAAATGCAGGGCACCGGCAAAGTCTGCCTGTG
CGCCAGCGTCGGCAAGGGTCGCGGGGACGTCAAACCAGCCAAAAACGCTGATCGGTTTAC
CATCGGCAGTTGAGATCAGATAGCCGCTGATGCCGATGGCGAAAAGCAATAGGTACAATG
CGAGATGTCCAGCTCTTGCGGCAAGACGAGTCATGGGCGAATAACTCGGCAGCGGACCCG
GCGGTGGAGATATGACACGCCACAGAACGCGAATAACCAGCCCCATCATTAACAAAATAC
CGATGCTTTTATGCAGTTCGGGTGCTTTGTGATACCAGCCATCGTAATAACTGAGCGTGA
CCATCCACAGACCTAAAGCAAACATGCCGTAGACAATAATTGCGCTTAGCCAATGGAAGG
CCGCAGATATAACACCATAGCGTTCAGGGGTATTTGTGAATGACATAAGTGCATCCAAAA
CGAATTTGCGAGAGAAAGAAAATGGCGTGTCGGAGAATGAATTGCAACACAAAAATAACA
AATTGAATGATATTTATTTTTATTTCAATAATTTTGAATTAATAATGAAAGAATCTTCAT
AAGTTTAGTGGGTTCAGCATCAGAGATGTCTGGTGAGTGCTGTAGAAGCAGGAATAATCT
CATTCAATTTTTCACGCTAAATGAAAGGGAGATTAAATATTTGTCAGTTTATGTCAGTGC
GGAAAACTAAAAATAAAACACATAGATCAGATCCATAATTGCCAACAATCCCCAGAGAAA
AAGATAAAGCATCAGATGCTCGCGAATATTATTGATGAGATAGTGCAACAGCCGACGCAT
TAAATACTCCTGTAAAAACGGCCTCATTCTGGAGGCCGTAATGATGATTATTGGAAGCGG
GAAAGCCTGAATGGCGTCAAATCAAAATCGCTTTTTTTGTCTTGCGCAAAATCGGCAGCT
ATTTCCCCTAAAACTGACGCAAATTTAAAACCGTGCCCACTCAGGCCGGTAATGAGCAGT
GTATTATCGTGGCCGGGTAGGGTATCGATAATAAAATCTTCGTCAGGCGAATTATCATAG
GTGCAGGCAGCGCCGTACAGGCAGCAACCGATACCCGGCAATACATTGCGCAAGAACGGG
AAGGCTTCTGACCCATCACTGGCCACTTCCGCAAACGGAACACGTTCATCCGCTGAATGG
ATAACCTGGCCTCCGTTATGTTTGCCAATCTTCAACGCGTCGTTTTCTGCCGGAAAACCA
TAATATTGATCGCCATTGGGCAGTTCACCGGTAAACGCCGGGAATTTATTCTTCACGCTA
TAGCGGCCATCGGCCTGATACCAGGCAAATACTTTGCGTACGGGCTGGACAGGCAGCTCC
GGGAGCAGGTCTTTTACCCATGTTCCCGCGCAGACAATCGCTTTTTTCGCCTGATACTCA
CCGTCAGCCGTTTCAATAGTTACGCCATCATCGTCATGACGAATTGCGGTGACCGGGCAG
TTGAACAGTTGCGCACAGCCCGCTTCCTTCGCCAGTTGGATCCAGGTTTTAATCGCCAGT
TCGCTGCGCAAAAAACCGGAATCAGTTTCAAATAAGCCGATGTAGTTGTCCGGGACGCGT
ATTTCCGGCCAGCGGGCCATAATCCCTTGCGCATCGAGCTTTTCAACGTTGAGTTGCCAT
TGTTCGGCGCTGTGGGCGACGTTGGCGAGAAATGTGGAATCAGCCGGGCCAAGGTTAATG
ACGCCAGAGCGTACAAAAATGGGATCTTCTTCGTTGTGGCGGGAGAGTTCATCCCACAGC
GTTTGCGCGCGGAGGACCAGCGGGACATACTTTTCGCCTTCACCATAAGCATGGCGAATT
AATCGCGTATCGCCGTGGTGGCTGCCGTGTTGATGCGGTGGCATATGGGCGTCGGTCATT
AGCACGTTTAAACCGGCGCGGGTTGCATAATACCCGGCGGCAGCGCCTACGGAACCGCTG
CCAATAATGATGAGATCGTATTTCATTTTTTTCTCTCTGCTCTCATGGTTTAAGCAGAGT
AATTAACTGAATGCAGATATACAACCCAGAAATGGTAAAGGCACCGGTGAGGTGCCTTTT
GGGTGGATGGTCATGTCATGTTAATGACGCCGATACTCGTTTACCTGGAAATCACCGGAT
TCAATTTTGGCGATTCCTGCTTCTAATATCGAAATAAATTGTCTGGCAACATCAGTGGTT
AACCAGAGCGTCTGACCAACTTCAGTCCCTTCCTGCTCGGACTTATTTGGGGTCTGGTAG
TGCAAACGCAACATCAGCGCATCATAGCTATCAACGGTGCTGATGTCCCACCCTACGAGC
GGATGAGTCTGAATGACTTCATTATTTTTTTCCATCATGGCCCCCTAATTCGTGTTACTA
GACAACGTTATTCGAGGTTCAATGCGTTTTTATCTGAAGCAACTTCAGTATACCAATAAG
TAAGGGTATTCACCGAATTTTTAAAGGGGGAAACAGATAAATTTCTGCTTTTAAGATTTA
TATGAACAATAAAACAGCATGTCATTCATATTTTTTTAGCATATTGTGCAATTATTTTGA
GGAAGTGTAGAAATTTTGTACTCAAAATTCGTAAGTAAAATAAAAAAGCCGGGGCGACCC
GGCAAAAAAAATCACTGCATATTATTCGCTGACAAACCAGTCATCGGCGCTTTCCCACGT
TTCCTGGAGAATTTCACTAATGCGCTGTTTATCTTCTTTTGTCGCGCCAATAACCGATAA
ATTATTCGCTGCGGCATAACGTACCGATACGTGGCCTTCATTATCAGGAAACGCATACTG
AATACGGCGGGAAAGTTCGCCAGCCAGGGCGTCAATAGCCCCAGCTGGCAATGGAGAAGT
TTTCGCTATGGTGACTTCAATTCGCATAATAGCCCCCTGTTGAATATACTGGTTATTTAT
ACAGGTAAAATAACCTAATGACAACAGGAAGCTACGATTTTTATTGTTTAACGGACCAGC
GTACCGTTTCCCCGGCGAGGAATGGCACCAGCGTGTCATCAGTCAGTGCGATGCTTTCAG
CAACCTGTTGCTCTTCACGTACCAGTTCGATGAATGTGTCGTTGACCGGCAACCCATAGA
ACTGCGGGCCGTTTACAGAACAGAATGCTTCAAAGTGCTGCAAAGCATTCATTTCTTCAA
AGACGGTAGCGTAACTGCCCAGCGCGGTTGGGGCGTTGAAGCAGCCCGCGCAGCCGCAAC
TGCTCTCTTTGCGATGACGTGCATGTGGCGCAGAATCCGTACCGAGGAATACTCGATTAA
AACCGCTGGCGACCAGTTCACGCAATGCCTGTTGGTGAATATTACGTTTGAGGATGGGTA
GACAATACAGGTGCGGACGCACGCCTCCAACCAGCATATGGTTGCGGTTAAACATCAGAT
GCTGCGGAGTGATGGTGGCAGCCAGCCGTTCATTTCCGTCACGGACATAGTCGGCAGCAT
CTTTGGTGGTGATGTGCTCAAAAACGACTTTCAGCGCAGTCAGGCGCTGGCGCAGAGGTT
CCATCACGCTTTCTATAAAGCGCGCTTCACGATCAAAAATGTCGATATCTGCATGTGTCA
CTTCACCATGCACCAGTAGCGGCATACCGATTTTTTCCATGCGCTCAAGTACCGGCATGA
TTGCGTCAATTGACGTCACGCCGTGGCTGGAGTTAGTGGTTGCGTTTGCCGGGTAAAGTT
TTGCAGCGGTGAACACGCCTTCGTTAAATCCGCGCTCCAGCTCATTAGGATCCAGCGAAT
CTGTTAAATAACAGGTCATCAATGGGGTGAAATCGTGCCCGGCAGGTACGGCGTCAAGAA
TACGCTGGCGATACGCCACGGCAGCCTCAACGGTGGTCACGGGCGGAGCCAGATTGGGCA
TTACGATAGCCCGTCCATAAATTTCGCTGGTATATGGCACGACAGTTTTTAACATGTCGC
CATCGCGGAGGTGAAGGTGCCAGTCGTCTGGGCGGCGGATCTTTAATACCTGGGATGGTG
CAGTCATTAATCTCTATGCTCCGGCTGAAGGGATGTTTTTGCCGGACACAAAGGATAAGC
GGAAACGTTTTCCTTTGCACGAAAAATAAAGGGCGCGAATGCGCCCTCGTGATTAATCAG
TAAATGGAATGACAATTTCGCCTGGCTTCACTTCAATGCCTTTCGCCAGTTTTTTCGCCA
TTGCTTCGCCCTGGCTGCCATCTTCGCGCAGGACGTAAGCAGGTTGCTGGTTAAAGTAAT
TGCGTAATGCCTGGTTCAAATAGGGAAGCAACGTTTGCATCACCGTTTGCATTTTTTCCG
GTTGTACCGTCGCATCGACCACTTCCATCTCTTTCAGGAAGATCGCACCTTTTTCTTTAT
CAAACACGGGCAGCGCTTTCAGCTTCAGTTTCATGGTCGCTTTCTGACTACCGAACAGGG
AGTTCATGTCCAGATTGGCGTCTCCGGTTAGGGTAACCTTATTCGGCTCTTCGCGACCAA
TTTGGCTGGTCAGGTTTGTCAGAACAATATGGGCGTCAGCCACGCCGGGTAAACCGATAT
CTTTTGAGAAATTATTATGTTTCGCAAGCGACTGGTTAATTTCTTGTTCGGTGATGGTGT
ATTGGGTGAGTTGATTACAGCCAACGAGCAGGCCACTGACGATCAATGCAGCGGCAAATA
AAAACTTGTTCATGGTAGTCCTCGACATGAAATCTGCGTCAATATCCTGACACAACGCAG
CATGTGTCACCAGCGATAAACTCGCCAGCAGAAAAAACTGAAAACGGCGGCAACCCGCGA
ATACAGGCTGCCGCGGCGGGTCAGGATTAAATCGCCATTGATGATAACAAATTGATTTGT
GTCTGTTTCGCCATATTATCGCGGTAATCAGCAACGCGGCTTGGCCAGTTAATTCCGGCT
ACCAGCGTCAGATTACGCAGTAGCGGGAATAGCTGAATATCATCTTCCGAAAGTTCGCCA
TTCACGGCGTTCGGTTTGACGATCAGTTTGTCCAGCGCACGTAAATCATCGCTGATATTC
TTAATCAGACCGTCAGAGTGGGCCAGCAGGTCGGCAAAATTACCCGCGCTGGCCTCTTTC
TTGTCGACGAAATATTTGCGCGCGGCGGGAGTAGAAAACTCATCAAATGCCGATTTGGCA
AAACGCGGCAACAGCAGTTTGTTGGCGTAGCCATTGACCTTGCGCAGCCACTCTTCAATG
GCAGGGGAACGTTTGCCGGTCAGTAACGGTTTGCCGTCGAGTTTATCGACATAGTGAACG
ATGTCCATGCTTTCTGGCATATAGCGGCTGTCATCTTTTTGCAGAATGGGAACCTGTTTT
TGACCGACCATCCGGGTGGGTGTTTCTGCGTCGTCGTTGAGCAGAACATGTAATTCGACG
GGGATATTTTTCAGGCCGAAAATCATGCGGGCTTTGAGGCAGTAAGGGCAGTGATCGTAA
ATGTATAGCTTCACGTGACTCCTCCATTTGGCTGTCAGTTCACTTTCAGTATGAAGGAGT
CAGGGGGGAGTATCAAATCAGGCGTCGCGTTCAAGCAAACGACGCGCGGCGCGTTTCTGG
CTAAACTGCCAACCCAGCGCAAGGAAAGTGAAGATGCCAATAATGCCCAGCATCATCCAC
GGAAGCTCTGGCTGGTGCGCCGATTTGCCCAGGTCAAACAGCCAGCCGCCACCGATATAA
CCAATAGCGCCGCCAATCGCCAGACCCAGACGGCTAAACCCCATATAGCTGCCGCGAGCT
CTTGCGTCCGCCAGCGAAGCACTTAAGGTTTCACGCGCAGGCTCGGCAATGATCGACCCG
ATATAAAACAGACAAATCAGGGTGAAAAGTTGTTGCAGGCCGCTGACCATGCCCACCGGC
ATCATGCTTAATGACATTATCAACAGCCCAGCCATCAACCGGTGTTCCAGACGAAAATGC
TTTTCACTCCAGCGGGCGATAGGGTAGAGCAACGTTAACGACAGACACGCTTCAATGGCA
TACATCCATTTAACGGCAGAGGGCGCGCCAGCCACGTCGTTGACCATAATTGGCAGCATC
AGCATCACTTGTACAGCCAGCATGTAGTAACCCGCCAGCGTCAGAACATAGGTGACAAAA
CGCTTGTCACGCATCACGCGGGTCATGCCTTCGCGAACGGGCGTGCGTACGGTGGAGAGT
TTCCATGCTGGTAACAACCACGCATTGAACGCCGCACATAGCACAAATAGAACTGCCCCT
GTGGCGCAGACCAGGCGAAAGTCGTATTGCAACAGCCAGCTCCCCAACAATGCGCCAATG
ACCGCACCGGCACTGTCCTGCATCATCAACAGCGAGAAAAAACGACCACGCTGCTGTGGA
CGGATTAATTTCACCACCAGCGCCGAACGCGGCGGATCAAACAACGTGCCACCGAGTCCC
GAGAGCAGGCATGAAAACCACAATAGCCACGGTTCGTGGGCGATACCCATTGTGGCGAAT
CCGGCGGCGCGCATCAGCATACCGGTAACAATCATCGGTTTGGCACCAAAGCGGTCGGCA
ATTGCACCGCCGAAAATACCCAGACCTTGCTGAATAAATTGGCGTAGACCGAGAGCAATA
CCGACCATGACGGCGGCCCAGCCCATTTGATCAACGAAGCGGATAGAGATCAGCGGGAAG
ACAACAAAGAACCCCAGCACGACCAGCATATTATCGATGAGCAGGAAATATTTACCCAGG
TTCCTCGCCTGCGACACGCGGGACATTTCCCCTCCCGGGAAATAAAAGATGAGCACTTTC
TATTCTGCATTGCCGCTAAGACTTTTCCCATCACTTCGGGGACAATATTTTTTTATCAAA
ACGTCGCTTTGATAGAGAGTTTTTATCAAATATGTGAATAATGCAGAAAATGGCATTTTG
GACTTTTCACAGGGTCTGGTTGCGCAGGTATAGTAATACTTACAGCGTATTAAAGACGTT
ACGGGAAGGAGTAGGTATAGAATGTTTGGCTATCGCAGTAACGTGCCAAAAGTGCGCTTA
ACCACAGACCGACTGGTCGTGCGTCTGGTGCATGATCGTGATGCCTGGCGTCTTGCGGAT
TATTACGCAGAGAATCGCCATTTCCTCAAGCCCTGGGAGCCAGTGCGCGACGAAAGCCAC
TGTTATCCATCAGGCTGGCAGGCCAGGCTGGGGATGATTAACGAATTTCATAAACAAGGT
TCAGCTTTCTACTTTGGCTTATTCGACCCGGACGAAAAAGAGATTATTGGCGTTGCCAAT
TTTTCCAATGTTGTTCGTGGCTCTTTTCATGCCTGCTATCTCGGTTATTCGATTGGGCAA
AAATGGCAGGGCAAAGGACTCATGTTTGAAGCCCTGACCGCAGCCATTCGTTATATGCAG
CGCACCCAACATATTCATCGCATTATGGCTAATTATATGCCGCACAATAAACGCAGCGGT
GATTTACTGGCGCGACTGGGTTTTGAAAAAGAAGGCTATGCGAAAGACTATCTGTTGATT
GATGGACAATGGCGCGATCACGTACTGACGGCATTAACTACCCCAGACTGGACGCCCGGC
CGCTAAGGAGAATCTCATGAAATATCAACTTACTGCCCTTGAAGCTCGCGTGATTGGTTG
CTTGCTGGAAAAGCAGGTGACCACGCCGGAGCAATACCCGCTCTCAGTCAATGGTGTAGT
CACGGCCTGTAATCAGAAAACGAACCGTGAACCGGTCATGAATCTGAGTGAATCCGAAGT
GCAGGAACAGCTGGATAATCTGGTCAAACGTCATTATCTACGCACAGTGAGCGGTTTTGG
TAATCGGGTCACCAAATATGAGCAACGTTTTTGTAATTCAGAATTTGGCGATCTGAAACT
GAGCGCAGCGGAAGTGGCGTTAATCACCACGTTGTTATTGCGTGGTGCCCAGACGCCAGG
TGAACTGCGCAGCCGCGCCGCGCGAATGTATGAATTCAGCGATATGGCGGAAGTGGAGTC
GACGCTGGAACAACTGGCAAATCGCGAAGATGGTCCTTTTGTGGTGCGTCTGGCCCGCGA
ACCGGGTAAACGCGAAAACCGCTACATGCATCTTTTCAGTGGTGAGGTTGAAGATCAGCC
GGCGGTGACGGATATGTCGAACGCGGTTGACGGTGATTTACAGGCCCGCGTCGAAGCCCT
GGAAATCGAAGTGGCAGAACTGAAACAGCGTCTTGATTCGTTGCTGGCCCATCTGGGAGA
TTAAAGTGAAAAAATTACGTATCGGCGTAGTGGGATTAGGTGGCATTGCGCAAAAAGCGT
GGTTACCGGTGCTGGCGGCAGCGTCTGACTGGACGTTACAAGGAGCCTGGTCGCCTACGC
GCGCGAAAGCCCTGCCAATTTGTGAAAGCTGGCGCATTCCTTATGCCGATTCGTTATCCA
GCCTTGCCGCCAGTTGCGATGCGGTTTTTGTGCATTCCAGCACCGCCAGCCACTTTGACG
TGGTCAGTACGTTACTCAATGCGGGGGTACATGTCTGTGTCGATAAACCGCTGGCAGAAA
ATCTGCGCGATGCTGAACGGCTGGTGGAACTGGCGGCGCGGAAAAAACTGACGTTGATGG
TCGGTTTTAACCGTCGTTTCGCACCACTCTACGGTGAGTTAAAAACGCAACTCGCCACCG
CAGCCTCGCTAAGAATGGATAAACATCGTAGCAATAGCGTCGGGCCACACGATCTTTATT
TCACGTTGCTGGATGATTATCTGCATGTGGTGGATACCGCGCTGTGGTTGTCGGGCGGCA
AAGCCTCTCTGGATGGCGGTACGCTACTGACTAACGACGCTGGCGAAATGCTGTTTGCCG
AGCACCATTTTTCGGCTGGTCCTTTGCAGATCACCACCTGTATGCATCGCCGTGCCGGAA
GTCAGCGTGAAACCGTGCAGGCCGTGACTGACGGTGCGCTCATCGACATTACGGATATGC
GCGAATGGCGTGAGGAGCGCGGGCAGGGCGTAGTGCATAAACCGATTCCTGGTTGGCAGA
GTACGCTTGAGCAACGTGGGTTTGTCGGCTGTGCGCGGCACTTCATTGAATGTGTGCAAA
ACCAGACAGTTCCGCAAACCGCCGGCGAACAGGCCGTGCTGGCGCAACGTATCGTTGACA
AGATCTGGCGCGATGCGATGAGTGAATAAACCCTGTAACATCTGGCGGTAGCAATTCACC
ATAATCCAGGTAGACTATTCGCCTCTTTCAGCGCCTGCCTTGCAGGCGTTTTGCCCGTGG
GTCTGGATTAGAACACCGATGAATTTATTAAAATCGCTGGCCGCCGTCAGCTCGATGACC
ATGTTTTCGCGTGTGCTTGGCTTCGCACGAGACGCAATTGTCGCCAGAATCTTTGGCGCA
GGGATGGCAACCGACGCCTTTTTCGTCGCTTTTAAACTTCCTAACTTGTTACGCCGTATC
TTTGCCGAAGGGGCATTTTCCCAGGCATTTGTACCGATTCTGGCGGAATATAAAAGTAAG
CAGGGTGAAGACGCCACGCGGGTCTTTGTCTCTTATGTTTCTGGCCTGCTGACACTTGCG
CTGGCGGTTGTGACGGTCGCTGGCATGCTCGCCGCACCGTGGGTGATCATGGTGACCGCG
CCAGGCTTCGCTGACACAGCTGACAAATTTGCCCTGACCAGCCAGCTACTAAAGATTACC
TTTCCCTATATCTTGCTGATCTCCCTGGCGTCGCTGGTGGGAGCGATTCTGAATACGTGG
AACCGCTTCTCGATTCCGGCGTTTGCTCCAACACTGCTTAACATCAGCATGATTGGTTTC
GCGCTGTTTGCCGCACCGTACTTTAACCCACCGGTGCTGGCGCTGGCGTGGGCTGTTACG
GTCGGCGGCGTCCTGCAGCTGGTGTATCAGCTACCGCACCTGAAGAAGATCGGCATGCTG
GTCCTGCCGCGCATTAACTTCCACGATGCCGGAGCAATGCGCGTGGTGAAACAGATGGGA
CCGGCGATCCTTGGCGTCTCTGTGAGCCAGATCTCCTTAATCATCAACACCATTTTTGCC
TCGTTTCTTGCTTCCGGTTCGGTGTCTTGGATGTATTACGCCGACCGCTTAATGGAGTTT
CCGTCCGGTGTGCTGGGCGTGGCGCTTGGCACCATTTTGCTGCCGTCGCTGTCGAAAAGT
TTTGCCAGTGGCAATCATGATGAATACAACCGTTTGATGGACTGGGGGTTGCGTCTTTGT
TTCCTGTTGGCGCTGCCGAGTGCGGTTGCGTTGGGCATTCTTTCCGGTCCGTTGACCGTT
TCGCTGTTCCAGTACGGTAAATTTACCGCGTTTGATGCGCTGATGACCCAGCGGGCGTTA
ATTGCCTACTCGGTGGGTTTGATTGGCCTGATTGTAGTGAAAGTGTTGGCTCCTGGCTTT
TATTCCCGCCAGGACATTAAAACGCCAGTGAAAATTGCCATCGTTACGCTGATTTTAACG
CAATTGATGAACCTGGCGTTTATTGGTCCGTTGAAACATGCCGGGCTGTCACTTTCTATT
GGTCTGGCGGCGTGTCTGAATGCTTCGCTGCTTTACTGGCAGTTGCGTAAGCAGAAAATC
TTTACCCCGCAACCCGGCTGGATGGCGTTTCTGTTGCGTCTGGTGGTGGCGGTACTGGTG
ATGTCTGGCGTGCTTTTAGGTATGTTACATATCATGCCGGAGTGGTCATTGGGTACCATG
CCCTGGCGTTTACTGCGTTTAATGGCGGTCGTGCTGGCGGGGATTGCCGCGTACTTCGCT
GCACTGGCGGTACTGGGCTTCAAAGTTAAAGAATTTGCCCGCCGGACGGTGTAACAATGC
ATTCCGGCCTGCAGTGCAGGCCGGAGATAATCTTCAGATCGAAATCTTTTTACCGCCGCG
ATGGGTTGTTGAGGTCTGACCGTTCGCCCCATATAGCGTCGGTTCCTGATGCGGTTTCAA
CATTTCCAGCGCCTGTTGATTGCGCTCAATCTGTCCTTCCAGTAACCAGCCGTTATGTTG
ATTCATTTGGCGTAGTTGCTGCGTTTTCACAGTAATTTCCTGCCAGCGTTGACTAATATC
AACGCTATTTGCTGTATTGGGTTCTTTCCTGCGTAACTGTTCGAGGTAATCCAGCGTCGC
CAGCAGTGAGCTTTTTTGTTCTGTAATCCATTGCAACTGGCTGCCGTTGATCTGCCCCAT
AGAGAGATGTTGCTGCTCTTGATCCATTACCGTTTTGAGATCGTTAAGCACAGCGGACAT
CTGGTCGAGGATCTCTGCAAGACGTGTCATACGATCAGTTACTCTGCAAGTCTTGCTGCG
CTTCGTTGATCAGCGCATCGGCAATTTTGCCGGTGTCCATTTTTAGTTCACCGTTACGAA
TCGCCAGTTTTAACGCTTCGACACGTTCAAGATTGATATCACTGCTGCCGGGTTGCATCA
GTTTTGCTTGCGCGTCGCTTAACGTCACACTGGTGCTGGTGGAGGCGGTTGTTTTTGCCG
CCCGGCTGTTCGTTACCGGCGCGTCAGTGGTTTCGCGCGGTTGAACGGTGCTTACAGGCT
TCAGAGGCGAAGTGCGATCAATACTCATGGTTTATTCCTCATTGAGGGCGCTTTTATCAT
GTGTTGCTTATTTATCGGCAAGGGACGGGTAATCTTTAACAGCTTACAGGTTTATAAGAA
TATTCCCATCTGCATCAACAACGCCGCTGACTACCTGTCCCGATACCATGCGCACCCGCG
CATTCTGTGCGACGGCTGCATTGTTCAGCGCCTGACCTTCTGCGTTGGCGCTAAACCCAT
CACCGCTGGCGATCACATTGACGCGTTGTCCCGCTTTTACCCGCCATGCCTGGCGAAACT
GGGTTAACTGGATAGGTTGATCGGGTGATAGATCGCGCAGGCTAATGGCATCAACAAGTT
GATTGATATCCAGCACCGTACGCGGTGGCAGGGTATCCAGCCGTCCGCGTTTCAGTTTGA
CATTGCCAGCTTCCAGCTTTCCTCCCCGCGCAATGGGCATCGCGGCAACCACATAATTTC
CTGTGGCCTGTACATTAACCTGTAAATATCGTTTGTCGTTACCGCAGCGTGCCAACACAT
TCACATTGCCCCACAGGCGGGAATTATTGCTCATCGAAAGCAATGGCTGCTCGCATGGCG
GTAGTAGATTGGGCGCTGTACGAATAGAAACACGAACCTCATCACTTACCCCCGCGAGTT
GGGCGCTAAAAAAGTTGTGCAATTGCGATGTGAGATTGCTCGCCGTACTTAACGGACTGA
ACAGTATCGCGATGATCGCCACGCTACGTTTTATTATCAGCATTTTCGCCCCCAGCCATT
TCTACAACGTGAATTGTACCTGTCCGCAATGACCATCAACGGCATAAATAGCGACCCATT
TTGCGTTTATTCCGCCGATAACGCGCGCGTAAAGGCATTTAAGCTGATGGCAGAATTTTG
ATACCTGCGGAGGAGATATGCTCGATAAGCTCGACGCCGCCTTACGTTTTCAACAAGAGG
CGCTCAATCTGCGCGCCCAGCGTCAGGAAGTGCTGGCAGCAAACATCGCCAATGCCGATA
CCCCTGGTTATCAGGCGCGCGATATCGATTTTGCCAGTGAACTTAAAAAAGTCATGCAAC
GTGGACGGGATGCAACCAGTGTGGTTGCACTGACGATGACCTCAACGCAACACATTCCGG
CGCAGGCGCTGACGCCTCCTACCGCAGAACTGCAATACCGTATTCCGGACCAGCCTTCGC
TTGACGGTAATACCGTCGATATGGATCGCGAACGCACCCAGTTTGCCGATAACAGCCTGC
AATACCAGATGAGCCTTAGCGCGTTGAGCGGGCAAATCAAAGGCATGATGAACGTTTTAC
AGAGCGGAAATTAACGGATGGCACTGCTGAATATTTTTGATATCGCCGGGTCGGCGTTAA
CTGCCCAGTCCCAGCGCCTGAACGTGGCGGCCAGTAATCTGGCGAATGCTGATAGCGTGA
CCGGTCCCGATGGACAGCCATATCGGGCAAAACAGGTGGTATTCCAGGTTAACGCTGCAC
CAGGTGCTGCGACAGGCGGCGTAAAGGTTGCCGATGTTATAGAAAGTCAGGCCCCGGACA
AACTGGTTTATGAACCGGGTAATCCGCTGGCAGATGCAAAGGGCTACGTAAAAATGCCGA
ACGTTGATGTTGTCGGAGAGATGGTTAACACCATGTCGGCGTCACGCAGCTATCAGGCCA
ATGTTGAAGTGCTCAACACGGTGAAAAGCATGATGCTGAAAACCCTTACGCTCGGTCAAT
AAAGGAGAAAGCTATGTCCATTGCGGTAACCACCACCGATCCGACAAATACCGGCGTCAG
TACCACCAGCAGTAGTTCGCTCACGGGCAGCAACGCCGCAGATTTACAAAGCAGTTTTCT
GACTTTGCTGGTGGCGCAGCTGAAAAACCAGGACCCGACCAATCCAATGGAAAACAACGA
GCTGACGTCGCAATTGGCACAAATCAGCACGGTCAGCGGGATTGAAAAACTCAATACCAC
GCTCGGATCTATTTCCGGACAGATTGATAACAGCCAGTCGTTACAGGCCAGTAACCTGAT
CGGTCACGGCGTGATGATCCCCGGCACCACTGTTCTTGCGGGAACCGGCAGTGAAGAAGG
GGCTGTGACCACGACCACGCCGTTTGGTGTTGAGCTGCAACAGGCGGCAGACAAAGTTAC
GGCCACCATCACCGATAAAAATGGCGCGGTTGTGCGCACCATTGATATTGGTGAACTGAC
CGCCGGAGTTCACAGTTTCACCTGGGACGGTACGTTGACTGATGGCAGCACTGCGCCGAA
CGGTTCTTACAATGTAGCGATTAGCGCCAGTAACGGTGGTACACAACTGGTTGCCCAGCC
GCTGCAGTTTGCTCTGGTGCAGGGTGTGATCCGCGGCAACAGCGGTAATACGCTGGATCT
CGGCACTTACGGCACCACCACCCTCGACGAAGTACGGCAGATAATTTAAGCCTTCACATT
TCAGGAGTCAGTCATGGCCTTTTCTCAAGCGGTTAGCGGATTAAACGCTGCCGCCACCAA
CCTCGATGTTATTGGCAACAATATCGCCAACTCCGCCACCTACGGCTTTAAATCAGGCAC
GGCCTCTTTTGCCGATATGTTTGCCGGTTCGAAAGTGGGACTGGGGGTAAAAGTTGCCGG
TATCACTCAGGACTTTACCGATGGCACGACCACCAACACCGGGCGAGGTCTGGACGTTGC
TATCAGCCAGAACGGTTTTTTCCGTCTGGTAGACAGCAACGGTTCGGTGTTCTACAGCCG
TAACGGACAATTTAAGCTGGATGAAAACCGTAACCTGGTGAATATGCAAGGTTTACAGCT
GACGGGTTACCCGGCAACCGGTACGCCGCCGACTATTCAGCAAGGGGCGAATCCGACCAA
TATTTCGATCCCGAATACCCTGATGGCAGCGAAAACTACCACCACGGCATCGATGCAGAT
CAACCTGAATTCCAGTGATCCGCTTCCTACTGTTACGCCATTCAGCGCCAGCAATGCGGA
TAGCTATAACAAAAAAGGTTCGGTGACTGTTTTCGACAGTCAGGGTAATGCTCATGACAT
GAGCGTCTACTTTGTGAAGACCGGGGATAATAACTGGCAGGTCTACACCCAGGATAGCAG
TGATCCAAACAGCATTGCGAAGACAGCGACAACACTGGAATTTAATGCTAATGGCACATT
AGTGGATGGTGCGATGGCGAATAATATCGCAACCGGCGCAATTAACGGTGCAGAACCCGC
CACGTTTAGTCTGAGCTTCCTCAACTCCATGCAGCAAAATACCGGCGCTAACAATATTGT
GGCAACCACCCAGAACGGCTACAAACCGGGCGATCTGGTGAGTTATCAAATCAATGATGA
CGGTACGGTTGTCGGCAACTATTCCAACGAACAAACCCAACTGCTGGGGCAGATTGTACT
GGCGAACTTTGCCAACAACGAAGGTCTGGCATCCGAAGGCGACAACGTCTGGTCTGCGAC
GCAATCTTCTGGCGTGGCGCTGTTGGGGACAGCCGGGACGGGAAACTTTGGCACCCTGAC
CAACGGTGCGCTGGAAGCGTCCAACGTCGATCTCAGTAAAGAACTGGTCAATATGATCGT
TGCCCAGCGTAACTATCAGTCTAACGCCCAGACCATCAAAACCCAGGACCAGATCCTCAA
CACGCTGGTTAACTTACGCTAATCGCTGACGGGATAGCTCAATGGATCACGCAATTTATA
CCGCGATGGGAGCAGCCAGCCAGACACTGAATCAACAGGCGGTAACCGCCAGTAATCTGG
CCAATGCCTCAACGCCCGGTTTTCGCGCGCAGTTGAATGCTTTACGCGCGGTGCCAGTGG
AAGGGCTTTCTCTGCCCACGCGCACGTTGGTCACGGCGTCAACGCCGGGCGCAGATATGA
CGCCCGGCAAAATGGATTACACCTCGCGCCCGCTGGACGTCGCGTTGCAGCAGGATGGCT
GGCTGGCCGTGCAGACCGCTGACGGCAGCGAAGGGTATACGCGTAATGGCAGCATTCAGG
TTGATCCCACCGGGCAACTGACAATTCAGGGGCATCCGGTGATAGGCGAGGCTGGGCCAA
TTGCTGTGCCGGAAGGGGCGGAAATCACTATTGCTGCCGATGGCACAATCTCGGCGCTCA
ATCCGGGCGATCCGGCAAATACGGTTGCGCCAGTAGGGCGTCTTAAACTGGTGAAAGCCA
CGGGCAGCGAAGTGCAGCGCGGTGACGACGGCATTTTTCGTTTAAGCGCAGAAACCCAGG
CCACGCGTGGGCCGGTACTGCAGGCAGATCCAACCTTGCGTGTGATGTCGGGGGTTCTGG
AAGGCAGTAACGTCAATGCCGTTGCGGCAATGAGCGACATGATTGCCAGCGCGCGGCGTT
TTGAAATGCAGATGAAGGTGATCAGCAGCGTCGATGATAACGCAGGCCGTGCCAACCAAC
TGCTGTCGATGAGTTAATTGAAAGGATACATGACAAGTATAAGTTGCCCGATGCGCAAGT
TTATCGGGTCTATGGGGGCAATCGCAATTTATCGATTTTGCGAGCACTTGTAGGCCGGAT
AAGGCGTTTACGCCGCATCCGGCAAGAAGACATATGCACTTTGTCACTAATCCACTACAG
GACATTTTATGATCAGTTCATTATGGATCGCCAAAACGGGCCTTGACGCCCAGCAAACCA
ATATGGACGTCATTGCCAACAACCTGGCAAACGTCAGTACTAACGGTTTTAAGCGTCAGC
GCGCGGTGTTTGAAGATCTGCTTTATCAAACCATTCGCCAGCCGGGGGCACAGTCTTCCG
AACAAACCACCTTACCCTCCGGATTACAAATCGGCACGGGGGTACGCCCGGTCGCCACTG
AACGCTTACACAGCCAGGGAAACCTGTCGCAGACCAACAACAGCAAAGATGTCGCGATTA
AAGGGCAGGGCTTTTTCCAGGTGATGTTGCCAGATGGTTCATCAGCCTATACCCGTGACG
GCTCTTTCCAGGTGGATCAGAACGGGCAGCTGGTGACGGCTGGTGGTTTTCAGGTGCAGC
CAGCGATCACCATTCCGGCGAATGCGTTAAGTATCACCATCGGTCGTGATGGCGTGGTCA
GCGTAACCCAACAAGGCCAGGCAGCTCCGGTTCAGGTTGGGCAGCTCAATCTCACCACCT
TTATGAATGACACCGGGCTGGAGAGCATTGGCGAAAACCTCTACACCGAAACGCAATCCT
CTGGTGCACCGAACGAAAGCACGCCGGGCCTGAACGGCGCGGGACTGCTGTATCAAGGGT
ATGTTGAAACGTCTAACGTCAACGTGGCGGAAGAACTGGTCAATATGATTCAGGTGCAAC
GCGCTTACGAAATCAACAGTAAAGCGGTGTCCACCACCGATCAGATGCTGCAAAAACTGA
CGCAACTCTAAGGCTTAACCGGTGGCAGGTTCACCGGTTTACTGATTTTTGAAGATGATA
GCCATGCAAAAAAACGCTGCGCATACTTATGCCATTTCCAGCTTGTTGGTGCTTTCACTA
ACCGGCTGCGCCTGGATACCCTCCACGCCGCTGGTGCAGGGGGCGACCAGTGCACAACCG
GTTCCCGGTCCGACGCCCGTCGCCAACGGTTCTATTTTCCAGTCTGCTCAGCCGATTAAC
TATGGCTATCAACCGCTGTTTGAAGATCGTCGACCACGCAATATTGGCGATACGCTGACC
ATCGTGTTGCAGGAGAACGTCAGCGCCAGCAAAAGCTCCTCTGCGAATGCCAGCCGTGAC
GGTAAAACTAATTTTGGCTTTGATACTGTGCCGCGCTATTTGCAGGGGCTGTTTGGTAAC
GCTCGTGCCGATGTCGAAGCCTCCGGTGGTAACACGTTCAACGGAAAGGGCGGGGCCAAT
GCCAGCAATACCTTTAGCGGCACGTTGACGGTGACGGTTGACCAGGTACTGGTCAACGGC
AACCTGCATGTGGTGGGTGAAAAACAGATTGCCATTAATCAGGGTACCGAATTTATTCGC
TTCTCTGGCGTGGTTAATCCACGCACTATCAGCGGCAGCAATACCGTACCGTCTACTCAG
GTGGCGGATGCGCGCATTGAATACGTAGGCAATGGCTACATTAACGAAGCGCAAAATATG
GGCTGGTTGCAGCGTTTCTTCCTTAACCTGTCGCCAATGTAAGTGAGGCTGTGGTGATTA
AATTTCTCTCTGCATTAATTCTTCTACTGGTCACGACGGCGGCTCAGGCTGAGCGTATTC
GCGATCTCACCAGTGTTCAGGGGGTAAGGCAAAACTCACTGATTGGCTATGGTCTGGTGG
TGGGGCTGGATGGCACCGGTGACCAGACAACCCAGACGCCGTTTACCACACAAACGCTTA
ATAACATGCTCTCACAGCTGGGAATTACCGTTCCGACGGGCACCAATATGCAGCTAAAAA
ACGTCGCTGCGGTAATGGTGACAGCGTCACTTCCTCCGTTTGGACGTCAGGGGCAAACCA
TCGATGTGGTGGTTTCTTCCATGGGAAATGCCAAAAGCTTGCGTGGAGGTACGTTGTTGA
TGACACCGCTTAAGGGCGTTGACAGTCAGGTGTATGCGCTGGCGCAGGGCAATATTCTGG
TTGGCGGCGCAGGAGCCTCCGCTGGCGGTAGCAGTGTTCAGGTTAACCAACTGAACGGTG
GACGGATCACCAATGGTGCGGTTATTGAACGTGAATTGCCCAGCCAGTTTGGCGTCGGGA
ATACCCTTAATTTGCAACTTAACGACGAAGATTTCAGCATGGCGCAGCAAATCGCTGACA
CCATCAACCGCGTGCGTGGATATGGCAGCGCCACCGCGTTAGATGCGCGGACTATTCAGG
TGCGCGTACCGAGTGGCAACAGTTCCCAGGTCCGCTTCCTTGCCGATATTCAGAATATGC
AGGTTAATGTCACCCCGCAGGACGCTAAAGTAGTGATTAACTCGCGCACCGGTTCGGTGG
TGATGAATCGCGAAGTGACCCTCGACAGCTGCGCGGTAGCGCAGGGGAATCTCTCAGTAA
CAGTTAATCGTCAGGCCAATGTCAGCCAGCCAGATACACCGTTTGGTGGTGGACAGACTG
TGGTTACTCCACAAACGCAGATCGATTTACGCCAGAGCGGCGGTTCGCTGCAAAGCGTAC
GTTCCAGCGCCAGCCTCAATAACGTGGTGCGCGCGCTCAATGCGCTGGGCGCTACGCCGA
TGGATCTGATGTCCATACTGCAATCAATGCAAAGTGCGGGATGTCTGCGGGCAAAACTGG
AAATCATCTGATGATCAGCGACAGCAAACTACTGGCAAGTGCGGCCTGGGATGCGCAATC
ACTCAACGAACTAAAGGCGAAAGCGGGCGAAGATCCGGCGGCAAATATCCGTCCGGTGGC
CCGTCAGGTGGAAGGGATGTTCGTGCAGATGATGTTGAAAAGCATGCGCGACGCTTTACC
AAAAGATGGCCTGTTCAGCAGCGAGCACACTCGCCTGTATACCAGTATGTATGACCAGCA
GATTGCCCAACAGATGACGGCGGGCAAAGGTCTGGGGCTTGCAGAGATGATGGTTAAACA
GATGACGCCAGAACAACCATTGCCAGAGGAGTCCACGCCAGCAGCACCGATGAAATTCCC
GCTCGAAACTGTGGTGCGTTATCAAAATCAGGCGCTTTCGCAGCTGGTGCAAAAGGCCGT
GCCACGTAACTACGATGATTCGCTGCCGGGTGACAGTAAAGCATTCCTCGCGCAACTCTC
GCTGCCCGCCCAACTGGCAAGCCAGCAAAGCGGTGTGCCACATCATTTGATCCTCGCTCA
GGCGGCACTGGAATCTGGTTGGGGGCAACGGCAAATCCGCCGCGAAAACGGCGAGCCGAG
CTATAACCTGTTTGGTGTCAAAGCCTCTGGCAACTGGAAAGGGCCAGTTACTGAAATCAC
CACGACTGAATATGAAAACGGCGAAGCGAAGAAAGTAAAAGCGAAGTTTCGCGTCTACAG
CTCGTATCTGGAAGCCTTGTCGGATTACGTTGGGCTGTTAACGCGTAACCCGCGCTACGC
CGCCGTGACGACCGCCGCGAGTGCGGAACAGGGGGCGCAGGCCCTACAGGACGCGGGCTA
TGCCACCGATCCTCACTATGCCCGCAAACTCACCAACATGATTCAGCAGATGAAATCGAT
AAGCGACAAGGTGAGCAAAACCTACAGTATGAACATTGATAATCTGTTCTGAATAACTCA
AGTCCGGCGGGTCGCTGCCGATAATACTCTGTAATTGAAGGCTTATAAGGAACCTCCATG
TCCAGCTTGATTAATAACGCCATGAGCGGACTGAACGCGGCCCAGGCGGCGTTAAATACG
GCAAGTAATAATATCTCCAGCTATAACGTTGCCGGATATACCCGCCAAACCACTATTATG
GCGCAGGCCAATAGCACGTTGGGCGCTGGCGGCTGGGTTGGCAATGGTGTCTACGTTTCT
GGTGTGCAGCGTGAGTATGATGCGTTTATTACCAACCAGTTACGTGCGGCGCAGACGCAA
AGTAGCGGTCTGACTGCCCGCTATGAGCAGATGTCGAAAATCGACAATATGCTCTCCACC
AGTACCTCTTCGCTGGCAACACAGATGCAGGATTTCTTCACCAGCCTGCAAACGCTGGTG
AGTAACGCGGAAGACCCGGCAGCGCGCCAGGCGCTGATTGGGAAATCAGAAGGATTGGTG
AATCAGTTTAAAACCACCGATCAATATCTGCGCGACCAGGACAAACAGGTCAATATCGCG
ATAGGTGCCAGCGTTGATCAGATCAACAACTACGCTAAACAAATTGCCAGCCTGAACGAT
CAAATCTCGCGCCTGACAGGCGTGGGGGCAGGGGCGTCACCTAACAATCTGCTGGATCAA
CGCGATCAACTGGTGAGCGAATTAAACCAGATTGTTGGTGTAGAAGTCAGCGTTCAGGAT
GGCGGCACTTATAACATCACGATGGCCAATGGTTACTCACTGGTTCAGGGAAGTACGGCG
CGGCAACTGGCGGCAGTTCCTTCCAGCGCTGACCCTTCTCGTACGACTGTCGCTTATGTT
GATGGGACGGCAGGCAATATTGAGATCCCGGAGAAATTACTGAATACCGGGTCGCTGGGC
GGCATTCTGACATTCCGTTCTCAGGATCTGGACCAGACGCGTAATACGCTTGGACAACTG
GCGCTGGCATTTGCCGAGGCTTTCAACACCCAACACAAAGCCGGATTTGATGCTAACGGC
GATGCCGGTGAAGATTTCTTTGCTATCGGTAAGCCCGCGGTTCTGCAAAACACGAAAAAC
AAAGGTGACGTTGCGATCGGTGCCACGGTAACTGATGCCTCCGCGGTACTGGCGACAGAT
TACAAAATCTCGTTCGATAATAATCAGTGGCAGGTCACCCGCCTTGCCAGCAATACCACT
TTTACGGTGACGCCGGATGCCAACGGTAAAGTGGCATTTGATGGTCTGGAGTTGACGTTT
ACAGGAACGCCTGCCGTTAACGACAGCTTCACGCTGAAACCAGTAAGTGACGCCATCGTC
AACATGGATGTATTAATCACCGACGAAGCGAAAATAGCGATGGCGAGCGAAGAAGATGCG
GGTGATAGCGATAACCGCAACGGTCAGGCCCTGCTGGATCTGCAAAGCAACAGTAAAACG
GTGGGCGGTGCGAAATCCTTTAACGACGCTTATGCCTCGTTAGTGAGTGATATCGGTAAT
AAAACCGCGACGTTGAAAACCAGTAGCGCCACGCAAGGTAATGTGGTGACGCAGCTTTCC
AATCAGCAGCAGTCGATTTCCGGTGTCAATCTCGATGAGGAGTACGGAAATCTGCAACGT
TTTCAGCAGTATTACCTGGCGAATGCGCAGGTTCTGCAGACGGCAAACGCGATTTTTGAT
GCGCTGATTAACATTCGCTAAGGGGAGATAAGATGCGTTTCAGTACACAGATGATGTACC
AGCAAAACATGCGTGGTATCACCAATTCTCAGGCAGAATGGATGAAGTACGGCGAACAGA
TGTCGACGGGTAAGCGAGTCGTTAACCCTTCTGACGATCCCATTGCTGCATCACAAGCCG
TAGTTCTCTCCCAGGCACAGGCGCAAAACAGCCAGTACACGCTGGCGCGTACTTTCGCCA
CTCAAAAAGTGTCACTGGAAGAGAGTGTACTTAGCCAGGTCACCACTGCTATCCAGAATG
CTCAGGAAAAAATTGTCTACGCCAGCAATGGCACCTTGAGTGACGATGACCGGGCCTCGC
TGGCTACGGATATTCAGGGGCTTCGTGACCAGTTGCTGAATCTGGCAAACACCACTGACG
GTAACGGGCGCTACATTTTTGCCGGTTATAAAACAGAGACTGCGCCGTTTAGCGAAGAGA
AAGGGAAATACGTCGGTGGAGCAGAAAGTATTAAACAACAGGTCGATGCTTCGCGTTCGA
TGGTGATAGGGCACACGGGTGACAAAATTTTCGACAGTATTACCAGCAACGCGGTAGCGG
AACCAGACGGTAGCGCTTCTGAAACCAATCTTTTTGCCATGCTGGATAGTGCCATCGCAG
CCCTGAAAACGCCGGTCGCGGATAGCGAAGCGGATAAAGAAACCGCCGCTGCGGCGTTAG
ATAAAACCAACCGCGGACTGAAAAACTCGCTGAACAATGTGCTGACTGTTCGCGCGGAAT
TAGGCACGCAGCTGAACGAACTGGAGTCGCTGGATTCATTAGGTAGCGATCGCGCTTTAG
GGCAAACGCAGCAGATGAGCGATCTGGTTGATGTGGACTGGAATGCAACTATTTCATCTT
ACATCATGCAGCAAACGGCATTGCAGGCATCGTATAAAGCATTTACCGATATGCAGGGAT
TGTCGCTCTTCCAGCTCAGCAAATAATTTCGCTTTAAAACATATCATGAAACTGGGTATG
TTTTGTCTGCCTGCTCTGGGATCGCTGGGGCGGGCATTTTTTTGCCTATTTTGCATTGTT
GGTTAGCAAGGATGCCATTCGATGAATTTTAATATGTTGATTCAAAGATGAAATAAAAAA
GCCCTGGCAGTTACCAGGGCTTGATTACTTTGAGCTAATTATTACTCAACAGGTTGCGGA
CGCGCAGGAGCGGCAGAGGCATGATGTGTTGCCGTATGACCACCTGCGGCACCTTTACCT
TCGAAGGCAAAAGTAGGGCGCTGCCAGTCACTGTGACGCGGTGCCTCCGGAACATATTCC
GGTGCTGGAGCGCGCGTCATTGGCGCGGTAGCGTGGTTATGCTCAACGGTGACCTCAGGT
TCGACCGCAGCTACCGTTTCAACTTCTGCTGCGACTTCAGCGACTACTGGCGCGGCAGGT
TGAGCAACAACTTCAGGTTCAGCAACTACAACCTCAGCAGTTTCGACAACTTCTTCAATA
TCTGCCGTCTCTTCCTGCGGTTCAACCACCGGTTCTGCTTGTTCTGCAACTTCCTGGGCT
ACGGCAACATCAGACTCGGTAATCACCTGCGGCTGTTCAGTTACCGCGGCAGCGATCACT
TCAGGATGCGTCGTTTCAACCACTTCCGGTTGCGGTTCGGCAACCTGAACGGGGGCTTCT
ACGACACCGGCCACTTCTTCAACAACTGGCGCGCTAACAACCGGTTCGATAGCGGCGGCG
ACAGGGACCTCAGTCACCATCGGCTGCACATGTACTTCTTCCTGTTCGCGCTGCTCTTCA
ACCTGTACATCTTGCGGACGTACAATTGGATAGCGGATCCAGACTTTGCCAGAGGCCAGT
TCCGGAGACGCGCACGCTACGGTCAACGGCATTGGCGACTGGGTTGGATAACGCTCGTCA
CGATAGCGACGACGACGCTGACCACTTACGCGCAGGTGACGAGGCGAGCGGCGAGAACGA
CGCGGCATGCCACCGTTGTCACGGTTATCAGCATTGTTCTCTTCTTGCTGTTCTGGTGCA
GTTTGCGCTACGACTGGCAGCGGGACTTTCACCAGTTCTGTGCGTGGAGCTGGCGCTTCC
TGAACAATTGGTTCGGCAGCGACAGTTTCTTCAACCACCGGTGCGACTACCGCTTCTTCG
GCTACGCTTTGCTCGTAACGCACTTTCTGATTGAGCTGACGCTGTTTACGACGCGGCTGA
ACCGGACGTACACGTTCTTCCTGTTCGGTTTCCTGAACAGATTGCTCTTCAACATTCAGC
GCCTTCGCTTCTTGTTGCGCCTGACGTTTATCATCATTACGGCGGCGGCTACGTTCACGA
CGCGGCGCTTGCTGCTCGTCGGCGGTACGCGCTTTTTCCGTTACCTCAGCCTGCTGACGG
CTCTCACGCGTCTCGGCAGTCTGCTGCTGTGCCTGGCGACGATTACGACGGTTTTCTTCG
CGATTATCGCTGCCTTCAGTACGTTCACTACGGGTGTCGCGGCGCTCATTACGGTCACGG
CGGTTGTTCTGACGAGGCTTGCGACGATCCTGTTGACGTTCCGGTTTCGCTTCTGCTTTC
GGTGCTGGTTGCTCGGTCGGTTTGGTTTCTTCACCACCGCTGAACAGCGCTTTCAGTGCG
CCGAAGAAGCGGCTCAACAGCCCAGGTTGTGCAGGAGCTGCTGGTGTTGCCGGTGCAGCT
TTCGGTGCTGGAGCTACAACAGGCGCGGCAGGTTCAGCTGGCGTTGGCGCAGGCGGCACA
TCCGGCATGGCAAAGGTTGCCAGCGCAGGTTGTTCCGGACGCTTACGTTCAGCGAACTCT
TCTTCAGACGGCAGCGCCATCGCTTCTTCATGCAGCTTCGGCAGCATGTAGCTTAAGGTT
GGGGTTTCTTCCCCTTTACGCACGCGCAGCACGTGGTAGTGCGGGGTTTCCATCTGATCG
TTTGGCACAATTACACAGCGCACACCGTCCTGACGAGTTTCAATGGCATTTACCGCAGAA
CGTTTTTCATTCAGCAGGTAAGAAGCGATTGGCACAGGAACAATGGCGTGAACTTCCTGG
GTGTTCTCTTTCAGCGCTTCTTCTTCGATCAGACGCAGAATAGAGAGCGACAGCGATTCG
TTGTCACGCACGGTGCCAGTACCAGAACAACGCGGACAAACGTGATGACTGGATTCACCC
AGTGATGGGCTCAGGCGCTGACGGGACATTTCCAGCAGGCCAAAGCGAGAAATATGGCTG
ATTTGAATACGCGCACGGTCCTGACGCACCGCTTCACGCAGACGGTTTTCTACCGCACGC
TGGTGGCGTACTGGCGTCATGTCGATGAAGTCGATAACAATCAGGCCGCCGAGGTCACGC
AGGCGCAGCTGACGAGCAATCTCATCGGCAGCTTCGAGGTTAGTGTTAAACGCGGTTTCT
TCGATATCGCCGCCGCGGGTCGCGCGTGCGGAGTTGATGTCGATGGCCGTTAACGCTTCG
GTGCTGTCGATAACAATGGAACCACCAGACGGCAGACGAACTTCACGCTGGAAGGCGGAC
TCGATCTGTGACTCGATCTGGTAGTGGCTGAACAGCGGGATCTCGCCGGTGTACAGTTTG
ATTTTGCTGCTGAAATCCGGGCGACCTAATGCAGCGATATGCTGACGTGCCAGTTCGAGC
ACTTTCGGGTTATCGATAAGGATTTCGCCGATGTCCTGACGTAAGTAATCGCGGAATGCG
CGAACGATTACGTTGCTCTCCTGATGAATCAGGAACGGGGCCGGGCGGCTTTCAGCGGCT
TTTTTGATGGCTTCCCAGTGTTTCAGACGGAAGCTTAAATCCCATTGCAGCGCCTCAGCA
GATTTGCCGACGCCAGCGGTGCGCACGATAAGCCCCATGCCTTCCGGCAGTTCAAGGCTT
GCCAGTGCTTCTTTTAATTCGGTACGGTCGTCGCCTTCGATACGGCGAGAAATGCCACCC
GCGCGCGGGTTGTTCGGCATCAGAACCAGATAGCTACCCGCCAGACTGATAAAGGTGGTT
AATGCCGCGCCTTTGTTGCCGCGCTCTTCTTTATCGATCTGAACAATGACTTCCTGACCT
TCACGCAACACATCTTTAATGTTGGGACGACCATGAGCACTGTAGTTAGCAGGGAAATAT
TCGCGGGCAATTTCTTTTAGTGGGAGGAAACCGTGACGTTCAGCGCCGTAATCAACAAAA
GCAGCTTCCAGACTCGGTTCAATGCGGGTGATTTTACCTTTGTAGATGTTTGCCTTTTTC
TGCTCGTGCCCTGGACTTTCGATATCCAGGTCATACAGACGCTGCCCATCTACAAGGGCA
ACGCGCAACTCTTCCTGCTGAGTTGCGTTGATTAACATTCTTTTCATCGTAACTTACTCA
TTATTCTTACATTGACGACTAAGCTGCGGGCAAAGTAACGCCTTTCCGGGTGTGAACCGA
TGGCCTCGTGTCTAGTCGCGTCGCCAACCTCACGGTTATCGTCAGCTCAAAGAGGCGCAG
AGTGTCGGTTGCCCGTTTTTCATGCGGAAAAACAGCGCAATTATCAAAGAAACAGACTGG
GTATTACTCTCCAGAAATATTTCCATCTACCGGTAAGGACTGCAACCCGCAGCCCGCTAA
CTGCCTGAAAGATCAATACGTCTTACGCCATTGCTGCGTGGATGATCGGTCGGGCAAAAT
GGGTTATTCCGTAAAATTTCTTGTTTTAACAAGGATGGACACGGAAACGGCCTCATTATT
CCACTGCAAGCCTTGTTATAGCAAGATGACTTTTACCATTTATCACCCGCTTACTCACAG
TTTTTTCACTTCTTGCTGGTGATTGGTTTAATAACCATCAATAAAGTGATCACGCAGTGA
AGTAATAAGGTGCAAAAGTAAATATAAGCATAGAAAAATGAGTGGCGCGAATCCTGTTGG
CTAATTAGAATCGCCAACCATGAAAACAGAGACTCCATCCGTAAAAATTGTTGCTATCAC
CGCTGACGAAGCGGGGCAACGTATCGATAACTTTTTGCGTACCCAATTGAAAGGCGTACC
AAAAAGTATGATTTACCGTATTTTGCGTAAAGGCGAAGTGCGGGTGAACAAAAAACGTAT
TAAGCCTGAATATAAACTCGAAGCGGGTGATGAGGTGCGTATTCCACCGGTTCGCGTTGC
TGAGCGGGAAGAAGAGGCGGTTTCGCCACATCTGCAAAAGGTGGCGGCGCTGGCGGACGT
CATCTTATATGAAGATGATCACATCCTGGTGCTGAATAAACCTTCCGGTACGGCGGTACA
TGGCGGCAGTGGTTTAAGCTTCGGCGTTATTGAAGGTTTGCGGGCGTTGCGCCCGGAAGC
GCGGTTCCTTGAACTGGTTCATCGTCTTGACCGGGACACCTCAGGTGTTTTGCTGGTAGC
GAAAAAACGCTCGGCGTTGCGTTCTCTGCATGAGCAATTACGTGAAAAAGGGATGCAAAA
AGATTACCTGGCGCTGGTGCGCGGTCAGTGGCAGTCGCATGTGAAGAGCGTTCAAGCACC
GTTACTGAAAAATATTCTGCAAAGCGGCGAACGTATCGTGCGTGTGAGTCAGGAAGGCAA
ACCGTCGGAAACACGCTTTAAAGTGGAAGAACGCTATGCATTTGCCACCCTGGTGCGTTG
TAGCCCGGTAACAGGGCGTACTCACCAGATCCGTGTGCATACACAATATGCGGGTCATCC
GATTGCCTTTGACGATCGCTACGGTGACCGTGAATTTGACAGGCAGCTCACTGAAGCAGG
CACGGGATTAAATCGCCTGTTCCTGCACGCTGCAGCGTTGAAGTTTACTCATCCGGGGAC
CGGTGAGGTGATGCGTATCGAAGCTCCGATGGATGAAGGTTTGAAGCGTTGTTTGCAAAA
GCTGCGTAACGCGCGCTAATACAAGCATATAAACCTGATAATGGGCGGTTGGCCTGATAA
GGCGTTTACGCCGCATCAGGCCGCCAGCACCGATTGCCGGATGCGACGTAACCACATCCG
GCGCAAAAAACTATCCCATCAGCGGGTTTTTCCCTTCCCGACGTAACATCTGACACAGCG
CGATTAGCGGTAAACCAACCAGCGTGTTAGGATCACGCCCCTCTAAACGCTCAAACAGCG
TAATGCCAAATCCTTCACTCTTAAAGCTACCCGCGCAGTGCAGGGGATGCTCTTTACGCA
CGTAATTATCAATCTCCGCCTCGCTCAGGTGACGGAAATGGACGTCAAAAGGCTCCACTT
CTGTTTGCAGATGCCCATTCGCCGAATTAAACAACGCCAGTCCAGTATAGAAGGTGACGA
TATTGCCGCTGGCTTTGCGTAATTGCAGACGGGCATTTTCTTCCGTTAACGGTTTACCGG
TGATTTCGCCATCAAGAACACATACCTGGTCTGAACCAATAATTAAATGATCCGGATAAC
GTGACGCCAGAGATTGCGCTTTTTCTTGTGCCAGTCGAAGCACCAACTGTCGCGGTGATT
CGTCGCTGCGTGGGGTTTCGTCGACCTCTGGTGCTGCACATTCAAAAGAGATTTGCAGTT
TTTCCAGAAGAGCGCGACGCCATGGCGAGGTGGAGGCTAAAATAAGTTTAGGCATATTTT
TTTCCATCAGATATAGCGTATTGATGATAGCCATTTTAAACTATGCGCTTCGTTTTGCAG
GTTGATGTTTGTTATCAGCACTGAACGAAAATAAAGCAGTAACCCGCAATGTGTGCGAAT
TATTGGCAAAAGGCAACCACAGGCTGCCTTTTTCTTTGACTCTATGACGTTACAAAGTTA
ATATGCGCGCCCTATGCAAAAGGTAAAATTACCCCTGACTCTCGATCCGGTTCGTACGGC
TCAAAAACGCCTTGATTACCAGGGTATCTATACCCCTGATCAGGTTGAGCGCGTCGCCGA
ATCCGTAGTCAGTGTGGACAGTGATGTGGAATGCTCCATGTCGTTCGCTATCGATAACCA
ACGTCTCGCAGTGTTAAACGGCGATGCGAAGGTGACGGTAACGCTCGAGTGTCAGCGTTG
CGGGAAGCCGTTTACTCATCAGGTCTACACAACGTATTGTTTTAGTCCTGTGCGTTCAGA
CGAACAGGCTGAAGCACTGCCGGAAGCGTATGAACCGATTGAGGTTAACGAATTCGGTGA
AATCGATCTGCTTGCAATGGTTGAAGATGAAATCATCCTCGCCTTGCCGGTAGTTCCGGT
GCATGATTCTGAACACTGTGAAGTGTCCGAAGCGGACATGGTCTTTGGTGAACTGCCTGA
AGAAGCGCAAAAGCCAAACCCATTTGCCGTATTAGCCAGCTTAAAGCGTAAGTAATTGGT
GCTCCCCGTTGGATCGGGGATAAACCGTAATTGAGGAGTAAGGTCCATGGCCGTACAACA
GAATAAACCAACCCGTTCCAAACGTGGCATGCGTCGTTCCCATGACGCGCTGACCGCAGT
CACCAGCCTGTCTGTAGACAAAACTTCTGGTGAAAAACACCTGCGTCACCACATCACTGC
CGACGGTTACTACCGCGGCCGCAAGGTCATCGCTAAGTAATCACGCATCTGCGTGATGAA
GCTTAGTGAGGATTTTCCCCAGGCAACTGGGGAAAGACCAAACCGGGCGGCGACGATACC
TTGACACGTCTAACCCTGGCGTTAGATGTCATGGGAGGGGATTTTGGCCCTTCCGTGACA
GTGCCTGCAGCATTGCAGGCACTGAATTCTAATTCGCAACTCACTCTTCTTTTAGTCGGC
AATTCCGACGCCATCACGCCATTACTTGCTAAAGCTGACTTTGAACAACGTTCGCGTCTG
CAGATTATTCCTGCGCAGTCAGTTATCGCCAGTGATGCCCGGCCTTCGCAAGCTATCCGC
GCCAGTCGTGGGAGTTCAATGCGCGTGGCCCTGGAGCTGGTGAAAGAAGGTCGAGCGCAA
GCCTGTGTCAGTGCCGGTAATACCGGGGCGCTGATGGGGCTGGCAAAATTATTACTCAAG
CCCCTGGAGGGGATTGAGCGTCCGGCGCTGGTGACGGTATTACCACATCAGCAAAAGGGC
AAAACGGTGGTCCTTGACTTAGGGGCCAACGTCGATTGTGACAGCACAATGCTGGTGCAA
TTTGCCATTATGGGCTCAGTTCTGGCTGAAGAGGTGGTGGAAATTCCCAATCCTCGCGTG
GCGTTGCTCAATATTGGTGAAGAAGAAGTAAAGGGTCTCGACAGTATTCGGGATGCCTCA
GCGGTGCTTAAAACAATCCCTTCTATCAATTATATCGGCTATCTTGAAGCCAATGAGTTG
TTAACTGGCAAGACAGATGTGCTGGTTTGTGACGGCTTTACAGGAAATGTCACATTAAAG
ACGATGGAAGGTGTTGTCAGGATGTTCCTTTCTCTGCTGAAATCTCAGGGTGAAGGGAAA
AAACGGTCGTGGTGGCTACTGTTATTAAAGCGTTGGCTACAAAAGAGCCTGACGAGGCGA
TTCAGTCACCTCAACCCCGACCAGTATAACGGCGCCTGTCTGTTAGGATTGCGCGGCACG
GTGATAAAAAGTCATGGTGCAGCCAATCAGCGAGCTTTTGCGGTCGCGATTGAACAGGCA
GTGCAGGCGGTGCAGCGACAAGTTCCTCAGCGAATTGCCGCTCGCCTGGAATCTGTATAC
CCAGCTGGTTTTGAGCTGCTGGACGGTGGCAAAAGCGGAACTCTGCGGTAGCAGGACGCT
GCCAGCGAACTCGCAGTTTGCAAGTGACGGTATATAACCGAAAAGTGACTGAGCGTACAT
GTATACGAAGATTATTGGTACTGGCAGCTATCTGCCCGAACAAGTGCGGACAAACGCCGA
TTTGGAAAAAATGGTGGACACCTCTGACGAGTGGATTGTCACTCGTACCGGTATCCGCGA
ACGCCACATTGCCGCGCCAAACGAAACCGTTTCAACCATGGGCTTTGAAGCGGCGACACG
CGCAATTGAGATGGCGGGCATTGAGAAAGACCAGATTGGCCTGATCGTTGTGGCAACGAC
TTCTGCTACGCACGCTTTCCCGAGCGCAGCTTGTCAGATTCAAAGCATGTTGGGCATTAA
AGGTTGCCCGGCATTTGACGTTGCAGCAGCCTGCGCAGGTTTCACCTATGCATTAAGCGT
AGCCGATCAATACGTGAAATCTGGGGCGGTGAAGTATGCTCTGGTCGTCGGTTCCGATGT
ACTGGCGCGCACCTGCGATCCAACCGATCGTGGGACTATTATTATTTTTGGCGATGGCGC
GGGCGCTGCGGTGCTGGCTGCCTCTGAAGAGCCGGGAATCATTTCCACCCATCTGCATGC
CGACGGTAGTTATGGTGAATTGCTGACGCTGCCAAACGCCGACCGCGTGAATCCAGAGAA
TTCAATTCATCTGACGATGGCGGGCAACGAAGTCTTCAAGGTTGCGGTAACGGAACTGGC
GCACATCGTTGATGAGACGCTGGCGGCGAATAATCTTGACCGTTCTCAACTGGACTGGCT
GGTTCCGCATCAGGCTAACCTGCGTATTATCAGTGCAACGGCGAAAAAACTCGGTATGTC
TATGGATAATGTCGTGGTGACGCTGGATCGCCACGGTAATACCTCTGCGGCCTCTGTCCC
GTGCGCGCTGGATGAAGCTGTACGCGACGGGCGCATTAAGCCGGGGCAGTTGGTTCTGCT
TGAAGCCTTTGGCGGTGGATTCACCTGGGGCTCCGCGCTGGTTCGTTTCTAGGATAAGGA
TTAAAACATGACGCAATTTGCATTTGTGTTCCCTGGACAGGGTTCTCAAACCGTTGGAAT
GCTGGCTGATATGGCGGCGAGCTATCCAATTGTCGAAGAAACGTTTGCTGAAGCTTCTGC
GGCGCTGGGCTACGACCTGTGGGCGCTGACCCAGCAGGGGCCAGCTGAAGAACTGAATAA
AACCTGGCAAACTCAGCCTGCGCTGTTGACTGCATCTGTTGCGCTGTATCGCGTATGGCA
GCAGCAGGGCGGTAAAGCACCGGCAATGATGGCCGGTCACAGCCTGGGGGAATACTCCGC
GCTGGTTTGCGCTGGTGTGATTGATTTCGCTGATGCGGTGCGTCTGGTTGAGATGCGCGG
CAAGTTCATGCAAGAAGCCGTACCGGAAGGCACGGGCGCTATGGCGGCAATCATCGGTCT
GGATGATGCGTCTATTGCGAAAGCGTGTGAAGAAGCTGCAGAAGGTCAGGTCGTTTCTCC
GGTAAACTTTAACTCTCCGGGACAGGTGGTTATTGCCGGTCATAAAGAAGCGGTTGAGCG
TGCTGGCGCTGCCTGTAAAGCGGCGGGCGCAAAACGCGCGCTGCCGTTACCAGTGAGCGT
ACCGTCTCACTGTGCGCTGATGAAACCAGCAGCCGACAAACTGGCAGTAGAATTAGCGAA
AATCACCTTTAACGCACCAACAGTTCCTGTTGTGAATAACGTTGATGTGAAATGCGAAAC
CAATGGTGATGCCATCCGTGACGCACTGGTACGTCAGTTGTATAACCCGGTTCAGTGGAC
GAAGTCTGTTGAGTACATGGCAGCGCAAGGCGTAGAACATCTCTATGAAGTCGGCCCGGG
CAAAGTGCTTACTGGCCTGACGAAACGCATTGTCGACACCCTGACCGCCTCGGCGCTGAA
CGAACCTTCAGCGATGGCAGCGGCGCTCGAGCTTTAAAAGAGGAAAATCATGAATTTTGA
AGGAAAAATCGCACTGGTAACCGGTGCAAGCCGCGGAATTGGCCGCGCAATTGCTGAAAC
GCTCGCAGCCCGTGGCGCGAAAGTTATTGGCACTGCGACCAGTGAAAATGGCGCTCAGGC
GATCAGTGATTATTTAGGTGCCAACGGCAAAGGTCTGATGTTGAATGTGACCGACCCGGC
ATCTATCGAATCTGTTCTGGAAAAAATTCGCGCAGAATTTGGTGAAGTGGATATCCTGGT
CAATAATGCCGGTATCACTCGTGATAACCTGTTAATGCGAATGAAAGATGAAGAGTGGAA
CGATATTATCGAAACCAACCTTTCATCTGTTTTCCGTCTGTCAAAAGCGGTAATGCGCGC
TATGATGAAAAAGCGTCATGGTCGTATTATCACTATCGGTTCTGTGGTTGGTACCATGGG
AAATGGCGGTCAGGCCAACTACGCTGCGGCGAAAGCGGGCTTGATCGGCTTCAGTAAATC
ACTGGCGCGCGAAGTTGCGTCACGCGGTATTACTGTAAACGTTGTTGCTCCGGGCTTTAT
TGAAACGGACATGACACGTGCGCTGAGCGATGACCAGCGTGCGGGTATCCTGGCGCAGGT
TCCTGCGGGTCGCCTCGGCGGCGCACAGGAAATCGCCAACGCGGTTGCATTCCTGGCATC
CGACGAAGCAGCTTACATCACGGGTGAAACTTTGCATGTGAACGGCGGGATGTACATGGT
CTGACCGCGATTTGCACAAAATGCTCATGTTGCGCGCAGTCTGCGTGGTTATGAGTAATA
ATTAGTGCAAAATGATTTGCGTTATTGGGGGGTAAGGCCTCAAAATAACGTAAAATCGTG
GTAAGACCTGCCGGGATTTAGTTGCAAATTTTTCAACATTTTATACACTACGAAAACCAT
CGCGAAAGCGAGTTTTGATAGGAAATTTAAGAGTATGAGCACTATCGAAGAACGCGTTAA
GAAAATTATCGGCGAACAGCTGGGCGTTAAGCAGGAAGAAGTTACCAACAATGCTTCTTT
CGTTGAAGACCTGGGCGCGGATTCTCTTGACACCGTTGAGCTGGTAATGGCTCTGGAAGA
AGAGTTTGATACTGAGATTCCGGACGAAGAAGCTGAGAAAATCACCACCGTTCAGGCTGC
CATTGATTACATCAACGGCCACCAGGCGTAAGTGAACATCTCCAGGCGGTCGTTCGACCG
CCTGAGTTTTATCTTTTTGTCCCACTAGAATCATTTTTTCCCTCCCTGGAGGACAAACGT
GTCTAAGCGTCGTGTAGTTGTGACCGGACTGGGCATGTTGTCTCCTGTCGGCAATACCGT
AGAGTCTACCTGGAAAGCTCTGCTTGCCGGTCAGAGTGGCATCAGCCTAATCGACCATTT
CGATACTAGCGCCTATGCAACGAAATTTGCTGGCTTAGTAAAGGATTTTAACTGTGAGGA
CATTATCTCGCGCAAAGAACAGCGCAAGATGGATGCCTTCATTCAATATGGAATTGTCGC
TGGCGTTCAGGCCATGCAGGATTCTGGCCTTGAAATAACGGAAGAGAACGCAACCCGCAT
TGGTGCCGCAATTGGCTCCGGGATTGGCGGCCTCGGACTGATCGAAGAAAACCACACATC
TCTGATGAACGGTGGTCCACGTAAGATCAGCCCATTCTTCGTTCCGTCAACGATTGTGAA
CATGGTGGCAGGTCATCTGACTATCATGTATGGCCTGCGTGGCCCGAGCATCTCTATCGC
GACTGCCTGTACTTCCGGCGTGCACAACATTGGCCATGCTGCGCGTATTATCGCGTATGG
CGATGCTGACGTGATGGTTGCAGGTGGCGCAGAGAAAGCCAGTACGCCGCTGGGCGTTGG
TGGTTTTGGCGCGGCACGTGCATTATCTACCCGCAATGATAACCCGCAAGCGGCGAGCCG
CCCGTGGGATAAAGAGCGTGATGGTTTCGTACTGGGCGATGGTGCCGGTATGCTGGTACT
TGAAGAGTACGAACACGCGAAAAAACGCGGTGCGAAAATTTACGCTGAACTCGTCGGCTT
TGGTATGAGCAGCGATGCTTATCATATGACGTCACCGCCAGAAAATGGCGCAGGCGCAGC
TCTGGCGATGGCAAATGCTCTGCGTGATGCAGGCATTGAAGCGAGTCAGATTGGCTACGT
TAACGCGCACGGTACTTCTACGCCGGCTGGCGATAAAGCTGAAGCGCAGGCGGTGAAAAC
CATCTTCGGTGAAGCTGCAAGCCGTGTGTTGGTAAGCTCCACGAAATCTATGACCGGTCA
CCTGTTAGGTGCGGCGGGTGCAGTAGAATCTATCTACTCCATCCTGGCGCTGCGCGATCA
GGCTGTTCCGCCAACCATCAACCTGGATAACCCGGATGAAGGTTGCGATCTGGATTTCGT
ACCGCACGAAGCGCGTCAGGTTAGCGGAATGGAATACACTCTGTGTAACTCCTTCGGCTT
CGGTGGCACTAATGGTTCTTTGATCTTTAAAAAGATCTAAGTTGTCATTTTCCACCCTTA
TAAAAGGTCCGCTTGCGGGCCTTTTTTCTTAGCTTTTATTCCGACTTGTTCCGTAGTGAA
CATGCTGCCACACTAACAATTCTCTGATAAGGAGCCGGTATGTTCTTAATTAACGGTCAT
AAGCAGGAATCGCTGGCAGTAAGCGATCGGGCAACGCAGTTTGGTGATGGTTGTTTTACC
ACCGCCAGAGTTATCGACGGTAAAGTCAGTTTGTTATCGGCGCATATCCAGCGACTACAG
GATGCTTGTCAGCGGTTGATGATTTCCTGTGACTTCTGGCCTCAGCTTGAACAAGAGATG
AAAACGCTGGCAGCAGAACAGCAAAATGGTGTGCTGAAAGTCGTGATCAGTCGCGGTAGT
GGCGGGCGAGGGTACAGCACATTGAACAGCGGACCGGCAACGCGGATTCTCTCCGTTACG
GCTTATCCTGCACATTACGACCGTTTGCGTAACGAGGGGATTACGTTGGCGCTAAGCCCG
GTGCGGCTGGGGCGCAATCCTCATCTTGCAGGTATTAAACATCTCAATCGTCTTGAGCAA
GTATTGATTCGCTCTCATCTTGAGCAGACAAACGCTGATGAGGCGCTGGTCCTTGACAGC
GAAGGGTGGGTTACGGAATGCTGTGCGGCTAATTTGTTCTGGCGGAAGGGCAACGTAGTT
TATACGCCGCGACTGGATCAGGCAGGTGTTAACGGCATTATGCGACAATTCTGTATCCGT
TTGCTGGCACAATCCTCTTATCAGCTTGTCGAAGTGCAAGCCTCTCTGGAAGAGTCGTTG
CAGGCAGATGAGATGGTTATTTGTAATGCGTTAATGCCAGTGATGCCCGTATGTGCCTGT
GGCGATGTCTCCTTTTCGTCAGCAACGTTATATGAATATTTAGCCCCACTTTGTGAGCGC
CCGAATTAGTCATGAAAAAAGTGTTATTGATAATCTTGTTATTGCTGGTGGTACTGGGTA
TCGCCGCTGGTGTGGGCGTCTGGAAGGTTCGCCATCTTGCCGACAGCAAATTGCTTATCA
AAGAAGAGACGATATTTACCCTGAAGCCAGGGACCGGACGTCTGGCGCTCGGTGAACAGC
TTTATGCCGATAAGATCATCAATCGTCCACGGGTTTTTCAATGGCTGCTGCGTATCGAAC
CGGATCTTTCTCACTTTAAAGCCGGGACTTACCGCTTTACACCGCAGATGACCGTGCGCG
AGATGCTGAAATTGCTGGAAAGCGGTAAAGAAGCACAGTTCCCTCTGCGACTGGTAGAAG
GGATGCGTCTGAGCGATTACCTCAAGCAATTGCGTGAGGCCCCGTATATCAAGCATACGC
TGAGCGATGATAAGTACGCCACCGTAGCGCAGGCACTTGAACTGGAAAACCCGGAGTGGA
TTGAAGGTTGGTTCTGGCCAGACACCTGGATGTATACCGCCAATACCACCGATGTCGCGT
TACTCAAGCGAGCGCACAAGAAAATGGTGAAAGCGGTCGATAGCGCCTGGGAAGGGCGTG
CGGACGGTCTGCCTTATAAAGATAAAAACCAGTTGGTGACGATGGCATCAATTATCGAAA
AAGAAACCGCCGTTGCCAGTGAACGCGATAAGGTTGCCTCAGTATTTATCAACCGTTTAC
GCATTGGTATGCGCCTGCAGACCGACCCGACCGTGATTTACGGGATGGGAGAGCGTTATA
ATGGCAAACTTTCTCGTGCAGACCTGGAAACGCCGACAGCGTATAACACCTATACCATTA
CCGGTCTGCCGCCAGGTGCGATAGCGACGCCGGGGGCGGATTCGCTGAAGGCTGCTGCGC
ATCCGGCAAAAACGCCGTATCTCTATTTTGTGGCCGATGGTAAAGGTGGTCACACGTTTA
ATACCAATCTTGCCAGTCATAACAAGTCTGTGCAGGATTATCTGAAAGTGCTTAAGGAAA
AAAATGCGCAGTAAGTATATCGTCATTGAGGGGCTGGAAGGCGCAGGCAAAACTACCGCG
CGTAATGTGGTGGTTGAGACGCTCGAGCAACTGGGTATCCGCGACATGGTTTTCACTCGG
GAACCTGGCGGTACGCAACTTGCCGAAAAGTTAAGAAGCCTGGTGCTGGATATCAAATCG
GTAGGCGATGAAGTCATTACCGATAAAGCCGAAGTTCTGATGTTTTATGCCGCGCGCGTT
CAACTGGTAGAAACGGTCATCAAACCAGCTCTGGCTAACGGCACCTGGGTGATTGGCGAT
CGCCACGATCTCTCCACTCAGGCGTATCAGGGCGGCGGACGTGGTATTGACCAACATATG
CTGGCAACACTGCGTGATGCTGTTCTCGGGGATTTTCGCCCCGACTTAACGCTCTATCTC
GATGTTACCCCGGAAGTTGGCTTAAAACGCGCGCGTGCGCGCGGCGAGCTGGATCGTATT
GAGCAAGAATCTTTCGATTTCTTTAATCGCACCCGCGCCCGCTATCTGGAACTGGCAGCA
CAAGATAAAAGCATTCATACCATTGATGCCACCCAGCCGCTGGAGGCCGTGATGGATGCA
ATCCGCACTACCGTGACCCACTGGGTGAAGGAGTTGGACGCATGAGATGGTATCCATGGT
TACGACCTGATTTCGAAAAACTGGTAGCCAGCTATCAGGCCGGAAGAGGTCACCATGCGC
TACTCATTCAGGCGTTACCGGGCATGGGCGATGATGCTTTAATCTACGCCCTGAGCCGTT
ATTTACTCTGCCAACAACCGCAGGGCCACAAAAGTTGCGGTCACTGTCGTGGATGTCAGT
TGATGCAGGCTGGCACGCATCCCGATTACTACACCCTGGCTCCCGAAAAAGGAAAAAATA
CGCTGGGCGTTGATGCGGTACGTGAGGTCACCGAAAAGCTGAATGAGCACGCACGCTTAG
GTGGTGCGAAAGTCGTTTGGGTAACCGATGCTGCCTTACTAACCGACGCCGCGGCTAACG
CATTGCTGAAAACGCTTGAAGAGCCACCAGCAGAAACTTGGTTTTTCCTGGCTACCCGCG
AGCCTGAACGTTTACTGGCAACATTACGTAGTCGTTGTCGGTTACATTACCTTGCGCCGC
CGCCGGAACAGTACGCCGTGACCTGGCTTTCACGCGAAGTGACAATGTCACAGGATGCAT
TACTTGCCGCATTGCGCTTAAGCGCCGGTTCGCCTGGCGCGGCACTGGCGTTGTTTCAGG
GAGATAACTGGCAGGCTCGTGAAACATTGTGTCAGGCGTTGGCATATAGCGTGCCATCGG
GCGACTGGTATTCGCTGCTAGCGGCCCTTAATCATGAACAAGCTCCGGCGCGTTTACACT
GGCTGGCAACGTTGCTGATGGATGCGCTAAAACGCCATCATGGTGCTGCGCAGGTGACCA
ATGTTGATGTGCCGGGCCTGGTCGCCGAACTGGCAAACCATCTTTCTCCCTCGCGCCTGC
AGGCTATACTGGGGGATGTTTGCCACATTCGTGAACAGTTAATGTCTGTTACAGGCATCA
ACCGCGAGCTTCTCATCACCGATCTTTTACTGCGTATTGAGCATTACCTGCAACCGGGCG
TTGTGCTACCGGTTCCTCATCTTTAAGAGAGACATCATGTTTTTAGTCGACTCACACTGC
CATCTCGATGGTCTGGATTATGAATCTTTGCATAAGGACGTGGATGACGTTCTGGCGAAA
GCCGCCGCACGCGATGTGAAATTTTGTCTGGCAGTCGCCACAACATTACCGGGTTATTTA
CATATGCGGGATCTGGTAGGCGAACGTGACAACGTCGTATTTTCTTGTGGCGTGCATCCA
CTCAACCAGAATGATCCCTACGATGTAGAAGATTTACGCCGTCTGGCGGCAGAAGAGGGT
GTTGTAGCGCTGGGTGAAACCGGGCTGGATTATTATTACACGCCGGAAACTAAAGTACGT
CAGCAAGAGTCCTTCATCCATCATATCCAGATTGGTCGTGAACTGAACAAGCCGGTTATC
GTCCATACCCGTGACGCCCGTGCCGATACGCTGGCAATTCTGCGCGAAGAAAAAGTGACG
GATTGCGGTGGCGTACTACACTGTTTTACAGAGGACAGAGAAACGGCGGGTAAATTACTG
GATCTCGGATTTTACATCTCCTTTTCCGGCATTGTGACCTTCCGTAATGCGGAGCAACTG
CGCGATGCTGCGCGTTATGTCCCCCTGGATCGGTTACTGGTGGAAACTGACTCACCTTAC
CTTGCGCCGGTACCGCATCGAGGAAAAGAGAATCAACCTGCGATGGTTCGTGACGTTGCA
GAATACATGGCTGTGTTGAAAGGTGTTGCCGTTGAAGAACTGGCGCAGGTAACCACCGAT
AACTTCGCCCGTCTGTTTCACATCGACGCTTCCCGCCTTCAATCCATCCGTTGAATGAGT
TTTTTTAAAGCTCGTAATTAATGGCTAAAACGAGTAAAGTTCACCGCCGAAAATTGGGCG
GTGAATAACCACGTTTGAAATATTGTGACATATGTTTTGTCAAAATGTGCAACTTCTCCA
ATGATCTGAAGTTGAAACGTGATAGCCGTCAAACAAATTGGCACTGAATTATTTTACTCT
GTGTAATAAATAAAGGGCGCTTAGATGCCCTGTACACGGCGAGGCTCTCCCCCCTTGCCA
CGCGTGAGAACGTAAAAAAAGCACCCATACTCAGGAGCACTCTCAATTATGTTTAAGAAT
GCATTTGCTAACCTGCAAAAGGTCGGTAAATCGCTGATGCTGCCGGTATCCGTACTGCCT
ATCGCAGGTATTCTGCTGGGCGTCGGTTCCGCGAATTTCAGCTGGCTGCCCGCCGTTGTA
TCGCATGTTATGGCAGAAGCAGGCGGTTCCGTCTTTGCAAACATGCCACTGATTTTTGCG
ATCGGTGTCGCCCTCGGCTTTACCAATAACGATGGCGTATCCGCGCTGGCCGCAGTTGTT
GCCTATGGCATCATGGTTAAAACCATGGCCGTGGTTGCGCCACTGGTACTGCATTTACCT
GCTGAAGAAATCGCCTCTAAACACCTGGCGGATACTGGCGTACTCGGAGGGATTATCTCC
GGTGCGATCGCAGCGTACATGTTTAACCGTTTCTACCGTATTAAGCTGCCTGAGTATCTT
GGCTTCTTTGCCGGTAAACGCTTTGTGCCGATCATTTCTGGCCTGGCTGCCATCTTTACT
GGCGTTGTGCTGTCCTTCATTTGGCCGCCGATTGGTTCTGCAATCCAGACCTTCTCTCAG
TGGGCTGCTTACCAGAACCCGGTAGTTGCGTTTGGCATTTACGGTTTCATCGAACGTTGC
CTGGTACCGTTTGGTCTGCACCACATCTGGAACGTACCTTTCCAGATGCAGATTGGTGAA
TACACCAACGCAGCAGGTCAGGTTTTCCACGGCGACATTCCGCGTTATATGGCGGGTGAC
CCGACTGCGGGTAAACTGTCTGGTGGCTTCCTGTTCAAAATGTACGGTCTGCCAGCTGCC
GCAATTGCTATCTGGCACTCTGCTAAACCAGAAAACCGCGCGAAAGTGGGCGGTATTATG
ATCTCCGCGGCGCTGACCTCGTTCCTGACCGGTATCACCGAGCCGATCGAGTTCTCCTTC
ATGTTCGTTGCGCCGATCCTGTACATCATCCACGCGATTCTGGCAGGCCTGGCATTCCCA
ATCTGTATTCTTCTGGGGATGCGTGACGGTACGTCGTTCTCGCACGGTCTGATCGACTTC
ATCGTTCTGTCTGGTAACAGCAGCAAACTGTGGCTGTTCCCGATCGTCGGTATCGGTTAT
GCGATTGTTTACTACACCATCTTCCGCGTGCTGATTAAAGCACTGGATCTGAAAACGCCG
GGTCGTGAAGACGCGACTGAAGATGCAAAAGCGACAGGTACCAGCGAAATGGCACCGGCT
CTGGTTGCTGCATTTGGTGGTAAAGAAAACATTACTAACCTCGACGCATGTATTACCCGT
CTGCGCGTCAGCGTTGCTGATGTGTCTAAAGTGGATCAGGCCGGCCTGAAGAAACTGGGC
GCAGCGGGCGTAGTGGTTGCTGGTTCTGGTGTTCAGGCGATTTTCGGTACTAAATCCGAT
AACCTGAAAACCGAGATGGATGAGTACATCCGTAACCACTAATCCGTAAGACGTTGGGGA
GACTAAGGCAGCCAGATGGCTGCCTTTTTTACAGGTGTTATTCAGAATTGATACGTGCCG
GTAATGCTGAAATTACGCGGTGTGCCGTAGACGATAGAACCTTCCACGTTGGTATCGTAG
GTTTTGTCGAACAGGTTATTGACGTTCCCCTGTAACGAGAAGTTTTTCGTCACCTGGTAG
CGGGTGAAGAGATCCACCAGCGCGTAGCTACCTTGCTCGGCGCGGAAGGTGCCATACGGC
GTCACGGTGTCGGTATACACGCGATTTTGCCAGTTAACACCACCGCCGACCGTCAACTCT
GGCATGACAGGCAACCGATAGCTGGTGAACATTTTAACCGTGGTGCGTGGCAGATTAGGA
TTAACGGCGTTTCCTTCGTTATCCTCTGCAATATAGCGCGTTGCGCCAAATGTCAGCTGC
CAGTTGTCGGTAATTGCGCCGTTGAGTTCAAATTCCACCCCTTTACTGACTGTCCCATCC
ACCGCTTTATAGGCGGTTTCGCCGTTGCTGCCGGGGATAGGTGTACCGGTGGACTGAGCG
ACATTATCCTGCTCAATACGGAAGATGGCTAACGTGGTGGTCAGACGGCTATTCATCCAG
TCCGATTTCAGACCCAGCTCGTAGTTGTTACCGGTGATTGGAGCCAGATATTTGCCTGAA
CTGTCACGATCATTTTGCGGCTGGAAAATAGAGGTATAGCTGGCGTAGGTCGACCAGTTG
TCATTGATGTCAAACACCAGACCAGCGTAAGGCGTGGTGTGGTTTTTCTCCATGCTGTAA
GTCAGCGTATCAACCCGCCAGTTGGTATAACGTGCGCCGAGGATCAGATGCAGCGGATCG
GCAAGGGTGACACGAGTGGCAGCATATAACGATTTCATATGTGTGGTATCGTCCTGCGCC
AGGCTCTGTGGTGACCAGTCGGTTTGTGGGAAATTGCCATTAAAGTTGTAGAAACTGCCA
ATTTCATCCGGGAAGATGTTGGCCCATGAACTGAAGTAACGATTGTTTTGTTTGCTGTAA
CTGCCACCAAACATTAGATTGTGCTGACGACCAAACAATTCATAACTACCGTCAGCGAAC
AAATCCAGCGCATCAACTTTACGTTTGCCACTGTTCCAACCGGTGCCGCCGACATAATCA
AAGCCAGGTCCATAATTACTGTATGGCCCAACCAGCATACCATCCGCTTTGTTTACATAG
GCATCGACATACATCATTTTGCTGTCAAATTCGACTTCAGAGTGGGTGGCATTCAGTGTC
GCTTGCCAGGTATCAGCAAACTGCTGCTTCAGGGTCATAAAGACCTTGTTGATCTCTTTA
TCGTTGTACGCCCAGTCAGGTGCGGTACTGCGTGCGCGATCGTAACTGTTGCTGCTGCCA
TCAGTATTCCAGCGCGGTAAACCGCCCCAGGTAGGGCTATTAACATCAATGCGCTGATAT
TCGTAACCGGCTGAAAGCGTCGTAAGATCGCCTAAATCAGCATCGACAATGCCCGAGAAG
AAGGTCTTTTCACTGTTGTAGCGGTCCAGCCATGAGTCGTTATTCTGGTAGCCGCCGACA
ATTCGCGCGCGGATTTTACCGTCTTCGGTGAGTGGGCTTTGTAAATCCGCCACATACCGT
TCTTTGTTCCAGCTACCGTATTCCGCCGAGACATCGCCTTTAAATTCACGACTGGTCGCG
TGTTTTCGAACCATATTAATTGCCGCAGATGGATTACCCGTCCCGGTCATGAGTCCTGTC
GCGCCACGCACTACTTCTACGCGTTCAAAGAGTGCCATATCAGAAAGTGCGTCGCCCAGA
TTCCAGCGCGATTCAAAATAGGTGGGGATACCATCAACCATATAGTTATCGATCTGGAAT
CCGCGGGAATAATAAAGAGCACGATCGGAATCCGCCTGACTTTTGCTGATCCCCAGCGTG
TTTTCCATCACTTCGCCCAGCGTTTGTAACTGCTGATCTTCCATCCGCTGCTGGCTAACA
ATAGTGACCGACTGAGGAATATCACGTTGAGTCATCTGCATTTTGGTACCCGCAGAGGTA
GACGTTACGCTGTAATCATTTTCGCCATCATCTGGAGCTGTGGCTGAACCCTCAACAATC
ACCGTTTCTTCAGTGGCTGGTGCAGCAAAAGCGGCAGAAGGTAATAGTGCCAGTGCTATG
CAACCGGCAAGTAGTGACGGTTTGGTGATGGCTTGATATTGATTATCCCTGTTAAATTGT
GTTGAAAGCATTTGAAATCTCTTGGTTTATGTTGTCGTCAGGCTCATGCCGGAGGAGGGT
GATGAGCGATTATATTTAGTGTGCGAATAATTTTGTTTGTAAATGCAAATGAGAAATATA
CGCATTCATATTTGTCATGTAAACCAAACAGAGAATGTCTTTTCAGCGCATTCGCAGGCA
GAAATGGGAATAATGGCGATATATACGGCAGCAAAACGATTTTTTGCTTAAGAAATCGTG
AGTTAAGGTTGAAAGAGCAGGTTTAACTCGACCATACTCTATACTCGCAGTGTGGCGCGG
CGTAGCATGGCGCAACGCATGGCTATTTGAAAAAGGAAAATGTCGTGGCAGAAGAAACTA
TATTCAGCAAAATTATTCGTCGTGAGATCCCCTCCGATATCGTCTACCAGGATGATCTGG
TAACGGCGTTTCGCGATATTTCGCCGCAAGCGCCAACGCATATTCTGATCATTCCGAATA
TCCTCATTCCGACTGTGAACGACGTCTCAGCTGAGCATGAGCAGGCGCTGGGACGCATGA
TCACCGTAGCGGCAAAAATTGCTGAGCAAGAAGGTATTGCCGAAGATGGCTATCGTCTGA
TCATGAATACCAACCGCCATGGCGGACAAGAGGTTTACCACATCCATATGCACTTGTTGG
GTGGCCGTCCGCTGGGACCAATGCTGGCGCATAAAGGTCTGTAACGATGAGAAAAGGATG
CTTTGGGCTGGTGTCTCTGGTGTTGTTACTGCTGGTGGGCTGTCGTTCACATCCGGAAAT
TCCGGTGAATGATGAGCAATCGCTGGTGATGGAGTCATCTTTATTGGCTGCGGGCATCAG
TGCAGAAAAGCCCTTCCTTTCGACGTCTGATATTCAACCTTCAGCATCCTCAACGCTTTA
TAACGAAAGGCAAGAACCCGTTACCGTTCATTATCGTTTTTACTGGTATGACGCCAGAGG
GCTGGAGATGCATCCTCTGGAAAGGCCACGCAGCGTTACCATTCCCGCACATTCGGCGGT
AACGCTGTACGGCAGCGCCAATTTTCTGGGGGCGCACAAAGTCAGACTTTATCTATATTT
GTAAGGGGTGAATCTTGATGACAAAAATGAGTCGCTACGCCTTGATTACCGCGCTGGCGA
TGTTTCTCGCCGGGTGTGTGGGGCAACGTGAACCTGCACCGGTAGAAGAAGTGAAACCAG
CGCCGGAACAACCAGCCGAGCCACAACAGCCTGTCCCCACAGTGCCCTCGGTGCCGACGA
TCCCGCAGCAGCCAGGCCCAATTGAGCACGAAGATCAAACTGCACCGCCTGCGCCGCATA
TTCGCCATTATGACTGGAATGGCGCAATGCAGCCGATGGTCAGTAAGATGCTTGGGGCTG
ACGGGGTGACTGCGGGTAGCGTCCTGCTGGTTGATAGCGTTAACAACCGTACTAACGGTT
CGCTGAATGCCGCAGAAGCGACCGAAACGCTGCGAAATGCGCTGGCTAATAACGGGAAAT
TTACCCTGGTTTCCGCCCAGCAACTGTCGATGGCGAAGCAACAGTTAGGTTTGTCGCCGC
AGGACAGTTTAGGCACCCGTAGTAAAGCCATAGGCATTGCCCGCAATGTCGGCGCTCATT
ACGTGCTGTACTCCAGCGCCTCTGGCAACGTTAACGCTCCGACCCTACAAATGCAGCTGA
TGCTGGTGCAGACGGGCGAAATTATCTGGTCAGGTAAAGGTGCCGTTTCGCAGCAATAAT
CCCATCACGCGCGACGAATTGCTGTCGCGCTTTTTCCCGCAGTATCATCCCGTCACGACG
TTTAATAGTGGGCTTAGTGGCGGGAGTTTTCTCATTGAACATCAGGGCCAGCGTTTTGTT
GTGCGTCAGCCGCACGATCCTGATGCGCCGCAGTCCGCGTTCTTGCGCCAGTATCGGGCT
TTATCACAACTACCCGCATGCATTGCACCGAAGCCGCATTTATATCTCCGTGACTGGATG
GTAGTCGACTATCTGCCCGGCGCGGTAAAAACGTATTTGCCGGATACCAACGAACTGGCA
GGCTTGCTGTATTATCTACATCAACAACCACGTTTTGGCTGGCGAATAACGCTGTTGCCG
TTACTGGAACTGTACTGGCAGCAAAGCGATCCGGCGCGGCGGACAGTGGGTTGGCTGCGA
ATGTTAAAACGTCTGCGCAAAGCGCGGGAACCACGGCCTTTACGCTTAAGTCCATTGCAT
ATGGATGTCCACGCCGGAAATTTAGTGCATAGCGCGTCAGGGTTAAAACTCATCGACTGG
GAGTATGCCGGAGATGGTGATATCGCGCTGGAACTGGCGGCGGTGTGGGTGGAAAATACT
GAACAGCACCGGCAATTGGTCAATGACTATGCCACTCGCGCGAAGATTTATCCGGCGCAA
TTATGGCGTCAGGTCAGGCGATGGTTTCCCTGGCTGCTGATGCTCAAAGCAGGGTGGTTT
GAGTACCGCTGGCGACAAACCGGCGATCAACAATTTATCAGGCTGGCCGATGACACCTGG
CGGCAGCTATTAATAAAACAATAAGGAGAGCAGTGTGGGTCCAGTAATGTTGGATGTCGA
AGGTTACGAACTGGACGCGGAAGAGCGTGAAATACTGGCGCATCCGCTGGTGGGAGGGCT
GATTCTCTTTACGCGTAACTATCATGATCCTGCCCAGTTACGTGAACTGGTGCGCCAGAT
CCGCGCAGCTTCGCGCAATCGTCTGGTGGTGGCGGTTGATCAGGAAGGTGGACGCGTGCA
GCGTTTTCGTGAAGGTTTTACCCGCTTGCCAGCGGCGCAATCATTCGCTGCGCTGTCAGG
AATGGAAGAGGGTGGCAAACTGGCGCAGGAGGCAGGTTGGTTGATGGCCAGCGAAATGAT
CGCTATGGATATTGATATCAGCTTTGCGCCTGTGCTGGATGTCGGGCATATCAGCGCGGC
GATTGGCGAGCGTTCTTATCATGCCGATCCACAAAAAGCCCTGGCAATTGCCAGCCGGTT
TATTGATGGTATGCATGAAGCCGGAATGAAAACGACCGGGAAACACTTCCCAGGACACGG
TGCAGTAACGGCAGACTCACACAAAGAAACACCGTGCGATCCACGTCCACAAGCGGAGAT
TCGCGCTAAAGATATGTCGGTCTTCAGTTCCTTAATCCGCGAAAATAAACTCGACGCCAT
TATGCCTGCGCATGTGATCTACAGTGATGTTGATCCGCGTCCGGCGAGCGGTTCTCCCTA
CTGGCTGAAAACCGTTTTGCGTCAGGAACTGGGTTTTGACGGCGTGATTTTCTCTGACGA
TTTATCGATGGAAGGTGCCGCGATTATGGGCAGTTATGCCGAACGCGGGCAGGCTTCACT
GGATGCGGGTTGCGATATGATCCTGGTCTGCAATAATCGTAAAGGGGCCGTCAGCGTGTT
AGATAATCTGTCACCGATCAAGGCAGAACGTGTTACACGTTTGTATCATAAAGGTTCATT
TTCGCGACAGGAACTGATGGACTCGGCTCGCTGGAAAGCGATCAGCACCCGTCTGAATCA
GTTACATGAACGCTGGCAGGAAGAGAAAGCAGGTCACTAACCCTGGCTTATGTGAGGAAG
CGATGATTATCTATTTACACGGTTTTGACTCTAACAGTCCGGGTAACCACGAGAAAGTCT
TACAATTGCAGTTTATTGACCCGGATGTACGCTTGATAAGCTACAGTACGCGGCATCCGA
AACATGATATGCAGCATCTGCTTAAAGAAGTGGACAAAATGTTGCAACTGAACGTTGACG
AGCGTCCGCTAATTTGCGGCGTTGGCTTGGGCGGATACTGGGCGGAACGGATTGGTTTTC
TTTGCGACATCCGCCAGGTGATCTTCAACCCTAATTTGTTCCCTTATGAGAACATGGAAG
GCAAGATTGATCGCCCGGAAGAGTATGCCGATATTGCCACTAAGTGTGTGACCAACTTCC
GTGAGAAGAATCGCGATCGTTGCCTGGTGATTTTGTCGCGTAATGATGAAGCGCTTAACA
GCCAGCGGACATCTGAAGAGTTGCATCATTATTACGAGATTGTCTGGGACGAAGAGCAGA
CGCACAAATTCAAGAATATCTCCCCGCATTTACAGCGCATTAAAGCGTTCAAAACCCTCG
GGTAAATGCCCTCGTCGCATCAGGTAACCTTGCCGGTACCTGATGCGCTCCGAATTCTGT
GGGTCGGATAAGGCGTCCACGCCGCATCCGACAGTCGAGCATCAATGCCTGATGCGCTTC
TTATCAGGCCTACCGAACGCCCTGCATACACCCCTCACTCTATATCACTCTCACAAATTC
GCTCAAATAATAAACAATAAACTCTGTTTTTTGATCTCACCCGGTAAAGTCGCCTATCTT
TTCAGCAACAAAACTTGATTAACATCAATTTTGGTATGACCAATGCACCATTCATGTTAT
TCTCAATAGCGAAGAACATTTTCATTGCTGTAACCTGTTGTTAATTAAGAGCTATGTTAA
TAACCATTAATTAACAATTGGTTAATAAATTTAAGGGGGTCACGTTGACTACGCCATTGA
AAAAGATTGTGATTGTCGGCGGCGGTGCTGGTGGGCTGGAAATGGCAACACAGCTGGGGC
ATAAGCTGGGACGCAAGAAAAAAGCCAAAATTACGCTGGTCGATCGTAACCACAGCCACC
TGTGGAAACCGCTGCTGCACGAAGTGGCGACTGGCTCGCTTGATGAAGGCGTCGATGCGT
TGAGCTATCTGGCCCATGCGCGCAATCATGGTTTCCAGTTCCAGCTGGGTTCCGTCATTG
ATATTGATCGTGAAGCGAAAACAATCACTATTGCAGAACTGCGCGACGAGAAAGGTGAAC
TGCTGGTTCCGGAACGTAAAATCGCCTATGACACCCTGGTAATGGCGCTGGGTAGCACCT
CTAACGATTTCAATACGCCAGGTGTCAAAGAGAACTGCATTTTCCTCGATAACCCGCACC
AGGCGCGTCGCTTCCACCAGGAGATGCTGAATTTGTTCCTGAAATACTCCGCCAACCTGG
GCGCGAATGGCAAAGTGAACATTGCGATTGTCGGCGGCGGCGCGACGGGTGTAGAACTCT
CCGCTGAATTGCACAACGCGGTCAAGCAACTGCACAGCTACGGTTACAAAGGCCTGACCA
ACGAAGCCCTGAACGTAACGCTGGTAGAAGCGGGAGAACGTATTTTGCCTGCGTTACCGC
CACGTATCTCTGCTGCGGCCCACAACGAGCTAACGAAACTTGGCGTTCGCGTGCTGACGC
AAACCATGGTCACCAGTGCTGATGAAGGCGGCCTGCACACTAAAGATGGCGAATATATTG
AGGCTGATCTGATGGTATGGGCAGCCGGGATCAAAGCGCCAGACTTCCTGAAAGATATCG
GTGGTCTTGAAACTAACCGTATCAACCAGCTGGTGGTGGAACCGACGCTGCAAACCACCC
GCGATCCAGACATTTACGCTATTGGCGACTGCGCGTCATGCCCGCGTCCGGAAGGGGGCT
TTGTTCCGCCGCGTGCTCAGGCTGCACACCAGATGGCGACTTGCGCAATGAACAACATTC
TGGCGCAGATGAACGGTAAGCCGCTGAAAAATTATCAGTATAAAGATCATGGTTCGCTGG
TATCGCTGTCGAACTTCTCCACCGTCGGTAGCCTGATGGGTAACCTGACGCGCGGCTCAA
TGATGATTGAAGGACGAATTGCGCGCTTTGTATATATCTCGCTATACCGAATGCATCAGA
TTGCGCTGCATGGTTACTTTAAAACCGGATTAATGATGCTGGTGGGGAGTATTAACCGCG
TTATCCGTCCGCGTTTGAAGTTGCATTAATCGACGTACACTGGCGGATGTGGCATAAACG
CCTCATCCGCCCTTGAGGAACAGCGCGATCGGCAGCCGCGTTGTATCAGGCATCCTTTCA
GACTCCTCCGAATCCTTAAGTATTTCCAGCCATTCCCGCGCTTTTCATCTTCTGTCTGAT
AGCTGCTTTTCTCCTTCGCTTGCATGATTGGCATAACTGCAAAGAAGGAGGTGTTCCCGT
GAATAAATCAATGTTGGCGGGTATCGGGATTGGTGTCGCAGCTGCGCTGGGCGTAGCGGC
AGTGGCCAGTCTGAACGTGTTTGAACGGGGCCCGCAATACGCTCAGGTTGTTTCTGCAAC
CCCAATCAAGGAAACGGTTAAAACACCGCGTCAGGAGTGTCGCAACGTCACAGTGACCCA
TCGTCGACCGGTGCAGGATGAAAATCGCATTACCGGGTCGGTGCTCGGCGCTGTTGCTGG
CGGCGTGATAGGGCATCAGTTTGGTGGTGGTCGCGGTAAAGATGTCGCCACTGTTGTGGG
GGCGCTGGGTGGTGGATATGCCGGTAACCAGATCCAGGGCTCTCTCCAGGAAAGCGATAC
TTACACGACTACGCAACAGCGTTGTAAAACGGTGTATGACAAGTCAGAAAAAATGCTCGG
TTATGATGTGACCTATAAGATTGGCGATCAGCAGGGCAAAATCCGCATGGACCGCGATCC
GGGTACGCAGATCCCGCTAGATAGCAACGGGCAACTGATTTTGAATAACAAAGTATAACA
AGGCTGTACTCTGCAATTTGGCCCCTCATTCGCTCAGGCTGAGGGGCTTTTTTTGCGACT
TATTTCACCAGTTCGGGCCATAAACGCAAAGTCGTTCCGGCAATCTGCATCAGTTTTTCC
AGCGATGCACCTTCGCGTGCGCTGATCGACATCCCCTGAATAATACAATTAAGGAATTCT
GCCAGATGTGTCACGTCACAGTGGGGCGGGATTTCCCCGCGCGCTTGTCGTTGACATAAA
AACTGCTGCAAAGTGCGCTCTTGCATCGCATGGCGTGATTTCAACGTATTGGCGATATCT
CCTGAATCTGGGGAGAGGGTGGTGCAGTTGTTGATCATGAAGCAGCCTGCCGGGGTGTCT
TTGCTGGTAAAGCAGTTGGCGATGGCAGCAAAATAGTCAGCCAGCGCAGACTCCACGCTT
TTCTCTTCACAAAACAGCTGTGCTTCATGCTTAGCGGCAAAACGATCGATATAGCGGTCG
AGAACGGCACGAAATAACCCCTCTTTGTTGGTAAATTCCGCGTATAGCGTGGGCGCTTTG
GCTCCGGTCGCTTCGACGAGGTCCGCAAGAGAAGTCGCTTCATAACCGTGTTGCCAGAAC
AATTTCATGGCCTTATCAAGCGCGGCATCCCTGTCGAACACTTTTGGGCGGCCACGGCTT
TTTTTTACACATTGTGTTGAGTCAGTTGCCATGATGCCGTTGTACCTGGTGACTGTGAAT
GAAAGGTTATTATAAAAATAATCACCTCCGTTCACCAGTCCAGATCCCATAAAAATAATT
GCTTTCTATTTAACTGAAATTTAAAGATTTTTAAATTAATTAATGATTGTTATAAAAAAT
ATCTTGTATGTGATCCAGATCACATCTATCATTTAGTTATCGATCGTTAAGTAATTGCTT
GCGACGTCATTCATCTGCATAAGGCCACTATTATGAAAAACGTAAAAACCCTCATCGCTG
CGGCGATTTTAAGCTCCATGTCATTTGCCAGCTTTGCGGCTGTCGAAGTTCAGTCAACGC
CAGAAGGCCAACAAAAAGTCGGTACAATCAGTGCTAACGCGGGGACAAATCTGGGATCGC
TGGAAGAGCAGCTGGCGCAAAAAGCGGATGAGATGGGCGCAAAATCTTTCCGTATTACTT
CTGTAACCGGTCCGAATACCCTCCATGGAACAGCAGTAATTTATAAATAAGCATTAACCC
TCATTAATGCCTGCTACTGCTGATTTTTTCCCCGCGACATGCCGTGTCGCGGGGATTTTT
TTATCCGGGCTTTACAGCGTTTGTGGGCTCACTTGATGACGGCGGACATCCACCGGCATC
CCGGAACGGACATCCATCACATGTTGCATCACTTCAGCGTCAGTTTGTGCTGCATCTTTA
AATGATTGCATTGCGCTATTCAGCGTAATTGGCAGCAGCTGCGGATCGTCATCAATCTTC
TCTGACAGCGGCTGATGTACTTCAACCAGACGCGCACCGTTTGGTTCGGCAGAGACTTTT
ATCGGAGTGTTGATGATATTCACTTTGGTGCCTGGGGTGACCTGGCTAAAGAGTGTTTTG
ATATCGTCATCCCGCAGACGAATACAGCCAGAACTTACCCGCATGCCAATGCCGAAATCG
GCGTTCGTACCATGAAGCAAATAAACGCCGCCATAGGCCGCCAGACGAATCGCATGATGG
CCCATTGGGTTATCCAGTCCAGCCGGCACTACCGCAGGCAACTCAATTCCCTGTGCTTTA
TAACGGGCGCGGATGTTTGCCGTTGGCGTCCAGGTTGGGTTTGCACGTTTGTCTGAAACG
GTGGTCACCATTGTCGGTGTCAGCGTGTCACCACCTAACTGACCAATACCTATTGGATAC
ACGGTTACCGAATTTTTACCCGGCGGGTAGTAATAGAGACGCAGCTCCGCAATGTTGATC
ACAATGCCTTCGCGCGGCGCATCTGGAAGTAGGGTTTGCAACGGGATCGTTAACACGCTG
CCCGCGCGCGGTACGTAAGGATCAACGCCGGGGTTAGCCTGTAACAGAGCGAGAAAGCCG
ACGTTGTATTTTTTGGCGATGGCTTCCAGAGAACCACCGTCATTTTCCACCACATGAAAT
TTGTTTTCGCCAACCAGACGACTGCCCGCTGGCGGCAGCGGCCAGGTGTTGGCTTTTGCC
GGTAGCGCCAGCGCCACGGCAGCGGCGAACGTAAAAAACGTTAGCCAGCGAGAAAAACGC
GTTTTGATCATCACCAAAAATCCATAATAAATATAAGGTTATTGTAATAAACAGATAAGC
CTGAATTATGGATGGTGACAGTGTCGGATAGTGCAGGGAAGTGCAAAGAATTTGTAAATG
TTGCAGATGGGGGCGCAGAAACGCCCCCGATTTACCATTAAGCGATCGCGTTCTCTTCCA
GTTCACGCATAAACTGGCGTACCCATTCGATACGCGTTTTCCGCTCACTCAAATCCTGAA
TAAATTTCAGGCGCGTCGGACCATCAAGGCGGTAATGCTGCGGCTGTTTTTGCAGCAAAC
CAATCAACCAGGCCGGATTAACGTGATTCTTCTCGGCAAATTCGATCACCCCGCCTTTCT
CATTACCTTCCAGCTTCCTGATCCCCAGTTTCTGCGCTTGCTGGCGCAGACGGGCAATAT
CCAGCAGGGTACGCGCCGGATCTGGCAGCAGGCCGAAGCGATCGATAAGCTCGACTTTGA
TCTCTTCCAGTTCGTTTTCCGTTTTGGCGCTGGCAATACGTTTGTAGAACGACAGACGCG
TGTTCACGTCAGGGATGAAATCATCTGGCAATAGCGACGGCATCCGCAGCTCGACTTCTG
TTTGCTGGCTGGTGAGATCTTCCAGCGACGGCTCGCGTCCGGCTTTCAGTGCATCGACGG
CGTTTTCCAGCAACTCCATATACAGCGAGAAACCGATGGTTTCCATTGAGCCGCTTTGTT
CTTCGCCAAGCAGTTCACCCGCGCCGCGAATCTCCAGATCGTGCGTTGCCAGCGCAAAAC
CTGCCCCGAGATCTTCCAGCGAGGCAATTGCTTCAAGACGTTTTTGTGCATCGGTAGTCA
TCGCTTTTGGATGCGGTGTCAGCAACCATGCATATGCCTGATGATGCGAACGTCCGACGC
GACCGCGTAACTGGTGCAGCTGCGCCAGACCGAAGTGATCCGCGCGTTCAATGATAATAG
TGTTGGCTGTCGGGATGTCGATCCCGGTTTCGATAATGGTTGTACAAACCAGCACGTTGA
AACGTTGATGATGGAAATCATTCATCACCCGTTCCAGTTCGCGCTCGCGCATCTGCCCGT
GACCGATGGCGATCCGCGCTTCTGGCACCAGTTCTGCCAGCCGTTCGGCGGCTTTCTGAA
TGTTTTCCACATCATTGTAGAGATAATAAACCTGTCCTCCGCGCAAAATTTCACGCAGGA
TCGCCTCCCGGACCACCATGCTGTCATACTCACGGACAAAGGTTTTAACTGCCAGACGAC
GGGCGGGCGGCGTGGCGATAATCGACAGGTCACGCATTCCGCTCATTGCCATATTCAGCG
TACGTGGGATCGGCGTTGCAGTAAGCGTCAGAATATCCACGTTCGCGCGCATCGCTTTAA
TGCGCTCTTTATGACGCACCCCGAAGCGGTGTTCTTCATCGACAATCAGCAGGCCTAAAT
CTTTAAACTTGACGTCACTTTGCAGCAGTTTGTGCGTACCGATCAGAATATCGATTTTCC
CTTCCGCCACTTCCGCAAGGATTTGCGTCTGCTCTTTGGCGCTGCGGAAACGGGAGATCA
TTTCGATACGTACCGGCCAGTTGGCGAAACGGTCGCGGAAGTTGTCGTAATGCTGCTGCG
CGAGAAGGGTGGTAGGCACCAGCACCGCCACCTGCTTGTGGTTATCTACTGCCAGGAAAG
CTGCGCGCATCGCCACTTCTGTTTTACCAAAGCCAACATCGCCGCACACCAGACGATCCA
TTGCCAGCGGCTGACACATGTCGCTAAGTACCGCATTAATGGCCTGCGCCTGATCCGGCG
TGGTTTCAAACGGGAAGCTGTCGCAGAACAACTGATACTGCTCACGATCGTGTTTAAACG
CGAAGCCCTCTTTGGCGGCGCGTTGCGCGTAGATATCCAGCAATTCCGCCGCCACATCAC
GCACTTTTTCCGCCGCTTTCTGCCGCGCGCGTGACCACGCATCGCCGCCAAGTTTATGCA
GCGGGGCGTTTTCTTCCGCGCCACCTGCGTAACGGCTAATCAGATGCAGTGACGACACCG
GAACATACAGTTTGGCGTCGTTGGCATAGGTGAGCATCAGATACTCGCCAGTAATGCCAC
CCGCTTCCAGCGTGGTCATTCCGGCATAACGACCGACGCCGTGCTCCAGATGGACCACCG
GCTGACCAATATGCAGTTCCGCAAGGTTACGGATCAGTGTATCGGGGTTGATGGTGCGGC
GAGAATCCTGACGACGACGGGCAACGCGTTCACCGAGCAGATCGCTTTCGCAAATCAGCG
CCAGATTACGCACCGTATCGACAAAACCATGTTCGGCAGCGCCAATCATCAGATAACGCC
CACGGTCGCTGGCTTCATCAAGACGCATAATGCGTTGCGGAGCAATTTTAATTCGTGCGA
GCAGTTCACCCAGCGCTTCACGGCGACCTTCACTTTCTACCGAGAACACCACCGGACCGT
CGAAAGTCTCGAGGAACTTACGCAGCGCATCCAGCGGCGCTTTTTGTTGTGCCTGAACGG
CCAGGTCTGGCAGTTTCTGGAAACCTAAATTGGCATTCGCGGCTTTTGTCGGTAAATGTT
CAGTTTTTAGCTGCACCCGGGGCCAGTTTTTCAGCTCTGAGAAGAGCTCGTCCACCCGCA
GCCAGAGCGATTGTGGTGGCAACAGCGGGCGCATCGGATCGACGCCGCGATTCTCAAAAC
GCGCCAGCGTGTCAGCCTGGAAACGTTCGGCACTGGTTTCCAGATCGCCAGTATTCACGA
GCAAGGTATTGGCAGGGAAATAACTGAACAGCGGCGGCAGTGGTTCGCTGAAGAACAATG
GCTGCCAGTACTCGATCCCGGCAGGTAATGTGCCTTTACTCACTTGCTGGTAAATATGTT
CTGGATCGCGCTTCACTTCGAAGGTATCGCGCCACTGGCTGCGGAACAGTTCAATTGCCG
CTTTATCGGTCGGAAATTCGTGCGCGGGCAGCAGATTGATCGCTTCTACTTCCTCCAGCG
TGCGCTGGCTGTCGACGTCAAACACCCGCAGGCTGTCGATTTCATCATCAAAGAAATCAA
GACGATAAGGCAGCTCACTCCCCATCGGGAAGAGATCCAGCAACGCGCCGCGCGTGGCGT
ATTCGCCGTGCTCCATCACCTGGTCAACATGGCGATAACCGGCGCTGTCCAGTTGGGTTC
GTAATGCATCTCGTGACAGGCGCTGACCTTTTTTCATCACCAGCGCATGACCGTGGAGAA
AACTGTGTGGGCAAACGCGCTGCATAAGCGTATTCACCGGAACAATCAGTACGCCACGCT
GCATCGTCGGTAGCTGGTAAAGGGTGGAAAGGCGCGAGGAGATAATGTCCTGATGAGGCG
AAAAACTGTCGTAGGGAAGAGTTTCCCAGTCCGCCAGATTCATCACCATTTGATCGGTAA
ACTGGCTGATTTCATCATGCAAACGCAGAGCATTTTGCATATCTGGTGCAATGAGTACCA
CCGGACCGGCGTGACGTTCGGCAATTTCCGCTACCAGCGTTGCACAGGCTGCGCCGGTTA
ACTCGCCCAGCAGACGCTGCTCACCCGCTTTGACGGGCAGCGTATAACGATATTGTTCAG
GCATAACGGTTGTCAGATTCTCGTTAGGATATGCCTCAACATATGGGGGCATATCTCTGA
TAAGCAATGCTGTTCATTATCCGTAATCGACATGGTTTAGCAAATTGAATCGCCCCGGCT
GGGGCGATGGCTTAGCGGGAGTAACTGACGGCAGCGGGCAGTGAAGGCGGGGAGAACAAC
AGATCGCTGAATGCACGCTGTGAAAGTTTTCTTACCAGCAAGCCCGCAACAGTACAGATG
AACAAACTGACAAAGGGATAAACCAGCAGGAGTGTCAGTTCGACTTGCGGCGACCAGCGT
GCTGCGTTCATTTGCGCAAGCAGAGTTAAGCTGAATATTTCAACCAGAATGCGATGGGTG
GTGTAGATAGCAATGGTGTTGGAGCCAATCACATTCAGCAGGCTGGTGGAGCGCATACCG
AATCGTTGCTCGTATTGATAAAACAGCTTCATGATCACCACAATCGATACCAGCGACAAC
AGCAGCGAGATAGTAAACAACCAGGCACCGACCGCCAGAACGGTAAGCAAAGAAGCCATC
AGCAGATGGCGGCGCAACGGCACCTCTTTAACACAGGTCATTATTGTTGCGCCAAACCAT
GCGCCAAGGCTGTAATAAGGCAAATTGCGGATCACACTGTTCATTCCCCACCACGGCGTG
GGAACGAAATTAACCGCCACACTCAGCAGTACAAACAAGGCGAATAGTGGCAGCGCCAGA
CGGCTAAAAATTTTACATACCACGAAATAGACAATTAACGCATACAGATACCACAAGCTG
GTGCTGGCGGTGATCATCCCGTGCAGGAACTCACCGGTGGAATCGGCATAAGCGGCATTG
GAGGCATTGCTTAAATCGCGCTCAGGTGCCAGCCACTGGTTCAGCGCACTTAACGCCAGC
CACTGCACCACGCCCCAAAGCGCCAGCACCCAGAAGATGTTCCAGATCCGTTTATCGAGA
CAATTTCCCCACGGTACGCTGTCGATATAGCGGCGAATCAAATAGCCGGATATAAAGAAA
AAAACCGGCATACGAAAGGGGGCAAGGTAAAGATTGAAATAGATCCAGCATTTGCTCAGG
ACTTCCGATAACGGATGCTGAAAAGTGGTCAGATGCGGATAAAAGGTAATGACCGAGTGA
TAAATCACCACCAGACAAATACATAACCCTTTGATCTGGTTAATCCATAGCTCTTTTTGT
TTCATCAGGACAACACGCTCTTTTTTAATTTACATGCGGTTGATCCTGCGGGTTATGACC
CGAGGTGTAATGGGTATCTGTCTGTATTGGATGATTTTTCAGATTAAGATCAGGCGGCAA
GATTGATGATAAAACATGGCAATTTAGCCGATTGATTTACGGGGGCTTTTCAGATTAGCC
CTGACGATCACTTACAGTTCAGACGTTTACCCATCTTGCTTTCGCTTATATACTCGTGTC
TTTGCTACAGCAACCAGACGGATTTCATGTACCAACCTGTCGCTCTATTTATTGGCCTGC
GTTACATGCGTGGGCGTGCAGCGGATCGCTTCGGTCGTTTCGTCTCCTGGCTTTCTACCA
TCGGCATTACCCTCGGGGTGATGGCGCTGGTCACAGTATTGTCAGTGATGAACGGCTTTG
AGCGCGAGCTGCAAAACAACATCCTTGGCCTGATGCCACAGGCAATTCTCTCTTCTGAGC
ATGGCTCTCTTAACCCGCAGCAACTCCCAGAAACGGCAGTCAAACTGGACGGCGTTAATC
GCGTCGCACCTATTACTACCGGTGATGTGGTACTGCAAAGCGCGCGCAGCGTGGCGGTCG
GGGTGATGCTCGGTATCGACCCGGCGCAAAAAGATCCACTTACACCGTATCTGGTCAATG
TGAAACAAACTGACCTCGAGCCGGGGAAATATAATGTCATCCTCGGCGAACAACTTGCCT
CACAGCTAGGCGTTAATCGCGGTGATCAAATCCGCGTGATGGTACCATCTGCCAGCCAGT
TCACGCCGATGGGGCGTATTCCAAGCCAGCGCCTGTTCAATGTGATTGGCACTTTCGCCG
CCAACAGTGAAGTCGATGGCTATGAAATGCTGGTGAATATTGAGGATGCCTCGCGTCTGA
TGCGTTATCCGGCAGGCAATATTACCGGCTGGCGTTTGTGGCTGGATGAGCCGCTGAAAG
TCGACTCATTAAGTCAGCAAAAACTGCCTGAAGGCAGCAAATGGCAGGACTGGCGTGATC
GTAAAGGCGAGTTGTTCCAGGCCGTACGCATGGAAAAAAATATGATGGGTTTACTGCTGA
GCCTGATTGTCGCCGTTGCGGCGTTTAACATTATTACCTCACTAGGGCTGATGGTAATGG
AGAAGCAGGGCGAAGTAGCGATCCTGCAAACGCAAGGCTTAACTCCGCGACAAATCATGA
TGGTCTTTATGGTGCAAGGGGCCAGCGCCGGGATTATCGGTGCGATCCTCGGAGCGGCGC
TTGGCGCCCTGCTTGCCAGCCAGTTAAATAATCTGATGCCGATAATCGGCGTCCTGCTTG
ATGGCGCGGCGCTGCCGGTGGCTATCGAACCTTTACAGGTCATTGTTATTGCGCTGGTGG
CGATGGCTATCGCGCTGCTGTCTACGCTTTACCCTTCATGGCGCGCTGCCGCCACTCAAC
CCGCTGAGGCTTTACGTTATGAATAAGATCCTGTTGCAATGCGACAACCTGTGCAAACGC
TATCAGGAAGGCAGTGTGCAAACCGATGTGCTGCACAATGTCAGTTTCAGCGTCGGCGAA
GGTGAAATGATGGCGATCGTCGGTAGCTCTGGTTCCGGTAAAAGTACCTTGCTGCACCTG
CTGGGCGGGCTGGATACGCCAACCTCCGGCGATGTGATTTTTAATGGTCAGCCAATGAGC
AAACTGTCGTCGGCAGCGAAAGCTGAACTGCGCAACCAGAAGCTGGGCTTTATTTATCAG
TTTCACCACCTGCTGCCGGATTTTACCGCCCTGGAAAACGTGGCTATGCCGCTGCTGATT
GGCAAGAAAAAGCCCGCTGAAATCAACAGCCGTGCACTTGAGATGTTAAAAGCGGTGGGG
CTGGATCATCGTGCGAATCACCGCCCATCTGAACTTTCTGGCGGCGAACGCCAGCGTGTG
GCGATTGCCCGTGCGCTGGTGAATAACCCGCGCCTGGTACTGGCGGATGAACCTACCGGT
AACCTCGATGCGCGTAACGCCGACAGCATCTTCCAGTTGCTTGGGGAATTGAATCGCTTG
CAGGGCACCGCCTTCCTGGTGGTTACTCACGACCTGCAACTGGCGAAACGTATGAGCCGC
CAGTTAGAAATGCGTGATGGTCGTCTGACGGCGGAACTGAGCCTGATGGGGGCGGAGTAA
TGGCGATGCCTTTATCGTTATTAATTGGCCTGCGTTTTAGTCGCGGACGGCGGCGCGGCG
GCATGGTGTCGCTGATCTCCGTTATTTCTACCATTGGCATTGCCCTCGGCGTGGCGGTAT
TGATCGTCGGCTTAAGCGCGATGAACGGCTTTGAACGCGAACTGAACAACCGTATTCTGG
CGGTGGTGCCGCATGGTGAAATCGAGGCGGTGGATCAGCCGTGGACTAACTGGCAGGAAG
CACTGGATCACGTGCAAAAAGTGCCGGGTATTGCCGCTGCCGCGCCGTATATCAATTTCA
CCGGGCTGGTGGAAAGTGGCGCGAATCTTCGCGCAATCCAGGTGAAGGGCGTTAACCCGC
AACAGGAACAGCGTCTGAGCGCATTACCCTCGTTTGTCCAGGGCGATGCGTGGCGCAATT
TTAAAGCGGGCGAACAGCAAATTATCATCGGCAAAGGCGTGGCGGATGCGCTGAAAGTGA
AGCAGGGGGATTGGGTGTCGATTATGATCCCCAACTCGAATCCCGAGCATAAACTGATGC
AGCCAAAACGTGTGCGTTTGCACGTTGCCGGTATTTTGCAGTTGAGTGGTCAACTCGATC
ACAGTTTTGCCATGATCCCGCTGGCGGATGCCCAACAATATCTTGATATGGGTTCCAGCG
TGTCAGGTATTGCCCTTAAAATGACGGATGTTTTCAACGCCAATAAGCTGGTACGCGATG
CGGGTGAAGTGACCAACAGCTATGTTTATATTAAAAGCTGGATTGGTACTTACGGCTATA
TGTATCGCGATATCCAAATGATCCGCGCCATTATGTATCTGGCGATGGTACTGGTGATTG
GCGTGGCCTGTTTCAACATCGTCTCCACCTTAGTGATGGCGGTGAAAGACAAGAGTGGCG
ATATCGCAGTATTAAGAACGCTGGGGGCGAAAGATGGTTTAATTCGCGCCATCTTTGTCT
GGTATGGATTGCTGGCAGGGCTGTTCGGCAGCCTGTGTGGTGTGATTATCGGCGTAGTGG
TTTCACTGCAACTTACCCCGATTATTGAGTGGATTGAAAAGTTGATCGGTCATCAGTTCC
TCTCCAGCGATATCTATTTTATTGATTTCCTGCCATCGGAATTGCACTGGCTGGACGTCT
TCTACGTACTGGTCACAGCATTGTTGCTGAGTCTTTTGGCAAGTTGGTATCCGGCGCGGC
GCGCCAGTAATATTGACCCTGCGCGAGTCCTTAGCGGCCAGTAAAGGCAGTACATTAAAA
CAAGGAGCGGCAATGTATTACGGGTTTGATATTGGTGGAACAAAAATTGCGCTTGGCGTG
TTTGATAGCGGTCGGCAGTTGCAGTGGGAAAAGCGGGTGCCGACACCGCGTGACAGCTAT
GACGCATTTTTAGATGCAGTGTGTGAGCTGGTAGCTGAAGCTGACCAACGTTTTGGCTGT
AAAGGTTCTGTCGGCATCGGTATTCCGGGAATGCCGGAAACAGAAGATGGTACGCTGTAT
GCCGCCAATGTCCCCGCTGCCAGCGGTAAACCGCTGCGTGCCGACCTGAGCGCACGTCTT
GATCGCGATGTACGCCTTGATAACGATGCCAACTGTTTTGCCCTTTCAGAAGCCTGGGAT
GATGAATTTACTCAATATCCACTGGTGATGGGGTTGATTCTCGGCACCGGTGTTGGCGGC
GGGCTGATTTTCAACGGCAAACCGATTACCGGTAAAAGCTACATTACCGGCGAGTTTGGC
CATATGCGTCTGCCGGTTGATGCGTTAACCATGATGGGGTTGGATTTCCCGTTACGCCGC
TGCGGCTGTGGTCAGCATGGCTGCATTGAAAATTATCTGTCTGGTCGCGGTTTTGCGTGG
CTGTATCAACACTATTATCATCAACCGTTGCAGGCTCCCGAAATTATTGCGCTTTATGAT
CAAGGCGATGAGCAGGCAAGGGCGCACGTTGAGCGTTATCTGGATTTATTAGCGGTTTGT
CTGGGAAATATCCTGACCATCGTTGACCCTGACCTGGTCGTCATTGGTGGTGGCTTATCG
AATTTCCCGGCAATCACAACGCAACTGGCGGACAGGCTGCCTCGTCATCTCTTACCTGTA
GCTCGTGTTCCGCGCATTGAACGCGCGCGCCACGGTGATGCGGGAGGAATGCGTGGTGCG
GCCTTCCTACATCTAACCGATTAAACAACAGAGGTTGCTATGCTGTCGCGTCGGGGTCAT
CGGTTAAGTCGTTTTCGTAAAAATAAACGCCGCCTGCGCGAGCGTTTGCGTCAGCGTATT
TTTTTCAGAGATAAAGTGGTGCCGGAAGCAATGGAAAAACCAAGAGTACTCGTACTGACA
GGGGCAGGAATTTCTGCGGAATCAGGTATTCGTACCTTTCGCGCCGCAGATGGCCTGTGG
GAAGAACATCGGGTTGAAGATGTGGCAACGCCGGAAGGTTTCGATCGCGATCCTGAACTG
GTGCAAGCGTTTTATAACGCCCGTCGTCGACAGCTGCAGCAGCCAGAAATTCAGCCTAAC
GCCGCGCATCTTGCGCTGGCTAAACTGCAAGACGCCCTCGGCGATCGCTTTTTGCTGGTG
ACGCAGAATATCGACAACCTGCATGAACGCGCAGGTAATACCAATGTGATTCATATGCAT
GGGGAACTGCTGAAAGTGCGTTGTTCACAAAGTGGTCAGGTTCTCGACTGGACAGGAGAC
GTTACCCCAGAAGATAAATGCCATTGTTGCCAGTTTCCGGCACCCTTGCGCCCGCACGTA
GTGTGGTTTGGCGAAATGCCACTCGGCATGGATGAAATTTATATGGCGTTGTCGATGGCC
GATATTTTCATTGCCATTGGCACATCCGGGCATGTTTATCCGGCGGCTGGGTTTGTTCAC
GAAGCGAAACTGCATGGCGCGCACACCGTGGAACTGAATCTTGAACCGAGTCAGGTTGGT
AATGAATTTGCCGAGAAATATTACGGCCCGGCAAGCCAGGTGGTGCCTGAGTTTGTTGAA
AAGTTGCTGAAGGGATTAAAAGCGGGAAGCATTGCCTGATGCACTACGCTTATCAGGCCT
GCAAGGGGACGCAATTAATTGAATTTGCGGGTTTTGTGGGCCGGATAAGGCGTTCGCGCC
CCATCCGGAATAATACACGCGCACTTTTCCGGCCTCTTTTATCGTTTACTCGTCAATAAC
AATGCGGCAATAAACGTACAGACACCAATTAGCCCTGCCCAGAGTGGCGATATTCTGGTA
ATCGCAAAGCTATTATCGATATACAAACATAAAGCCTGATAACCCATATTGGCAATAGTC
ATCGCCACTGCAAATTTTAACGCATAAATAAAACGAGTCGTGTAGTAAAAGATCCTGGAA
AATAAGATAAACGTCGCAGCCCAGGCGATAAAACCTAATGTGTTGGTGCTGCCGGGGGGA
GCATTTTCATGCTGTTGTCCTGGATGCGGATAATACGTTAGTGGCGGCGTCGATTGTTTT
AATATCTGTGCTTGTAGAACAGCCAATGCATTATTGATTCCCTGATACCAGAGATCTGCA
TTTAAATAAGCCAGCGTGTGATTTTCTATCAGAAGGCCGAGATGTTTATCGTCCAGACCA
CTTTCAACCTGGCCGTTGGTGATCATAATTAACCGTGGTTCGCGGGTAGTAAATAGTAAC
AGAACACTTCCTTTTACATCACTCAATGAAGATGACGCATGCGCCAGCATCGCTTTACCA
TTTTGTCTGAGACTGGCTTCATTATTAATGTCGGGTAAAACCACAATAAACGGTGCAATT
CCCGTTTGTTGGCGAAAAAGCTCGGCTTTATGCGCGATCTCTTCAGCATCTGGTACAGTA
CCGGTAACGTCCGTAAAAAGTGTCTTCATTATTGGAATTAATGGCTTGCTGGCTGCTGTC
AGAGGCAGGAGTATCAGTAAACTGAGCAGTATAATGAATTTTTTCATGGGCGGGACTTCC
GTTTCCTGCGTGATTTTTTAGAGGAGGGCATACTTATTAATAAACCGACGGCGATAAAAA
TAACGCCCATAATGCCGATAAACCCCCATTTAAAAAAATTAACCCACGGGTTATTTATCT
CAGCCTTTTCAGGATGCCCGGGAGAATAATAAACATTAACTTTATCGCCTTCGCTGTCTT
CATAAAAATCGCTGCCGATACTCGAATTGAAAATTAGCGTGTAATCTGGCGTCGGTCGAA
AGGCAACGACGGGATACCACGAACCATCTTTACCCGTGCGATGAGAATGACTGGAGTGCC
AGACGGTATCAACAATGACGCCTTCGGTATGAATCGCGTCTTTGCTATAGGTGAACTGGT
TATAAAAGACAACAACAGAAATGAGGATCAGTACCAGACCGATACCGAGGAATATACGAA
AGAAAACTTTACTGTCCTGACTCATTAGCCACATCCTTGCTAACTAAAAAACGGGCGGTA
ATACCACCGCCCGCTTGCTGAATTAACGTCCTGCTTTCAGCTTCTGATAATACTCTTCAT
AAATGCTGCTGGCTGCGCCAACGTCATTCTGCCATTCGCCATTTTTAATGGTTTCAGCAT
CCGGGTAGAGTGTTTTATCGTTCGCCACTTCTGGACTTAACAGCTTACGCGCCGCAAGGT
TTGGCGTTGGATAACCGATAGTTTCAGCAACCTGTTTTGCCACATCCGGGCGCAGCAGGA
AGTTGATCAATTTCAGCGCGCCTTCTTTGTTTTTGGCATTTGCCGGGATCGCCAGGCTGT
CCATCCAGAAAATGCCGCCTTCTTTCGGCCACACCACGTCAATTGGCGTACCCGCCTGGC
GTGCAACGAAAGCAGAACCGTTCCAGATCATGCCGAGGTTAACTTCGCCTTCCATGTACG
GGTTCGCCGGGTTATCGGAGTTAAAGGCTGCCACGTTTGGCATCAGTTTTTTCAGCTCGT
TATATGCAGCTTCAATCTCTTTCGGATCGGTGGTGTTACCGGAGTAGCCCAGCTTACGCA
GCGCCATCTGGAACACTTCACGGGCATCGTCGGTCAACAGCAGGCTGCCTTTGTACTCTG
GCTTCCACAGATCGGCCCAGCTGGTGACAGATTTCGGATCCACCGCATCACCGTTAACAC
CAATCGCCGTCGCACCCCAGATATACGGAATGGAGTAGTCGTTATTCGGGTCAAAAGGCT
TGTTGAGCATGTCTGGATCGAGATTGCTGAAGTTTGTTAACTTCGACTTGTCGATCTTCT
GGATCATCCCTTCTTTACGCATTTTATCAACGTAATAGGTTGAAGGAACCACCAGATCAT
AGGCACCGTCTTTGTATGTTTTCAGCTTGGCGTACATGGTTTCGTTCGACTCGTAAGTCG
AATAGATAACCTTAATACCGGTTTCTTTGGTGAACTGTTCAAGCAGTCCTGGCGGCACGT
ACTCGGTCCAGTTGTAGAAATACAGCGTGTTGTTGTCATCGGCGTGAGCGGCGCTCATGC
CCAGTGCCAGAGCACCCGCCGCGAGCAGGTGGCGTGACCATTTTTTCATTTAACGTCCCC
TGTGTTACCTTTCGTTTTATCACGAGCAATAAGCTGGCTGGCAATAACCATCACCAGCGA
CAGCACCAGTAATATGGTTGCCAGCGCGTTAACTTCCGGCGATACGCCGACTTTGACCAT
CGAATAAATTTTTAACGGCAGAATTTCATAACTTGGTCCGGTGACGAACGAAGAAACTAC
CACATCGTCCATCGACAGGGTAAAGCTTAACACCCAGCCCGCCGCCACCGCTGGCATTGC
CAGTGGCAGAATGATTTTTCGCAGAATGGTAAATTCGCTGGCACCGAGATCTTTCGCCGC
TTCCAGCATTCGCACGTCAAAACCTTTCAGGCGCGAATACACCGTCACCACCACAAATGG
CAGGCAGAAGGTGATATGCGAGAACAGCAGCGACCAGAAGCCAAGCTGAATACCCAGCAG
CATAAACAGCACCAGCAGCGAAATCGCCATCACGATATCTGGTGACATCATCACCACAAA
CAGCATTCCGCTAACGAACGGCTTACCACGAAAGCGATAACGGTACAGCGCAACTGCCGT
CAGTGAACCGATAAGCGTAGCAAACGTCGCCGAAAACACCGCCATTGTTAGTGAATGCTG
CGCTGCCTGTAACAGGCTGTCGTTGTTCATCAGCAGGCTATACCATTTGGTGGTAAAGCC
CTGCCAGTTGATGCCAAAGCGCGAGCTGTTAAAGGAGTTCACAATCAAAATAATGATTGG
GATATACAGGTACGCGTAGATAGCGGTCATAAAACCGCCGCGAAGCAGTCGACCGATCAT
TCGAGTTCCACCTTCTTATTCAGCAAACGAGAAGCGCGCCAGTAAACCAGCAACATCAGG
CCCATTACGATAGTCAGCGTAATGCTGGTAGCTGCACCAAACGGCCAGTCACGAATATTA
AGGAACTGGACCTTGATGACGTTACCGATCAGCAGGTTTTTCGCACCGCCCATCAGGTCG
GATACATAGAACAGGCCCATCGCTGGCAGCATCACCAGCAGACATCCGGCAATAATTCCC
GGCATCGTCAGTGGAATAATGATACGGATAAAAGTCTGTAACTTGCTGGCACCGAGATCG
CGCGCCGCCTCAAGCAACGGCTTATCCAGTTTTTCGATACTGGAGTACAGCGGCATCACC
ATAAACGGCAGCAGAATGTAAACCAGACCGATAATCACCGCACTGGGCGTGAACATGATA
CGGATTGGTGTGTCGATAACGCCCAGCCAGAGCAAAAACTCGTTGAGATAGCCTTTGGTG
CTGAGGAAAATTTTCAGCCCGTAGATACGAATTAATGAGTTGGTCCAGAACGGAACAATC
AGCAGAAACAGCAGCAGCGGACGCACCTTGTGTGGCAACTTCGCCAGAAACCAGGCAAAC
GGGTAGCCCAGCACCAGGCAGGCGAGGGTGGCGATCAGCGCCATATTCAGCGAGTGCAAT
AGCACTTCAAAATAGAGCGGATCGAGCAGACGCGTGTAGTTATCCAGCGTAAAGACCATT
TTGACAAAACTGGCGTCGTCGCGGGTCAAAAAGCTGGTGCCAATGATCATCAGGTTGGGC
AGAAAGACAAACAACACAAGCCAACCGACAATAGTGACAATCACTACATTCTGGAACTTA
CTTGTGTTCTTCATCAGCCAGTACGACCTCCCAGCTTTCTACCCAATTAATGGCCATTTT
TTGGTCGAGAGAGTGGTCAAAGTCAGGATCGTCTTCATTGAAGAATTCGCTGACCATCAC
CATCTTGCCATTTTCCAGTTCAACAACCGACTCCAGCGTCATGCCTTTGTAGTTACGCTC
GCGAACGTAACCAATCAGCCCTTCAGCGTGGTTGTCGTCGTTAATCTCTTCAACACGTAA
GTCTTCCGGGCGCAGCAGAACATGCAGTTTTTGCCCCGGTTCAACGGCGAAGTTAACGTA
GATATTACATTCGCGGCCTTCAACGTTGGCGCGTACGCGCTGCTCGTCTAGACGTTCGAT
GACAGTGGCGTTAAACATATTGATTTCGCCAATGAAGCCGGCAACAAACAGGTTTTTCGG
CTCTTCGTAGATTTCACGCGGCGTGCCGTCTTGCTCAATGCGACCATCGCGCATCACCAC
AATCCTGTCTGACATGGTGAGTGCTTCTTCCTGGTCGTGAGTCACAAAGACGAATGTAAT
GCCAAGCTTACGCTGTAACGCTTTCAGCTCGTTCTGCATTTGCTTACGCAGTTTGTAATC
CAGCGCTGAGAGCGACTCATCCAGCAACAACAGACGAGGCTTGTTAACCACCGCGCGAGC
AATGGCGACGCGTTGCTGTTGACCACCAGAGAGCTGATGCGGTTTGCGTTGAGCGAAGGT
TTCCAACTGCACCATCCGCAGGGCTTCCATCACGCGGGGCGTAATTTCAGCAGCGGGGGT
TTTTTGCATGCGCAACCCAAAGGCCACATTTTCGAACACGGTCATGTGGGGGAAAAGTGC
GTAGCTTTGGAAAACAGTGTTCACATAGCGGTTTTCCGCCGGAACGTGGGTGATGTCCTC
GTTATCCAGCATGATGCGTCCGGAATCAACAGTTTCCAGACCTGCAATCAGGCGAAGAAC
GGTTGTTTTACCGCAGCCAGAAGGGCCAAGCAGCGTGAGGAACTCGCCATTGTTGATAGT
CAGATCCAGCTGGGGAATGACCTCTTTACCATCAAAGCATTTGCGAATTCCCGCCAATTG
CACCAGCGGTGAAAGCGAACTCGGTTGTTTATTCAATTTTTTACTCTGTCCCATGTAAAC
GCAACGGATGGCTTACCGATGCGGGGTTTGTGGTTAACCACCTTGGTGACTCTTAATGAG
GGCGGTAATTCTACGGCAAACCGCTTGAATCGCCAATCTTTGTTGTGAATTACTGGCTTA
GCTTTATATTCATTAAGGTAATGCTGATAAATATTCCCGCTTGCAGGGGTAAAAGTGACC
TGACGCAATATTTGTCTTTTCTTGCTTCTTAATAATGTTGTCACAAAAAGTGAGGGTGAC
TACATGGATAAACTACTTGAGCGATTTTTGAACTACGTGTCTCTGGATACCCAATCAAAA
GCAGGGGTGAGACAGGTTCCCAGCACGGAAGGCCAATGGAAGTTATTGCATCTGCTGAAA
GAGCAGCTCGAAGAGATGGGGCTTATCAATGTGACCTTAAGTGAGAAGGGCACTTTGATG
GCGACGTTACCGGCTAACGTCCCTGGCGATATCCCGGCGATTGGCTTTATTTCTCATGTG
GATACCTCACCGGATTGCAGCGGCAAAAATGTGAATCCGCAAATTGTTGAAAACTATCGC
GGTGGCGATATTGCGCTGGGTATCGGCGATGAAGTTTTATCACCGGTTATGTTCCCGGTG
CTGCATCAGCTACTGGGTCAGACGCTGATTACCACCGATGGTAAAACCTTGTTAGGTGCC
GATGACAAAGCAGGTATTGCAGAAATCATGACCGCGCTGGCGGTATTGCAACAGAAAAAA
ATTCCGCATGGTGATATTCGCGTCGCCTTTACCCCGGATGAAGAAGTGGGCAAAGGGGCG
AAACATTTTGATGTTGACGCCTTCGATGCCCGCTGGGCTTACACTGTTGATGGTGGTGGC
GTAGGCGAACTGGAGTTTGAAAACTTCAACGCCGCGTCGGTCAATATCAAAATTGTCGGT
AACAATGTTCATCCGGGCACGGCGAAAGGAGTGATGGTAAATGCGCTGTCGCTGGCGGCA
CGTATTCATGCGGAAGTTCCGGCGGATGAAAGCCCGGAAATGACAGAAGGCTATGAAGGT
TTCTATCATCTGGCGAGCATGAAAGGCACCGTTGAACGGGCCGATATGCACTACATCATC
CGTGATTTCGACCGTAAACAGTTTGAAGCGCGTAAACGTAAAATGATGGAGATCGCCAAA
AAAGTGGGCAAAGGGTTACATCCTGATTGCTACATTGAACTGGTGATTGAAGACAGTTAC
TACAATATGCGCGAGAAAGTGGTTGAGCATCCGCATATTCTCGATATCGCCCAGCAGGCG
ATGCGCGATTGCGATATTGAACCGGAACTGAAACCGATCCGCGGTGGTACCGACGGCGCG
CAGTTGTCGTTTATGGGATTACCGTGCCCGAACCTGTTCACTGGCGGTTACAACTATCAT
GGTAAGCATGAGTTTGTGACTCTGGAAGGTATGGAAAAAGCGGTGCAGGTGATCGTCCGT
ATTGCCGAGTTAACGGCGCAACGGAAGTAAGCGAAAAGGGATGCGGCATGTGATGCCGCA
TCCGGCTTAAATCCAAACTTACCCTTCGAAGAACCAATACCCGCTATTGACCAGCGCCGC
GAGCATCGCGAGGAATGACGGATCTTCCAGCGCATCGCCAAAATTCTCCGCAGTCAGCGC
AATGTTGCTGGCGAGTGCATCCAGTGCCGGACGGTGCGGGGAATCGATCTTCTCACCATT
GGCATACACGTCGTCGCCAATGCGCAATACGCGCAGACCACCCAGGCGCACCAGCACTTC
ACCTTGTTTCAGCGCATCGTAGATTTCATCCGGCTGATAAGGCGGCTCTGGCGGCGCGAT
ATCCAGTTCATGACGTGACTGGGATATAAACTCGCCAAACCATTGCTTAAAGTGTTCCGG
CTGGTTGATCAATTCGAGCATCATCTCACGCAGTTTATCCATCTCTTGCGGCAGAACATC
CGCAGGATGAGCGCGAGGTGGAACATCCGGATCGCTGTAGTAGTTGCCGCCCAGTTCACG
TTGCAGCACATAATCGGCAAATCCACTAATCAGTTCCCGCGTATTTGGCGCGCGAAAGCC
CACGGAATAGTTCATCGCATTTTCCAGCGCGTAGCCTTCATGCGGGAATCCTGGCGGAAT
ATAAAGAATATCACCAGGCTCCAGCTCTTCATCGATGATGGCTTCGAACGGATCGACCTG
TAACAGATCCGGATGTGGGCAGTGCTGTTTCATTTGCAGCTTTTCGCCCACTCGCCAGCG
ACGACGTCCGGTACCCTGAATGATAAACACGTCGTACTGATCGAGATGCGGGCCGACGCC
GCCGCCGGGTACAGAAAAAGAAATCATCAGATCATCAATACGCCAGTCCGGTAGTTCACG
GAACGGTCGCATCAGCGCGGCGGTCGGCTCATGCCAGTGGTTCACTGCCTGTACCAGTAA
TGACCAGTTGGTTTCACCGAGATGATCGTAGCTTTCGAACGGGCCGTGGCTGACCTGCCA
TTTGCCATCCTGGTGACTGACCAGTCGACTGTCAACTTCGCTTTCCATCGCCAGACCCGC
CAACTCGTCTGGAGAGATCGGGTCAATAAAATTATTAAAGCCGCGTTTTAACACCACCGG
GCGTTTCTGCCAGTGACGTTCAAGAAAATCGGGCCAGTTAAGAGTGAGTTGGTATTCCAT
GTTAAGCATCCACAGGCTGGTATCTGCAACCGATTATAACGGATGCTTAACGTAATGCGT
GAAGTATGGGCATATTTATTCATCTTTCGGCGCAGAATGCTGGCGACCAAAAATCACCTC
CATCCGCGCACCGCCCAGCATGCTCTCTCCGGCGACGATTTTACCCTCATATTGCTCGGT
GATTTCGCGGGCTACCGCCAGCCCTACACCTTGCCCAGGGCGTAAAGTATCAACCCGTTG
ACCACGGTCGAAAATGACCTCTCGCTTGCTTAATGGAATACCGGGGCCATCATCCTCGAC
CACAATATAGAGATGCTCGTCGGTTTGCCTTGCAGAAATTTCGACAAACTCGAGGCAATA
TTTACAGGCATTATCCAGCACGTTGCCCATCACCTCGACAAAATCGTTCTGCTCACCGAC
AAAGCTGATCTCTGGCGAAATATCGAGAGAGATATTGACCCCTTTGCGTTGATACACTTT
GTTCAGCGCTGAGGTGAGATTGTCCAGCAGTGGGGCGACCGGATGCAGCTCGCGGCTGAG
CAATGTCCCGCCGCGCATACTGGCACGATGCAGGTAGTAGCCAATTTGCTGTGAAATGCG
GCTGATTTGCTCCAGCATTACCGGCTCAGCATCACTGACGCTCATCTTTTCACTACGCAG
AGAACGCAGCGTACTTTGCAGCACCGCCAGTGGCGTTTTCAGACTATGGGTCAGGTCGGT
GAGCGTCGTACGGTATTTGTCGTAACGTTCGCGTTCACTTTTTAACAATCGGTTCAGGTT
TCGTACCAGACTGGTCAGTTCTCGCGTTGTGGCTGGATTGAGCAATTCGCGGTTATGTTC
TTCCAGTTCGCGGACTTCTTTTGCCAGGGCTTCGATGGGGCGTAAACTCCACCAGGCGGC
GACCCACAGCAGCGGGATCACTAACAGCAGATTGGCTGAGAGCACATAGATAAACCAGCT
CCAGACCATATAGGAACTTTTTAGCTCCACCGGAATGGTATCCACCACCACAATGGTTAA
TTTTGGCATCCGCGATGTTGCCGGGTAGACGTTTACTGCCACCGAGTGGGTCATCTCCGC
GTCGTCATCATCTTCCCGCACTTCCTGCAACTGTTGCTGTATCGAATGATCTCCACTCAG
CAAGAGGCTGGTATCGTTAACATCCGCTTCAATTTCATGAAAACCATTCGATTTCAGCCA
GTCAGGCTGGATCATCTTCATCAGCCAGGGCACGTCACGTTGCGCCCATAAAAGCTGCCC
GTTCTCATCATAAATTAGCGTCATGGTGGGGCTTTGCTTGTCGATATTTTCGGGTAACTC
GACATGCAACTTATTGTTTTCCCACTTCGCAAGGGTATAGAACAGATTGCTCTCGCCACG
TAACAGCCGAAACGTAGTTTTATCGAAACTGACGCTATAACCGATCAGCGCGACCATTCC
GTAGGCAAGCGAAAGCACCAGTACTACCGCTGCCGTTGCCAACAGAAAACGTACCCGCAG
CGAGAGCGGGAAAAAAAGACGCAGTAATTTTTTCATCAGCGCAATTCGAACAGATAGCCC
TGGCCGCGAACGGTGGTAATCACTTCTTGGGGATATTGTGCCTGAATTTTTTTGCGCAGA
CGTCCCATCAGTACATCAATGGTATGGCTTTCCCGCAGCTCCGCATCCGGATAGAGTTGG
AGCATTAACGAATCTTTGCTGACCACTTTGCCATTATTGCGTATCAACGTTTCCATAATA
GTGTATTCGAACGCGGTCAGTTTGATCACTTCGTCATTAATAGATAATTCACGGCGAGAG
AGATCAACCTGAAACGGGGGGAGCGAAATGACCTGTGAAGCCAGACCGCTATTACGCCGC
ATTAATGCCTGCATTCGCGCCATCACCTCTTCAATATGAAACGGTTTAGTCACATAATCA
TCAGCACCGGCACTTAATACTTCGACTTTGTCCTGCCAGCTTTCACGGGCGGTTAATACC
AGAATCGGCAGTGAAACATCGTTGCTACGCCAGCGGCGAATCAGTGACAGACCGTCCTCG
TCTGGCAATCCGAGATCGACAATCGCAATATCCGGTATATGTTCATTGAGATAATAATCG
GCTTCTTTGGCATCTTCTGCGTCATCGACCTGATGACCAGCATCCTGAATCTGAACTTTA
AGGTGGTGACGTAACAACGCATTGTCTTCAACAACCAGTACGCGCATTTTTATTTCTCCC
TGTCTTAATTATTAAAATAGTGTAACGCGATTATGTGGTTATGGGGGTAAACATTAAATA
AACCAGCGGGGAGGGGAGGTAAAGTGAAAAAATAAAAAGCGGATAATCTTAATAAGCAGG
CCGGACAGCATCGCCATCCGGCACTGATACGAGGTTTATTTCAGCTCATCAACCATCGTG
ATAGCTCGACCAATATAGTTAGCCGGCGTCATCGCTTTCAGGCGGGCTTTCTCTTCTTCT
GGCAACGCCAGACCATCGATAAACTGCTTCATGCCTTCGGCGTCAACGCGCTTACCGCGA
GTCAGCTCTTTCAGCTTCTCGTACGGTTTTTCGATGCCATAGCGACGCATAACTGTCTGG
ATTGGTTCAGCCAGCACTTCCCAGTTGTGATCCAGTTCATCCAGCAGATGGTCACGGTTC
ACTTCCAGTTTGCTCACGCCTTTCAGGGTGGATTGATATGCAATCAAGGCATAACCGATA
CCCACGCCGAGGTTACGCAGCACGGTAGAGTCGGTCAGGTCACGCTGCCAGCGGGAAACC
GGCAGTTTGCTTGCCAGATGCTGCAATACCGCGTTGGAAAGGCCCAGATTCCCTTCGGAG
TTTTCGAAGTCGATCGGGTTAACTTTATGCGGCATGGTGGAAGAACCAATCTCACCAGCA
ATGGTTTTCTGTTTGAAGTGGTTAAGGGCGATATAACCCCAGACGTCACGGTCAAAGTCG
ATCAGAATAGTGTTGAAGCGCGCAACGCAATCAAACAGTTCGGCAATGTAGTCGTGCGGT
TCGATCTGGGTGGTGTACGGGTTCCACTGAATACCCAGCGAGGTGACGAACTCTTCGCTG
AACTGATGCCAGTCAACTTCCGGGTAAGCGGCGATGTGGGCGTTATAGTTACCGACCGCG
CCGTTGATTTTGCCGAGGATCTCCACCTGGTTAAGCTGGCGGTACTGGCGCTCCATACGG
TAGGCGACGTTTGCCATCTCTTTACCGATGGTTGACGGCGTGGCTGGCTGACCGTGGGTA
CGAGACAGCAGCGGGATATCGCGATACTGAACGGCGAGATCTTTAATGCCATCAATCAGT
TGACGCCAGTATGGCAGGATCACTTCATCACGCGCGGTTTTCAGCATTAATGCGTGGGAG
AGGTTATTGATATCTTCCGAAGTACAGGCAAAGTGGATGAATTCAGAAACCGCGTGCAGT
TCCGGGATCTCCGCCACTTTTTCTTTCAGGAAATACTCAACCGCTTTAACGTCGTGGTTA
GTGGTACGCTCGATAGTTTTGATGCGCGCCGCATCTTCTTCGCTGAAACTGGCGACGATT
GCATCAAGGTAACCGATTGCGTCGGCAGCAAAAGCAGGAACTTCCTTGATCGCTGCGTGC
GCGGCCAGTTTTTGCAGCCAACGTACTTCAACTTGTACACGGAATTTCAGCAAACCATAT
TCGCTGAAAATCCCGCGCAGCGCGCTGACTTTATCGCCGTAGCGTCCATCGACAGGGGAA
ACGGCGGTCAGTGAGGATAATTCCATAGATCACAACTCCGGGGTTAAATGAGCAAGAATT
TGTTTTGCCTGAGTGGTCAGGCGATTACGAGAAAACATCAGTTGCAGACGTCCGCCGCCG
ACCTGGTGCCAGAGCACGGCGGCGCGAATGCCTGCCAGCAGGGTTGCGCGAACTTTCGCC
TGCACTTGTGGGCTTTGCAGTACAGCAGGGGAACCGGTGACCTGAATGCGCGGGCCAAGC
GGGCTAATCACATCAACATAGATAGCAGCCATCGCGCTCATCAGCGTTTCGGACTGTAAA
TCGAAGTGTTCGAGCTGGCGTTGCAGGCCGTTGATCCGGTTGCCCAGAGTGTCGAGCGCG
CCTTTCGCTGAGGAGAGTTTGCGCTCAAGCACCATCAAGCTGAGTGTGTAGCGGGTTAAT
TCGGCGTTTAAGCCCTGGCGACTGCTGGCATTGAGCACGCCGAGCAGGGTTTCCAGCCCG
ACGCGCAGGTTGGCTTCGCTACCGCCAAAAACCGCCAGCGTCGAGCTGGGGTTCATATCA
ATAATACTGTTGAGTGAGACGTGTAGCGCATCGGCATCACAATGCCCCTGGTGAGCGAGT
TGTTGCACCAGGCGTGCCGACTGACAAATACCGGCCAGGGCGAGGGTGATGTCATAGTAA
TTCTTTGCCACGTTCACTGCTTCCTTGTTTTAAGTAAAGATAATAATCAGACCGGCAGCG
GCAGACGCTGCTCAATAATACCGCCACCGAGGCACACTTCACCGTTATAGAAGACGGCAG
ACTGGCCCGGCGTCACGGCGGCAACCGGTTCATCGAAAATCACTTCAATGCGATCATCGT
CCAGCGCCTTGACGGTGCAAGGGATATCGGTCTGGCGATAGCGGGTTTTTACCGTGCAAC
GCATAGTGCCGGTGAATGGTTCGCGATCGACCCAGTGCAACTGCTGGGCAATCAACCCGA
CAGACATCAGCCGCGGGTGTTCATGGCCCTGAGCGACAACCAGAATGTTGTTTTCGACGT
CTTTGTCCACCACATACCACGGTTCTTCGGTACCTTCTTTGGTGCCACCGATACCCAGAC
CTTTACGCTGACCGAGAGTGTGATACATCAGCCCCTGGTGCTCACCAATTTCATCGCCAT
CGACGGTAATGATTTTGCCCGGTTGCGCCGGGAGATAACGGCCCAGGAACTCGCGGAATT
TACGTTCGCCAATGAAGCAAATGCCGGTAGAGTCTTTTTTCTTCGCGGTGACCAGACCAA
GATCTTCAGCAATCTTACGCACCTGCGGTTTTTCCAGTTCGCCGACCGGGAACAGGCTTT
GCGCAATCTGCTCATGGCTGAGCGTATAAAGGAAGTAGCTCTGGTCTTTATTGCTGTCCA
GACCACGCAGCAGGCGGCTCTTGCCATCGACATCGGCCCGACGTACGTAATGACCGGTAG
CGATATAATCGGCACCTAAATCTTCGGCGGCAAATTCGAGGAAGGCTTTAAATTTGATCT
CTTTGTTGCACAGAATATCCGGATTCGGCGTGCGACCGGCTTTATATTCGGCAAGGAACA
GTTCGAAGACGTTGTCCCAGTACTCGGCAGCAAAGTTAACGGTGTGCAGTTCAATGCCGA
GCTTGTCGCAGACAGCCTGGGCATCAGCCAGATCCGCTGCCGCTGTGCAATATTCCTCAC
CGTCGTCTTCTTCCCAGTTCTTCATAAACAGGCCTTCGACCTGATATCCCTGTTGTTGCA
ACAGCCAGGCAGAAACGGAGGAATCGACACCGCCGGACATGCCGACGATTACTTTTTTTG
CGGTTTCAGACATTGGATCACTCACGACATTGAACTTCAAGGCGGCGTATTCTATCACGC
AGCCTTTTAGATGACACCCTTTGTAAAAGGCCAGTTAAAATCGCCAATCATCTCCAGCGG
ATAACGTTGCCCGCTTTGATAACAACGAATACTTTCCGCCACCAGCGGCGAACGAAGATT
TGACGCCTGTAAAATTTCTTCGGCGCTGACCCAACGGCAGCAGTCGATATCGCTGTCATG
AGGCTGGGTCGGGCATATTTGCTCAAGCTCAATGGCAAAGAGGAAACGCAAAAACGGCGT
TTTATCTGGCGCAATCCACTGATGCATACGAATAAAGTGTTGCGGCTGCGCGCTGATGCC
GGTTTCTTCCCACAGTTCACGGGCGGCGGCTTCCACTAAGGTTTCATCGGCTTCCAGATG
CCCGGCAGGTTGGTTCCATAACGCTTTACCATTAATCGTCTCTTCAACGACTAAAAATTT
GCCTTCTGCGTGCACCACGCAAGCAACGGTAACGTGCGGTTTAAACATTTTGCATCCTTA
ATCTGTCACTTCTCGCCATTCACCATTGGCAAGATTATCCAAAGAGTAATCACCCATCGC
ATAGCGAATCAGTCGCAGCGTGGGGAAGCCAACATGGGCGGTCATGCGGCGCACCTGGCG
ATTACGTCCTTCATATAAGGTGATCTTCAGCCAGCTGGTGGGAATACTTTTGCGTTCACG
AATTGGTGGATTCCGCGGCCATAACCACGCGGGTTCGTCAACCAGCTCCGCGCCGGCGGG
CAGGGTAGGGCCATCATTTAAGGTTACGCCATTGCGCAAGGCTTCAAGTGCGTCTTGTGT
GGGAATACCTTCCACCTGCACATAATAGATTTTTCCGGTGCGTTTACCCGGCTGGGTTAA
ACGCGCCTGCAACGCGCCGTTATTGGTCAGCACCAGCAACCCTTCGCTATCGCGGTCAAG
GCGACCTGCTGCATAAACACCCTGAACCGGGATGAATTCTTTTAATGTTTTGCGTCCGGC
TTCATCGGTGAACTGCGGAAGAACATCGTAGGGTTTATTGAACAGGATCACACGCGTGGG
CTGGTTTTCAGGTTTACGCCTGGTAGAACGTTGCGAGCTGAATCGCTTAACCTGGTGATT
TCTAAAAGAAGTTTTTTGCATGGTATTTTCAGAGATTATGAATTGCCGCATTATAGCCTA
ATAACGCGCATCTTTCATGACGGCAAACAATAGGGTAGTATTGACAAGCCAATTACAAAT
CATTAACAAAAAATTGCTCTAAAGCATCCGTATCGCAGGACGCAAACGCATATGCAACGT
GGTGGCAGACGAGCAAACCAGTAGCGCTCGAAGGAGAGGTGAATGGAAAGTAAAGTAGTT
GTTCCGGCACAAGGCAAGAAGATCACCCTGCAAAACGGCAAACTCAACGTTCCTGAAAAT
CCGATTATCCCTTACATTGAAGGTGATGGAATCGGTGTAGATGTAACCCCAGCCATGCTG
AAAGTGGTCGACGCTGCAGTCGAGAAAGCCTATAAAGGCGAGCGTAAAATCTCCTGGATG
GAAATTTACACCGGTGAAAAATCCACACAGGTTTATGGTCAGGACGTCTGGCTGCCTGCT
GAAACTCTTGATCTGATTCGTGAATATCGCGTTGCCATTAAAGGTCCGCTGACCACTCCG
GTTGGTGGCGGTATTCGCTCTCTGAACGTTGCCCTGCGCCAGGAACTGGATCTCTACATC
TGCCTGCGTCCGGTACGTTACTATCAGGGCACTCCAAGCCCGGTTAAACACCCTGAACTG
ACCGATATGGTTATCTTCCGTGAAAACTCGGAAGACATTTATGCGGGTATCGAATGGAAA
GCAGACTCTGCCGACGCCGAGAAAGTGATTAAATTCCTGCGTGAAGAGATGGGGGTGAAG
AAAATTCGCTTCCCGGAACATTGTGGTATCGGTATTAAGCCGTGTTCGGAAGAAGGCACC
AAACGTCTGGTTCGTGCAGCGATCGAATACGCAATTGCTAACGATCGTGACTCTGTGACT
CTGGTGCACAAAGGCAACATCATGAAGTTCACCGAAGGAGCGTTTAAAGACTGGGGCTAC
CAGCTGGCGCGTGAAGAGTTTGGCGGTGAACTGATCGACGGTGGCCCGTGGCTGAAAGTT
AAAAACCCGAACACTGGCAAAGAGATCGTCATTAAAGACGTGATTGCTGATGCATTCCTG
CAACAGATCCTGCTGCGTCCGGCTGAATATGATGTTATCGCCTGTATGAACCTGAACGGT
GACTACATTTCTGACGCCCTGGCAGCGCAGGTTGGCGGTATCGGTATCGCCCCTGGTGCA
AACATCGGTGACGAATGCGCCCTGTTTGAAGCCACCCACGGTACTGCGCCGAAATATGCC
GGTCAGGACAAAGTAAATCCTGGCTCTATTATTCTCTCCGCTGAGATGATGCTGCGCCAC
ATGGGTTGGACCGAAGCGGCTGACTTAATTGTTAAAGGTATGGAAGGCGCAATCAACGCG
AAAACCGTAACCTATGACTTCGAGCGTCTGATGGATGGCGCTAAACTGCTGAAATGTTCA
GAGTTTGGTGACGCGATCATCGAAAACATGTAATGCCGTAGTTTGTTAAATTTATTAACG
GGAGCGTAACGCTCCCGTTGTTTTTTGTTAGGCTGCTAACGGTTATCAAAATTTTATCAA
AAAAAGTTATCAAAACCCCTCGGTAGTTTTGGGGTAGGCTGGCCGGTCAGGTGGTAGTTC
TACTACTAGTCTCCCACATAGATATTCCTTAGCTTTTTATTATTGCTGGCGGACGCTCGT
TAATATTTAAGGTCTTCATTGATTAAGACATCCCCAAAGTTAGTTATGTATTCACTGTTA
TTAGGACAATTATGAATTACCACTCCTTACACCCGCTCAAATATTGTTAAATTGCCGGTT
TTGTATCAACTACTCACCCGGGACTCGCCAGGGGACAGCCAACAGGCATTGGGTGCAATC
ACCTTAGCGTTCAGGTACATGCGGAATGTAAAAAAGGCCGCGAGCGCGGCCCCTTCACAT
ACATCTTTAGTACTGAGACTGTTTAACCTAGGGAATTATTATCGTATTATATTGCATTAC
AACTCCCAACAGTGACATATGAACTTCCTGCTTTACTCCACGACTTTAATATTTCAAGGC
CATGTGAAGAACATATTTCTTGCACTGCGAGTTCATCGAGTAATCCATAGTAAGAAACAC
TTTTTGAATTTTTGTAAATGTATCCGTAAAGATGTTTTCTTCCTGTTTCGTATTTTTTGA
AGTATGAGCTTTTATATTGATTTACAATAAGAGTCTCACCTCCTGATTTTAGTAATCTCT
TGATGCTAAGAACTATTTTGTCGATTGTATCCCGACAAGGAACGGCAGAGAGAACATTAG
AGCAAAGGATGAAATCGTAACCCCCAATTATTTTGTCGACATCCTCGAAAGCAACTGTAT
TTGCATTTTTATAATATCGTGGGACATAGTCAATAATTTTAGTTTTAATTCCTCTAATAA
TTTGCTCTCTTTCAAGTTGCCTTTTCGAGTCTAGAAAAGTAACTTCATCAAATTTACTGA
TTAATTCATCAGAATATCTAAGTTTTCCGCAGCCAAAATCAAGGGCGTGGCCATTTTTCT
CAATGCTTCTAATATACTCGCAAAGATATCTAGAGGGCATCGTATGAGGTTTTGCTGCAT
TCTCTGAGCGAATATTAACTCCGTGCATATTATAGTTCAAAGCAAGTACCATTCAATTAA
TGTTATTTTTAGTGAAAAATTCTTTTATTTTATCGTCCGGGATTTTTCCGACTTGACTTT
CAGTTCTGGGCTTAACTGTCAAAGCAAAGATAATACCACTCACTGAGAATGATAAAATTA
CAAAAAAGAATAAAGACAGCAAAGAACCTTCAACATGAAAAATATCCATTTGTTTGCAAA
AAAAGATTATTAGGAAGGAAATTAATGCAATTATCGAAAATTCAAAAAATATCCAAAAAT
AGTATACTTTATTCCAGAAGAGTTCAATATAATGTTTGTCTTCAATTTTTCTTACTTCAG
GGTAATATAGATTGCTCATTACATTGTGAGCTTCATCTTTATTTAATTTTCTGTTGACTC
CAGCTCTCCGTGATAACGGTTTTATAATTAGATGCTTATCCCAAAGATATCGCACCCGAA
GTAGTTTGGCTGCATTGTTATGTAGGTCTAACGCACCGCTAATTAAATATGCAAAAATCG
CAAAAGCACAAGGTAATATACCAAAAGATAGTGCCCAATTAATAAAGCTCTCATGATCTT
TAATAGGTGGGACATACTTGGTTGGTAATGTTATTAAAGGGATGTATTCGTAAATAACTA
GAAGTATGCAATATATTAGCGTATTTAAGAAAGTTGCTTTATGAAGTTTAGGCAACATTT
CATTATAATTTTTGGGGGGTTCGAACATATTATTCACCTGAGTCACGCTTTAGGATAGTG
TAATGGTAATATTTAATTAAGTGTCATTATATACTTTTCAGTAGGTTAGTTACAATTTTT
TGTATCTGTTCAGGCTGACCTAGCTTCGCTGACAGACAATATTGTGATCAGTAGCACGTA
TCGAGGAGGAGTAGCGCTACAAATTTGACGCTGGGTGAGAATCTGAAATTGATAGAANNN
NNNNNNNNNNNNNNNNNNNNNNNNNNNNNNNNNNNNNNNNNNNNNNNNNNNNNNNNNNNN
NNNNNCAGAGTGTCCAGTGGGCACGGATGGTGTCTTACGACATGCTTACCTTAATCGTTC
CCAGTGTGCCTATAGCAGATATTCTAAACATGTCGATAATTCATTACGCATATAGTATCG
AACATAGAAAAAACTGAAGATTCATCTTATTTTGTATATACTACCTAGCCCAACAATGTA
GAGGTTAACGAAAAATGCGCTCACCAATTTGTCATCTTTTCTCAGCAATTAATTCATCAC
CATTTAAGATTGCACCAGAGAAGGAGCAAGATCTTAAAACGATAGTTGACGACAAAAAAA
TTATAATTTCAGTTGTGAGTGAACCTGGTTTTAATATCCGAGTCAGGAAGAATGAGAGTA
ATAATTCACATGAAATAGTTCTAACAGTAGCTTCACTTGAATATATTTGGGCATTTTCCA
ATTTCTTTTGGGTTTTTACGCAAGAGTACTCCAAATCTCAGAAAAATAATGATGAGCACT
TTGATTTAACAGGAAAAAATAGGCTTAAAAAGTCTGATGAACTTCTTAAATGGGCAAGGA
AAAACTTGCAAACAACAGGTTGCGAATCATGGCCTAAAAAATGTCCCAAGCCAGAAGCAT
ATTTACAAGGAAGCGAAGACTCACAAGTTGCTAGCGAGATATTTCTTTGTGCTATTGCTT
GGATTCTTCATCATGAAATAAGTCATGTTGTTTTACAGCATCCATTGGTCACTACAGCAT
TCTCCACTCAAGAGGAGCGTGAAGCAGATTCACATGCTACAAAATGGATATTAGGCAACC
TGTATGAATCCGCTCCTGAATTAAAGAAACGTGCACTTGGCATTGCTACGGCAGTGCTTT
GTATACAAAGCTTAGAAGTTGAAAATTACTTCTGTTTACAAAATACACACCCAGCTGCAT
ATGAGCGTATATATTCGAATATTTCATGCTACCCTGTCGGAAATGAAGAGTTGATTGAAG
CTCTATGTACAGTGATGCTTCAATATCTTTTCCATGGCAAAAATATCAATGTGAATCTAG
ATGGGGAGTCCTTTTCATCGATTTTAGGTGATCTTCTCTGTGATATTTCACGTCTTACCA
GTAACTGATATGGCTGTCCGCCGCTCGCTTAAAGTGGACTTTTTAGTTTTTATCATGTGC
GGTGAGAAATTCAATGTGGCGTTGAGATGCTTAAAGGTTCACAACGCTACTTTGCTCCAT
CCTTTACCTCGATCATCATGATAACGATCGGTTTGTTGTTGTGTTTTATGACCAAGTAGT
TTTTGTGTGTCTAACCCCTGTTCTTTATACAGACGTTCAGATAAAGACCTTTGCTCATGG
AATGTCGCAGGTGAACCCTCTCCCCAGTCAATTCTTGCTAAATCTCTCGCTTTACTAAAA
TTCATCGTCAATGTATTGGCTTTAACCTGCGCTCCGCGCTCTGCTTGTGAAGTTGAACGA
AAAAAATGCACTAAGTATGCACTGACTGCATAGTCACGGCAGCGGGCTACTACATCGCGT
AAACTCCAGTTAATCGCATTGAGGCGAAGAGAAAGAGGAATTGCGATTTTGCTCCCGGTC
TTTTCCTGAATGACATGAAGATGATCATCCCAAATATCGCTAAATTTCATACGCGAAATA
TCACCTAACCGCTGACCAGTAACCAGCGCTAACAGCATGGCATTTCCCATGTAACGATGA
GTAGCGTCTGCGATATCGAAGATTTTTTTCCATTCTTCAAGGCTCAGCCGTTGTCGGGTA
ATTTTTCTTCTTGGTTGTTTAGTGGCTAATGCTGGGTTATAGCCAGGAGGTACTTCTCCG
TAGTGCTGCGCCTCTTTGAAAACATCAATCAGGACGGAGCGAACTACTTGTGCCATTCTT
GGCCGCCCAGCGGCGATATACTCATCAAGCAATTGTGCTATATCTCTGACATCAACGGCT
GAGATCAACTTCATTCCTGCTCGTTCTCTGAGCAAGGATACTGGTTTAGCTTTTTGTTTA
TAGGTGTTGAGTCTTATATCACCACTTTTAAGCCTGTCATCCTGGATCGCTTGATAGCGA
TCTAACCAGGTTGACGTTGTGATAGCCTTTCCTTTGCTGGTTGCGATCCTGTCACTGATA
GCCAGAATCTGCCGGGTTCTTTGTTCAGCCAGGCGAGTGTTGGCCTCAGTGGCAATAGCG
ATAGCTTCAGCTTCGTTTGTTCCCAAAGCATGGAATTTTCCTGTCACTGGATGCTTATAC
CGCCAATAGACTTTATTTACCTTCCTACTATAAAGCGGATATAAGTTAGGGACTGAAACA
TTATTCTTACGCGGTCTGGCTGCCATTACTCAAAATCCGTTGCAAAAGTAATGAGTCATT
TTTCTTGATTACAGGTGTTACCAACTCCCCAACTAACTCGGCGTCCTCACGCACTCGCCA
TAACCGGCCTTGTTTCATGGCCGGTGGACAAAATAAATTCTGCTTAGCATAACGACGCAA
TGTGGACACACTTGGAGGATTACTTCTGTATTTTTCAGCAGCCCATTCTTCAAGAGTTAA
CATTTGAAGCATATGCGATCACCTTATTACTACACTAACTGCTTAGTCTCAGCATATCGA
CCCTGCACGGTCGGTTAGTTTCTCCACAAAACAGAGAAGAGCACCTGTGGCCACAGCTAT
CAGGATGGGTCGGGTTATTAACCCGTCATCCGGGGATACTCTTCTCTGTTTTGTAAAAAG
GGCGGTACCAGAAAGGACTAAGGAAAAAACTGGTACCGCCAAGACTACACACAGCATAAA
GTTGTGGTGTCGGGTGCCCCCGGTGCCTGGCGAAGGTTGCACACCAGGCGGGTGGGTATC
CACAGAAGGTCGATTGTCAGCCTCAACCTTAACCCGCGTGCGCTGAGCCGCATTCACCAC
AACGCTAAGGATTCTCTCTGGTTGAAAATACTTAGCTGTTATGTGCCTGTCTTTTCACCA
CTTCAGGCTCGGTGGTATGCTGGAGTTCTCACACAGCCAGCAAGCAAGGAAACTTAATGA
ACCAGTTTTATGTTCACGTTCGTCTATTTGAAGACACAGCCGAACAGACCAAAAAATTTG
AAGAATTAATGCTTAACTTTCTGTACCAGAAAACAGTTAAAGAGTCTGACGATAGCTGCT
GCAGACTGATTCCAGAGGGATATATCCTCAAAAGTACAATGAACTGCCAACAAATCCTTG
ATCAAACATTTTCAATTGCTAACAGTGCCGGTGTTGACGCAAATATATTTGTCTGTAAAT
TTGAACAAAGCGCATGCTTACTTCCGTCTGCTTCCTTAGTTGGTAACGATTTCGTTCATT
ACGATCTTACGCCTAAGCCCATCAAGCTCGATTCTTAAAGCCTTAACCATTGTGTCGTGA
TAAACACGGCTCACCTTCTCTCCATTGCATGGCAGAGGGGTGAGTGTGTTAGCCATGAAA
TTCATGAACTCGGTTCGACCAGGGGCTTGCGCCCCGCAAGTCTTTAATGCCTGTTTTGCT
AACAAAATGCGGGCCTCAGTGCCTGCATTTGGCTCTATCTGCTGCAAACGTTTAGCGTCT
TCCAGCAACAATGCGATCACATGCTTCAAATTCTGCTCATTCATCTATTCTCTCCACTGA
AATCATCCGCTAACGAATCATCCCGGTCTTCGTACGTACCGGGCGGGCTACTTCGTGGGC
GTCCTGCCTGTTTGTTGTTTCTCTTGGGTACATTATGTATCTCAAAGGTACATTGTCAAG
TATAAAAAAACCTGCCGAAGCAGGTTCATAAACATTGATTAGGCTTTGATTTTGTATCTT
CTTGGTTTTCCTGAGAAAATCACAGTACCAATTATAGAGCAATTACCGTTGATCTTAATG
TAAGGCTCAGGCCAGTTTGGGTTTAACGCTTTGAGATAACGCTGTGTCCCATCTTCTATC
AACCTTTTGAAGGTGGTTTCACCTGTATCGTGCATCAATGCAATAACGTCGTCACCGTGG
CAGGCAGGTACTTCAGGATCGACAAAAATCATGTCTCCCGGGCGGTACTCATCAATCATT
GAATCACCTATTACCCGCAAGATATAAGTCATTTCCCCACAGGGTACAGGGCAGGGATAC
GTTTCTGCTGTGCTCAAATCAACCTCAGAATATCCAACTTCTTTCCATGCTCCGGCCTGT
ACCCATGATATGACAGGGACTAATGTGATTTGTTTATTAGTGATTGAAACATCAGGTTTT
TTTGTGATGTTCGTTGTCTGGTGTTCTTGATCGAGCCATCCTACAGGCAGGTCGAAACAT
TTTTCGATGTGTCGTGCCATGCTGTCACCGATATTTTTAGTAGCACCATCTCCCATAAAC
CTGCTGGTCTGGGTTGGCTCGCGATCAATCATAGTGGCAAAGGAAGAATTCCCGCCAACA
CCATCTCTCAGTTTTCTGGCGTTAGACCGCCGGATGTCATGGATTGTTTTCATAACGAAA
TTAAAACCCTTGTACCGTTAAGGTACAAGTATCTTGAAGGTTCATTTCAATCATGTAATA
TGTACACCGGAGGTACATATTGTATGAAAGCGTATTGGGACTCTTTAACCAAAGAACAGC
AGGGCGAGTTGGCCGGAAAAGTTGGCTCAACACCTGGCTACTTACGGCTGGTTTTCAATG
GCTATAAAAAAGCCAGTTTTGTGCTGGCTAAAAAACTTGAGCAATACACATCAGGTGCAA
TTACGAAATCTGACTTAAGACCGGATATCTATCCGAAAGATTAGCAGAACACTTTCAATT
TTTAACCACAGAACGATGAGGCTAATCGTGGGTAAGCATCACTGGAAAATAGAAAAACAG
CCTGAGTGGTACGTGAAAGCTGTCAGAAAAACTATCGCGGCGTTGCCGAGTGGTTACGCT
GAAGCGGCTGACTGGCTCGATGTAACAGAAAACGCTTTATTCAACCGCCTTCGTGCAGAT
GGCGATCAGATTTTCCCGCTGGGATGGGCAATGGTTTTACAGCGTGCTGGTGGCACTCAC
TTCATTGCTGATGCTGTGGCGCAGTCTGCAAATGGCGTCTTTGTGTCTCTTCCTGACGTC
GAGGATGTGGACAACGCCGATATTAACCAGCGTCTGCTGGAAGTCATTGAACAGATCGGC
AGTTATTCAAAACAGATTCGTTCAGCAATCGAAGACGGTGTAGTGGAACCGCATGAGAAG
ACAGCAATTAACGACGAGCTGTATCTCTCAATTTCGAAGCTGCAGGAGCATGCAGCACTT
GTCTACAAAATTTTTTGCATTTCAGAAAGTAATGACGCCCGCGAGTGTGCAGCTCCGGGC
GTCGTGGCGTCGATTGCTTCTGGTTGTGGAGAAACTAACGCATGAACAGTTTAACAACAC
ACTACCGTCGCTCGCAACTGATTGCGCTTCCTGTACCGGGTGGAAAAGCGAAGGTGGAAT
ATTGCTATGCAGTGAATGTACCAGGTGACAGGGAAATTGTAACCCACAGCTTTGCAGAGT
GGGCTGTGGGTGATTTCAACCGGCAGAAGGAGACAGTCCTTTGCGACAAGTTAACCGCTG
GTTCAAAGATCACTACGGAGTGCCCGTCAGAGTCATTCGTTGGGAGCCGGAAACACAACG
GGTTATCTACCTCCGCGAAGGTTATGAGCATGAATGCTTCAGCCCGCTCGAACAGTTTCG
TCGTAAATTCAGGGAAATAGAGGTCGGTCATGAGCACTAAATTAACCGGCTATGTATGGG
ATGGTTGCGCTGCATCAGGCATGAAGTTATCCAGCGTGGCAATTATGGCCCGCCTGGCTG
ATTTCAGTAATGACGAAGGTGTGTGCTGGCCATCAATTGAAACCATTGCCCGTCAGATTG
GCGCGGGGATGAGTACCGTCAGAACGGCTATCGCACGGCTGGAAGCAGAAGGCTGGTTAA
CGCGTAAGGCGCGTCGCCAGGGTGATGGTTCATCACCCCACTGTGCCGTGGTGGATGAAT
ATCACGAGCACGCCACAGATGCGCTTTACACCACGATGCTTACCGGGATGGGGGCGCGAC
GCCAGCCACTGATGTGGGCCATTACCACCGCCGGGTACAACATTGAGGGGCCGTGCTACG
ACAAACGGCGGGAAGTCATCGAGATGCTCAACGGCTCGGTGCCAAACGATGAACTGTTCG
GGATCATCTATACCGTTGATGAAGGTGACGACTGGACCGACCCGCAGGTGCTGGAAAAAG
CCAATCCAAATATTGGCGTGTCGGTTTATCGCGAATTTTTGTTAAGTCAGCAGCAGCGTG
CGAAAAATAACGCCCGTCTGGCAAACGTCTTTAAAACAAAACACCTCAATATCTGGGCGT
CGGCGCGTTCGGCGTATTTCAACCTGGTGAGCTGGCAGAGCTGCGAGGATAAATCACTGA
CCCTTGAGCAGTTCGAGGGGCAGCCGTGCATTCTGGCCTTTGACCTGGCGCGTAAGCTGG
ATATGAACAGCATGGCGCGACTTTATACCCGCGAGATTGACGGTAAAACGCATTACTACA
GTGTGGCCCCGCGTTTCTGGGTACCGTATGACACGGTGTACAGCGTCGAGAAAAATGAAG
ATCGCCGGACAGCCGAACGCTTTCAGAAATGGGTGGAAATGGGCGTTCTGACCGTTACCG
ATGGTGCGGAGGTGGATTATCGCTACATCCTCGAAGAGGCCAAAGCGGCGAACAAAATCA
GCCCGGTCAGTGAGTCACCCATCGACCCCTTCGGGGCGACCGGGCTGTCACATGACCTTG
CTGATGAAGACCTGAACCCCGTCACCATCATTCAGAACTACACCAACATGTCCGATCCGA
TGAAAGAGCTGGAAGCGGCGATTGAATCGGGGCGCTTTCATCATGACGGCAATCCCATCA
TGACCTGGTGTATCGGCAACGTGGTCGGCAAAACCATTCCGGGTAACGATGATGTGGTGA
AGCCCGTCAAGGAGCAGGCGGAAAACAAAATCGATGGTGCAGTTGCGCTGATTATGGCGG
TTGGCAGAGCCATGCTGTACGAGAAAGAAGACACGCTGTCTGATCACATTGAGTCCTACG
GGATCCGCTCGCTTTAACTGAGGTAATTATGATCATGCTGATTCTCGCGCCTCTGGTGGG
CGTGCTGGGTGCGCTTTTGCTGGCGTATGGTGCCTGGCTGATTTATCCCCCGGCGGGTTT
TGTTGTTGCCGGGGCGCTGTGCCTGTTCTGGTCGTGGCTGGTGGCGCGATATCTCGACCG
TACACAGTCGTCTGTCGGCGGAGGTAAATAGTGTTCTTTTCGGGATTATTTCAACGAAAA
AGTGACGCACCGGTGACCACGCCAGCAGAGCTGGCGGATGCCATCGGGCTGTCGTATGAC
ACCTATACCGGAAAGCAGATCAGCAGTCAGCGGGCTATGCGACTGACGGCGGTTTTTTCC
TGCGTCAGAGTGCTGGCAGAGTCGGTCGGGATGTTGCCCTGCAATCTGTATCACCTGAAC
GGCAGCCTGAAGCAGAGAGCCACCGGCGAACGTCTGCATAAACTGATCTCCACGCATCCC
AATGGCTATATGACGCCGCAGGAGTTCTGGGAGCTGGTGGTCACCTGTCTGTGCCTGAGG
GGAAACTTTTACGCCTACAAAGTGAAAGCATTTGGCGAAGTGGCTGAACTGCTGCCCGTC
GATCCCGGCTGTGTGGTATATGCGCTGGGAAGGTGTCAGCGATGGCCTGAAGGTGACCGC
CGGGAGTGTTATTCAGCGCGATGACCTGGTGCAGTACACGACAACTGACGATGCAACCAG
CTCCGGTGGTGTCCTGCGCGTGCCGATCGCCTGCTCAAGTGCAGGTGCGGTCGGTAACGC
TGACGACGGTACGGCATTAATCCTGGTCACGCCGGTGAATGGTCTGCCGTCTTCCGGTGT
GGCTGACACCCTGACAGGCGGATTTGATACTGAAGAGCTGGAAACGTGGCGCGCCCGCGT
CATTGAGCGGTATTACTGGACGCCGCAGGGCGGGGCTGACGGGGACTATGTCGTCTGGGC
TAAAGAAGTGCCCGGCATTACCCGCGCATGGACATACCGTCACTTGATGGGAACGGGAAC
TGTCGGTGTGATGATTGCCAGCAGTGACCTGATTAATCCCATTCCGGAAGAATCAACGGA
AACGGCGGCAAGACAACATATCGGGCCACTGGCCCCGGTGGCAGGCTCTGATTTGTATGT
GTTCAGGCCGGTGGCACATACGGTGGATTTTCATATCCGCGTGACGCCGGACACACCAGA
AATACGGGCTGCCATTACCGCGGAGTTGCGTTCGTTCCTGCTGCGTGATGGTTATCCGCA
GGGAGAACTCAAGGTATCGCGTATCAGTGAGGCGATTTCCGGTGCGAACGGGGAATACAG
CCATCAGTTGCTTGCACCGGTGGACAATATCTCCATTGCGAAAAACGAACTGGCGGTACT
GGGGACGATTTCATGGACGTGACAAACGATGATTACATCCGCCTGTTATCGGCACTGTTG
CCGCCCGGTCCGGTGTGGTCAGCCAGCGATCCGGCGATTGCCGGTGCGGCACCGTCATTA
ACCCGTGTTCATCAGCGTGCGGATGCCCTGATGCGGGAGCTGGATCCGCGCACCACCACT
GAACTGATAAACCGCTGGGAGCGTCTGTGCGGTCTGCCGGATGAATGTATTCCGGCGGGA
ACGCAGACCCTTCGCCAGCGTCAGCAACGGCTGGATGCGAAGGTTAACCTGGCGGGCGGC
ATCAACGAGGATTTTTATCTTGCACAGCTTGCTGCCCTGGGCAGACCAGATGCCACCATC
ACGCGATACGACAAAAGCACTTTCACCTGCTCATCGGCCTGTACTGACGCGGTGAATGCG
CCGGAATGGCGGTATTACTGGCAGGTCAACATGCCAGCCACCACCAACTCCACCTGGATG
ACATGTGGCGATCCCTGTGATTCCGCACTGCGTATCTGGGGTGACACCGTTGTCGAGTGT
GTGCTTAACAAACTCTGCCCGTCGCATACCTACGTAATTTTTAAATATCCGGAGTAATCC
ATGCATCGTATAGACACGAAAACCGCGCAGAAGGATAAGTTCGGCGCGGGTAAGAACGGT
TTTACCCGTGGTAACCCCCAGACCGGCACGCCTGCCACCGATCTGGATGATGACTACTTT
GACATGTTGCAGGAGGAACTTTGCAGCGTGGTGGAGGCATCCGGTGCCAGCCTGGAGAAG
GGGCGGCACGACCAGTTACTTACCGCACTTCGCGCGCTGCTGTTAAGCCGCAAGAATCCG
TTTGGCGATATCAAATCGGATGGCACTGTGCAAACGGCTCTCGAAAACCTTGGTTTGGGA
GAAGGAGCAAAACTCAATGCAGCAACGGCTACATTAGGACGCACCGGTTTCATAGCTATA
CCGGTTATGATTGGTGGTATTGAGCAATCAGTAATCATTCAGTGGGGGTGGAATGCCGCA
AAAGCATCTGCCTCTGGGGGGGATGGAAATACAGTTGTATTCCCGGTTGCGTTTAATAAT
GCCTGTGTTGCCGTTGTTGCAAATTATGACAATGTCAGCGCACCTATCAATGCAGTGGCA
ACGGGGGGATATACAACCACTTCGTTTTTATTACGGTGCGCAGCTCAAACGGGTAGTTAT
TACTATAACTGGATTGCTATTGGGTATTAAGATGAAAATATACTGTTGCTTAAATACCGT
TGGTTTTTTTATGGATGGCTGTGGCGTCATTCCGCCAGATTCTAAAGAAATAACGGCAGA
ACACTGGCAGTCATTATTAAAATCTCAAGCTGAAGGAGGCGTGATCGATTTTTCTGTTTT
TCCTCCTTCTATTAAAGAGGTTATCCGTACTCATGATGATGAAGTCGCAGATGCGAACTT
TCAAAAGCAGATGCTTATCTCTGATGCAACTGATTTTATCAATAGCAGACAGTGGCAGGG
TAAGGCTGCATTGGGAAGACTTAAAGAAGATGAGCTGAAACAATATAATTTGTGGCTGGA
TTATCTGGAAGCACTGGAACTGGTTGATACATCCAGTGCGCCAGATATTGAATGGCCTAC
GCCTCCGGCAGTTCAGGCCAGATGACATCCGGCGCGGTGCTGGTATCTGTTGCCGTCACC
GCGTCAATGTAATCCAGCACAGCGTTAAGTCTGGTTGTTTCTGCCTGCGTCAGTTTACGT
CCGGCCTGCAATTTCAGTTGAATCAGACTAATGGAAGCCATTGCAGCATCAATCAGTGAC
TGGCGCTGTGCTTCTGCCGCGTCTACTGCGGCGCTATGCTGTGCTTCAGTATCGGTCACC
CATTTCTCACCATCCCATTTATCGTATGGAGATAAAGGGGCGATAGTGGTTGTATTTTCA
GGGTAATCACCCGGAGCTTTGATTTCTTTTGATTCTCCAGTTTTGGTGCTATAGACCGTT
TCACCGCGATGGTCTGGCACATATTCCCATGAGTTAAAATCTGCAGAACGGCAGATTGCA
TAACCAGCCTTATGTGTACCAGGGGCATCTAAACAGGAACATGCCGGAATGCCGACACCA
ACGGCAAGATATTCATTTGAAGTGGAAATATATTCCCGTGTTTCACCATCGTAGTTATAA
ACGGTAACATCCCCTGCCTTTGTTGCAATAAGGTCACTATTTAATATTGCTTTATGCATC
AGGCTGCCCTCACGATATAGTTAAATGCAATATTACGCGGACGCGTTTCTGAGGCTGCGG
CACCTAAACCATCCACTGATTGTTTATATGTTTTAAAGGTTCCATAATCCGGGGCTGGTA
ATCCGGCATCGTTTGTGTTTCCTCTTTTGATAATGTCAGTGCCACTATTTACCCATATTT
CATCAAAATAGAAATTAATCGTTGCATCAGTCACAATCGTGGATCTTGACGGTAATCCAT
GAGCATGATCCTCCGTTGCATACCCCTGAATACTTAAAATAGAGCGACCTGTATCAATCC
CCCGCCCGTCATCCCAGCCACGAATAAACTCACCACGTAAATCAGGCAATTTATTTGTCG
GATAAGCCTTTGCCAGTTCCGGGTATTCTTCAGCAGAAAAAGCGGCACCATTGCATTTCA
GCCAGCCTGTTGGCGGAGTGGCTGAAGGCCACGGAACCGGGACACCAACAGGTAATGCAG
AGCCTTCTCCCAAACCAACGTTTATGAAAATGAAGAAATAACAAGCAAATGGCATCATTC
CTGCTTTTACCAGGGGGATTTAACATGCTTATTGGCTATGTACGCGTATCAACAAATGAC
CAGAACACAGATCTACAACGTAATGCGCTGAACTGTGCAGGATGCGAGCTGATTTTTGAA
GACAAGATAAGCGGCACAAAGTCCGAAAGGCCGGGACTGAAAAAACTGCTCAGGACATTA
TCGGCAGGTGACACTCTGGTTGTCTGGAAGCTGGATCGGCTGGGGCGTAGTATGCGGCAT
CTTGTCGTGCTGGTGGAGGAGTTGCGCGAACGAGGCATCAACTTTCGTAGTCTGACGGAT
TCAATTGATACCAGCACACCAATGGGACGCTTTTTCTTTCATGTGATGGGTGCCCTGGCT
GAAATGGAGCGTGAACTGATTGTTGAACGAACAAAAGCTGGACTGGAAACTGCTCGTGCA
CAGGGACGAATTGGTGGACGTCGTCCCAAACTTACACCAGAACAATGGGCACAAGCTGGA
CGATTAATTGCAGCAGGAACTCCTCGCCAGAAGGTGGCGATTATCTATGATGTTGGTGTG
TCAACTTTGTATAAGAGGTTTCCTGCAGGGGATAAATAAAGTTAAAGACACTTTGTGTAC
AAAAGAAAGTAAAACAACAGCAACTTGTTGCAATTTTATCAATAAAAGTAGTATTGTCGT
GAAAAATTGATTAAAGATTAATATTATGCATGTTTTTGATAATAATGGAATTGAACTGAA
AGCTGAGTGTTCGATAGGTGAAGAGGATGGTGTTTATGGTCTAATCCTTGAGTCGTGGGG
GCCGGGTGACAGAAACAAAGATTACAATATCGCTCTTGATTATATCATTGAACGGTTGGT
TGATTCTGGTGTATCCCAAGTCGTAGTATATCTGGCGTCATCATCAGTCAGAAAACATAT
GCATTCTTTGGATGAAAGAAAAATCCATCCTGGTGAATATTTTACTTTGATTGGTAATAG
CCCCCGCGATATACGCTTGAAGATGTGTGGTTATCAGGCTTATTTTAGTCGTACGGGGAG
AAAGGAAATTCCTTCCGGCAATAGAACGAAACGAATATTGATAAATGTTCCAGGTATTTA
TAGTGACAGTTTTTGGGCGTCTATAATACGTGGAGAACTATCAGAGCTTTCACAGCCTAC
AGATGATGAATCGCTTCTGAATATGAGGGTTAGTAAATTAATTAAGAAAACGTTGAGTCA
ACCCGAGGGCTCCAGGAAACCAGTTGAGGTAGAAAGACTACAAAAAGTTTATGTCCGAGA
CCCGATGGTAAAAGCTTGGATTTTACAGCAAAGTAAAGGTATATGTGAAAACTGTGGTAA
AAATGCTCCGTTTTATTTAAATGATGGAAACCCATATTTGGAAGTACATCATGTAATTCC
CCTGTCTTCAGGTGGTGCTGATACAACAGATAACTGTGTTGCCCTTTGTCCGAATTGCCA
TAGAGAATTGCACTATAGTAAAAATGCAAAAGAACTAATCGAGATGCTTTACGTTAATAT
AAACCGATTACAGAAATAAAATTATTTATTAAAGTCACATTTAAGACGTAATACCCTACA
GGGTAAAAATTTTCTCTGATCTTAACTTCTGCAAATGTTAACTGCTATTTTTATGCTAAA
AATGGTTATCAAAACTCAAAAACACATGTTTATAATCAATGAGTTATAGAAATGCTAAGG
GCTAATGAGTTATATGCAAATTAGTAAAATTATGTTGCTATGTCAGATAGTTACGATTTA
GTCATCTAACTAATGCTGCGCCATATGGGTTGGACTGAAGCGGCTGACCTGATTGTTAAA
GGTATGGAAGGCGCAATCAATGCCAAGACCGTAACTTATGACTTCGAACGTCTGATGGAA
GGCGCTAAGCTGCTGAAATGTTCAGAGTTTGGTGAAGCGATCATCGAAAACATGTAATCT
CTCCATGTGTTAAATATTGAAACGGGCGTATAACACGCCCGTTGTTTTATTTATGTGGAT
ATTATTAATAGCATATCGAGCATATTTATATGAAGCCCATTACTTGAGCCCATATGGGCA
TATTTTTATAATGCAACTATTATGTAAACATTTATTTGTTATTTTGCTTTCTCCTGGAGG
ACACTCTTGACTGCTTTTGAGTAAACTCCATAAATCCTTGTTGAATGGTGCGATGTGATA
AATAGTAATAGGATATTCTTTATCCTTAAGGATAATACCAGACTTAACCGGTGTAAATAT
ACTGCCAGGAGGGAGAAATATAGTAGATTGATACCAGATGATCATTTTCATATTACCCCA
TATGGCTGAAAAAGATATACCACATGTAGGTTGAATTACCGTGTCAATTACTATCCACTT
CATTTGTTATGTCTTATCCCACGGTATTTAATATGGTTCATTAGGATGTTTATTTCTTGA
TTTTGCATATGAGTATATTACCCCCCCCTCAAAAAAATAAATTAATTAAAATGATGGCTT
ATATAAAATAAAATTTAAAGCAAGGAATCTCAATGGATGTTAAACAAAATGAGATTTTGT
GAAAGCAATAAATTATTGACTTCGTTTTAGATTTGTTTAGCTATAATGTTATACATTCAA
ATGACTGAACATCCTGTAATTAAAACATAGCCTTTATGCTACTTTGTGCCAATTTGCTAA
ACATTATGGTTGCCTTTTTATATAACGATAATAATGAATATAAGCATGACATGAGAATAA
GGTTTCAATTTTTGAGTTATATAGGAATGATTTAACCTGTTCCTGGCTAAAATACATATA
ACCGGATGATGACTAAACCAAAATACATGTGCGTTAAGTATTGAAACGGACGTGTGGCAC
GGCCGTTGTTTTTATAAATATGTTAACCGTTATAAAATAACGTATCAAAAGTCAAGTGAT
CACATTTCAAATATCAAGTTGATAGTATTAGTCTGGTGATTATTTATGGGTGACAATAAA
AAGACAGTATTAATCATCCATAGAGATAGTCTCTGCACTTTTATTTCCATTATGCTAATG
CCTTACTGAATTATGAAGCATTTCTTAAGTATCCAACTTTAGCTAGATTAATGGTTTATT
ATTTTCTACATCTTCAATATATAAAAGCGTATTATCAATGGCGTAGTAACTGCGTTTGTT
ATGATTAACATCAGTAACCCACCGGAAAACGCCCGCGCCTGCCAGTGTTGAACAGTATTC
CCGAAATGTAGATTTTCCGCAAATATGAAGCAATGCGGCCTCTTTTATTTTAGCAGGGTT
CTTGGTCGTACTAACTTTTAACAGGTTCCTGGTTCCTCTTAATAACAAAACCGTATCATC
GTGAGTAATAATTCTGATGTTATCCGTAGCCAGATAATAAATGTAATGTGCAATACGGTG
ATGTTTTAATTCTGAATAAAACCAGGAGAAGTTTTGCTCTTTTCTCACTTGCTCAAACAT
CTTTTGAAAAACAACGACCTGATCCATCAGGATAATAACCTCTTGTTAGTTGTGAGACTG
CGTAGTGTGCACGATCGGTTTTACCACTTCAATCTGGTCTGTCCTTTGGCTGTGATATGT
ACAGAGTGTGATAGAGGGAATATCTGAATTCTCCCGGTGAGCATTTTGCAACGGACCAGC
TCCGGTACAAACGCTGTTGTGGGTTCAGATTATAACATTCTGTCTAAGGGGCGGGATAAA
GGTGAAATTAGGGGGCATGAAAGATGACTTTATAACCTTGCTCACCCCAGTGTTGTAAAA
GTTCGTTTTGCCTTCTCGTTGGTGCCATGCCTGTCCAGACAATCAATGTTTGCGTCGGGA
ACAGTTCCGGGCGCGGCGATTCAATGGGATCAGCAAGAACAGAAATGTGCCATCCTGACA
ATGATAAACGCCATGCTTCCAGCCACAATCGTGCTCTCTCTTCAACATTCCACGCCATCA
GAATGGCTTCTTTACCGGGCTTACGGCGCATTTCGAAAAGCGAGGTTGCTGCGTATTCAA
TTAATGCGCCGTCAAACATACTGCTCATAATGCGGGAGGTGTTGTGATCAAGCACGAGAC
GCTGGCGAACAGGAAGGTAAACATGATTAATCAATTGATCTACTGGGTACTCTCGACCCA
GTGAAATAATTCTCGCGCGTAGTTTGGCAGGATTAGCCATGCGAAGAATTGACATCATCT
CTTCTTGCAGGCGGCTCCAGTCATCTTCCGTATCCTGGCTGGTGGTTTCCAGTAATGCTT
TAACTTTGCCTACAGGGACGCCATTACTTATCCAACGCTTGATCTCTTCGATGCGTTGTA
TGTCTTCTTCATCAAAGAGTCGGTGTCCGCCTTCACTGCGCTGTGGTTTTAACAAACCGT
AGCGGCGTTGCCAGGCCCGGAGAGTGACAGGATTAATCCCGCAACGTTCAGCAACATCAC
CAATGCTGTAATAAGCCACAATTCCTCCTTGCGGTCACAAATCTCCGTCGCCTGTACACG
ACCCAATAATACTTTGTACAATATACGCTAAAATTGTACAAAGTATAAATAAGATTTCAG
CTAAATTGGATGAAACATTATTTTTAATGTGGATTAAATTTAAACGTAACGTATTCATTT
TCACGATGATTTACTGAAATCATGTGAAAGAATGTGCTGAAAATTATTTTTTCTCTGGCC
ACGCTATGGAAGGGATACCATTCAATTTAGCTTTAGCAAACAGATCTCCCTGAAACATCT
CAATTCCTGCGGATTCAAGCCACATCCACTCTTCTGGTGTTGCCACGCCCATAGCACTGA
CTTGAATTTCAAGTGATGTACAGCATTTTATGATCGCCTGAATAATTGCCTGCCGTGGCC
CACTTTTATGAACATTGGTAATCAATTCCTGACTGATTTTAATTCTGTCAGGCTGGAAGC
GTGACAGGAGTAACAAACCAGCAAAACCTGCGCCAAAATGATCAATTGCTACACTGATAC
CAGCAGCCTTTAGCGATTTAATCGCTTCGGCAAACTCATCAAACCGAGATATGACTTCAC
TTTCAGTAAATTCAACGATGATTTGTTCAGGCACCAGAGCATTGGCCTTTATTTCATTAA
GTAAAAAAGAGACTGCGTCAGGTTCGTTAACCAGGGTCATAGGTAATAGATTGATTGAAA
TCATTTTATCACCGAGCTCAAGTGCGTGTGCCATCGTGAATGCAAGCGCCTTACTTTTGA
GATCCGCTGTGTAGATTTCCCCGTCTTTACGCTGCCCAACCGCTATGGCTGATGGGCTAT
CTTCATTTTTTTGCACAATGGCTTCAAAAGCGATTATCCGCCGCGATAAGGGATCGACAA
TAGGATGAAAGGCAAAGTGGTCGTTTATAGTTGGTGAAAGGGCACAGGAATCAAGTTCTT
TATCAGATCCGTCAGCGATAAAAAGCCAGGAGTCTTCGGCAGGGATCTCGAAATAGGTTG
ATTGTTCGGTTGCAAGGACAAAAGTACGAAAAAATTGTAGCGCTCTGTCATCATAAGTTA
GCTGAAATTTTGATGTGCCTTTGTCGAATACGGCCTGTAAAACGTCATCTCGCTCGTGCA
GGCGCAAATCAAATAATTCCATTCCCGCTTTGCCAAAACGGCGAGCAGGCGCGTAATCGC
ACAGCAGCTCAACAATATTATAGTGCCGTGGATCCTGGCATATAGCCCGATATATCATTT
TAACCTGTTCTTCCGGACCTTCCAGAAGCTGGAAAAAATGAGAACCATTAAACAGTAAGA
TCCCTGTTACGTCAGACTGCATGTTCCTGCGATTTGCTATCGAAACCATTTCTTCGATTT
TTTTGACAGGTTCGTCGTCACGTATATGGCTACGATAAATAAGGGTGGTAAGCATTAACA
ATCCAGGGTAATGGGTGAGGCGAGAGTAAGACGGTAACAGACATATCTTCTTGTGTCTTT
CTTTTAATACCAAAACATAACCGTTTCTTTACATTGATAAAAAATGGAAAAAGTTGAACA
CTAGTTGGCGAAAAATCTTGTATAGATTGTCAGTTAAATGATGCAATATGTTTTATCATA
ACACATTGTTTTATATGCATTAGCACTAATTGCAAAAAATTAATTTATCATTCTGTACAC
ATATTTCGTACAAGTTTGCTATTGTTACTTCACTTAACATTGATTAACATTTTTAACAGA
GGCGTAGCATGCATCAAAATTCAGTGACTTTAGATTCTGCGGGAGCAATCACTCGTTACT
TTGCAAAAGCTAACTTGCATACTCAGCAGGAAACTCTCGGGGAAATTGTGACTGAGATTT
TGAAAGATGGACGTAATCTGAGTCGAAAGTCGCTTTGTGCCAAACTTCTTTGCCGACTGG
AACACGCGACTGGGGAAGAGGAACAGAAACATTATAATGCACTAATTGGGTTGCTTTTTG
AATAATGCAACAGCCTGATTATTTAACAGGTTAGCTATGAAGTCGTTATGAAGACATCTG
ATAATGAACGTATAAAATATGAAATTACTGGCCAGGCGGTGCTCCAGATACTGCGCATGA
AGATAAATTTTTCATTGCAGACTCTTATTAAGCAATTACTCGTAATGAAATCGGCTGAGG
AAGATGCTTTCCGACGCGATTTAATTGACAGCATAATTCGTGATTTTAGCAATAGTGATT
CAGGAGGGCCAAACCGAAGAACAGCGACAGCTGACAATAAAAGTATGTTCAATGGTAAGA
AAATAAACAGAATACATTAAAATTTCATAAGTAAGATGAGAGGTTACCATGCTTGAAGAT
ACTACAATTCATAATGCAATAACTGATAAAGCGTTAGCAAGTTACTTTCGCAGTTCGGGT
AATTTGTTAGAAGAAGAATCAGCAGTGTTAGGGCAGGCTGTCACCAATTTAATGCTTTCA
GGCGATAATGTTAATAATAAAAATATTATCTTAAGTCTGATACACTCCTTGGAAACAACA
AGTGATATTCTCAAAGCTGATGTGATTAGAAAAACACTGGAAATCGTGTTGCGATACACA
GCTGATGATATGTAACTTCTAATTATTAAGTATAAGTTTATAGAAAACTCATTCATCTTA
TTTTTGTCTGTCGCTTTAGACTATACACAGCATAATTTTATTGGGTTAATATTTCTACGA
GGCTGACATGAATAATTCAATCCCAGAGAGATTTATTTTTCAATGTGCTTTGTTTAAAAA
TCTCGAGAGGGAGGTGTTCATGACGCATGGGTATGTTGATAGTCATATTATTGATCAGGC
TTTACGCTTGCGTTTAAAAGATGAAACCAGTGTGATTCTTTCTGATCTCTATCTGCAAAT
ATTGCAGTACATTGAAATGCATAAGACTACACTAACGGATATCATTATTAATGACAGGGA
ATCCGTGCTCTCTTAGAACTTGAGTAAGGTTTTAGAATAAACATCAGCTGTATCACCATG
CTGATGCAAAGTGAGCATTTCAGGCGTTATGCTTTCTTATTATGTCCGCAATATCAGGTG
TCAAGAATGGAGAGTTCTCGCTCTCCATTCTTGACGCCTGATATCCCGCCTAACTTATTT
TGTACTGCCTACATTATGCTCAATAATTAATGGGTTAGATCAAGATGGAGAAAATTTTAT
CTTCGGCGTGGATATTTCTTATGCTCTCTACCATGCTCTCTGTAGATGCCAGCGCGAGCG
AATGAATGGCATTTTCATGTATTAAACCCTTTGGCCGGGACAAGCAAATGCGCAATACAC
TCATACCCATCCTCGTTGCGATATGCTTGTTTATTACCGGTGTCGCTATTTTGAACATCC
AGCTCTGGTATTCCGCAAAAGCAGAGTACCTGGCGGGAGCGAGATATGCCGCCAACAATA
TCAATCATATACTTGAAGAAGCGTCACAAGCGACTCAAACAGCGGTTAACATTGCCGGGA
AGGAATGCAACCTCGAGGAGCAATATCAGCTTGGCACTGAAGCAGCTCTGAAACCTCACC
TGCGCACAATCATCATTCTCAAACAGGGAATAGTCTGGTGTACATCCCTGCCTGGGAATC
GGGTCCTGTTGTCTCGTATTCCTGTTTTCCCGGACAGTAATTTACTGTTGGCTCCAGCAA
TCGACACCGTTAATAGATTACCTATCCTGCTCTATCAGAACCAATTTGCAGATACGCGCA
TTTTGGTTACGATAAGCGATCAGCATATTCGTGGGGCACTTAATGTACCCTTGAAAGGGG
TAAGGTATGTATTACGCGTGGCGGATGACATTATTGGACCAACGGGTGATGTGATGACGC
TTAATGGACATTATCCCTATACCGAGAAGGTTCACTCCACAAAATATCATTTCACTATTA
TCTTTAACCCGCCGCCACTCTTTAGCTTCTACAGACTTATCGATAAAGGCTTTGGGATTT
TAATATTTATTCTGTTAATCGCCTGCGCCGCTGCCTTCCTGCTTGATAGATATTTCAATA
AAAGCGCAACGCCTGAAGAGATCCTGCGACGGGCAATAAATAATGGGGAGATCGTCCCTT
TTTACCAACCTGTGGTAAATGGTCGGGAAGGGACATTGCGGGGAGTTGAGGTGTTAGCCC
GCTGGAAACAACCTCACGGTGGATATATATCACCCGCGGCATTTATTCCACTTGCTGAAA
AATCCGGATTAATCGTTCCGCTTACGCAAAGCCTGATGAATCAGGTTGCCAGACAGATGA
ACGCTATCGCGAGTAAATTGCCGGAAGGTTTTCATATTGGAATTAATTTTAGCGCTTCGC
ATATTATTTCGCCGACGTTTGTCGACGAGTGTTTAAATTTCCGTGACAGTTTTACCCGCC
GCGATTTAAACCTTGTTCTGGAAGTCACCGAGCGTGAGCCATTGAATGTTGATGAAAGTC
TGGTTCAGCGGTTGAACATACTGCATGAAAATGGTTTTGTCATCGCACTGGATGATTTCG
GTACTGGCTACTCAGGGCTTTCTTATCTTCATGACCTGCATATTGATTATATCAAAATTG
ATCACAGTTTCGTTGGCCGCGTAAACGCAGACCCAGAATCAACCCGAATTCTGGATTGTG
TATTGGATCTGGCGCGTAAACTTTCGATCAGTATCGTCGCTGAAGGTGTCGAAACGAAAG
AACAACTTGACTATCTGAACCAAAATTATATCACATTTCAGCAGGGTTATTATTTCTATA
AACCTGTTACATACATCGACCTGGTCAAAATTATCCTTTCTAAACCGAAGGTGAAGGTTG
TGGTTGAGTGAAAATTGATCAGTAAGGCCATAGTGCGGTGTAATTATAGACAGCTAATTA
GCTCGTTGCCTCTTGTTACTATTGTTCATTATTTTGTTTGCTATAATTGTTTGAAAGTTT
TGACAGGATTGCCATTAGTAGCATGAACAATAGTAATAATCTGGATTATTTCACTCTCTA
TATCATATTTTCCATTGCATTTATGCTGATCACCCTCCTGGTCATCCTTATTGCAAAACC
CAGTACCGGGCTGGGAGAAGTGCTTGTGACGATAAATTTGCTTAATGCCCTTGTTTGGCT
GGCGATCAATCTGGTTAATCGATTAAGAGAAAGACTCGTCAACCACAGGGATCAGCAATA
ATCTTTCAGTTTCTCACTGTCAGTATGCGGCTGAATGGGTTGCTGGCAGTGAACGCCTGG
ATCATTGAAGGAAAGGCATTATTGCGCAAATAGTTGTCAACCCTGGTGTTATCACGGTTG
TTTTTATATATCACCGAAATAATCCTCATCGCAACTATTAACAATTTTGATGTCGAAGAG
TTATTTGTTAAACAAAATCGTCACCTCAAAGTGATCAATGTCATGAAAATAAGGTGAAAA
ATGATAATGCCGACTTATTTATCATTTATATATTGTCGCTGTTTATCTATTTAAATTTTT
TGTGCTTTTGTTTTTGTCTTTACCCTCCGTTTTGGTAATCTGAGCTCATAGGTTATTTGA
CCAGGAATGTTTGTTAATCCAATGAATGGATGGTTAATCTATGAAACTGAAAAAACTCCC
CGGGTTTAGTTTGGGACTTATTGCTCTGGCGGTGGGTAATGCATATGCAACACAATTGTT
GGATGATTATAGTATAATTTCCTATATGACTGATGAAGAATCGCCGATTGAAATCAAAGA
TAATAATCCGATAAGTAATGGAGAGTATCTAACCACTGAAGACGAAAGCCATGCTGTGAA
AGTGGATGACGGTGTAACTGGATATATAAATAATGCCAGTGTGATGACTAGTGGTGATGG
ATCTTATGGTATTTCTGTTGATAGTCAAAACAAAGTATTATATATAAGCGATAGCGATAT
TAAGACCTCTGGAAGCGTATCTGACAAAGAAAATGGAGGGATAACAGCCAGCGCAGTAGT
CAGTGAATTTGGTGGCACCATCTTTATGAATGGTGATAATTCAGTCGAGTCGGGTGGGGC
ATATTCAGCGGGACTTTTAAGCCAGGTTAATGATTCTGAAAAGATGGTAAATAACACCCG
TCTTGAAACCACAGATAAAACGAACATTGTTACCTCTGGGGAAAATGCAGTAGGTGTTCT
TGCATGTTCAAGTCCTGGAGAGTCTCGAACATGTGTCGATGCTGTAGATGATGAAGTTAG
TGATTCTAACAGTTACGAAGTTATTAGCCGTGCTGATTTAAAAATGAATGGTGGTTCCAT
AACAACTAATGGCATTAATAGCTATGGTGCTTATGCTAATGGGAAAAAAGCATATATTAA
TTTAGATTATGTGGCACTTGAAACTGTGGCTGATGGAAGTTATGCAGTTGCTATTCGACA
AGGTAACATTGATATAAAAAATAGTTCTATTACAACAACAGGCACTAAAGCCCCCATTGC
AAAAATATACAATGGTGGAGAGTTATTTTTTTCCAATGTCACCGCGGTATCAAAACAAGA
TAAAGGAATATCAATTGATGCATCAAATATCGATTCTCAAGCCAAAATAGCACTATTAAG
TGTTGAACTTTCAAGTGCTTTGGATAGTATTGATGTTAACAAAACTACAACGGATGTAAG
TATCCTTAATCGAAGTATTATCACACCTGGTAATAATGTTCTGGTTAATAATACTGGAGG
TGACTTAAACATAATTTCGTCCGACTCTATTCTAAATGGAGCGACTAAACTCGTCAGCGG
CACAACCACGCTGAAGCTTTCAGAAAATACAATCTGGAATATGAAAGATGACTCCGTTGT
TACCCATCTGACTAATTCAGACAGTATTATCAATCTTTCGTATGATGATGGTCAAACATT
TACCCAAGGAAAAACATTAACCGTAAAAGGTAATTATGTCGGTAATAATGGTCAGCTTAA
TATCCGCACCGTATTAGGTGATGATAAATCGGCTACGGACAGACTTATTGTTGAGGGTAA
TACTTCGGGTTCAACTACCGTCTATGTGAAAAATGCTGGAGGAAGCGGCGCGGCCACGCT
AAACGGGATCGAACTCATAACTGTGAATGGCGATGAATCTCCAGCAGATGCCTTCAGATA
AGGTGATGCAAGGATTGCAGCTGGAGCTTTCGAATATCAACTAAAACAACAAGGCAAAAA
CTGGTATTTGACAAGTTATCAGTCAGTGAATGAGGAGGATAACAGCTCAGAGGGAAATTC
AGAATCAACAGAAACGCCTACCCCCGTCCTGCGCCCCGAAGCTGGAAGTTACGTCGCTAA
CCTGGCAGCTGCTAACACTCTTTTTGTTATGCGTCTGAACGACCGTGCGGGTGAAACGCG
CTACATCGATCCTGTAACTGAACAGGAGCGTTCAAGCCGACTTTGGCTACGTCAAATTGG
CGGGCATAATGCCTGGCGTGACAGCAACGGACAGTTGAGAACGACCTCGCATCGCTACGT
CTCGCAGTTAGGGGGCGATCTGTTAACCGGTGGTTTTACCGATAGTGACAGTTGGCGTTT
GGGAGTGATGGCTGGTTATGCCCGCGACTACAACTTAACTCATTCCAGCGTGTCGGATTA
TCGTTCGAAAGGGAGTGTCAGAGGCTATAGCGCAGGGCTGTATGCCACCTGGTTTGCCGA
TGACATCAGTAAAAAAGGCGCATACATTGACTCCTGGGCGCAATATAGCTGGTTTAAAAA
CTCGGTGAAAGGGGATGAATTAGCCTATGAATCCTATAGCGCGAAAGGTGCAACCGTCTC
GCTGGAAGCGGGTTACGGTTTTGCCCTGAATAAATCCTTTGGTCTGGAAGCGGCGAAATA
TACGTGGATCTTCCAGCCACAGGCACAGGCTATCTGGATGGGCGTCGATCATAATGCGCA
CACGGAAGCCAATGGCTCACGTATTGAGAATGACGCAAATAACAACATCCAGACCCGACT
CGGCTTCCGCACCTTTATTCGTACTCAGGAGAAAAACAGCGGTCCGCACGGTGACGACTT
TGAACCTTTTGTTGAAATGAACTGGATCCATAACAGTAAAGATTTTGCTGTCTCAATGAA
CGGTGTGAAAGTCGAACAAGATGGGGCGAGTAATTTGGGGGAAATTAAACTTGGCGTAAA
TGGCAACCTGAATCCAGCGGCCAGCGTCTGGGGAATGTGGGCGTGCAGCTGGGTGATAAT
GGCTACAATGACACCGCAGTGATGGTGGGCCTGAAATATAAGTTCTGATCCCGCCGTTAG
CTAAAAAACCGCGTCGTATTCATCGACGCGGTACATATGAAATATTATTTTTTGCCGATA
GCACGCATGGTGTCATCAATTGCCGTGATCAACAGCATTTGCGGGTCTTTAGCGCAAACC
TGATTCAGTTTTTCTACCACTTTGGCGCTCAGTTCCGGAGATTGCTCAATTTTTAAATCA
CGGCTGGCAACGCTGGCATTACCCATTACCGCAACAATTTCTGCAACCTGTGCGCTGTCA
GTTTTTGCCATTTCGTTGGCTTCTGCGCAAGTAATATAGGTTTCTGACGGCAAACCGTTT
TTAATATTGTAGTCCTGCGCCCAGGTCATTGGTGCGAAAACAAACAGGCCCGCCAGTAAA
GCAAATTTTTTCATCATCATTCCTTATTTCATTTTACCCAGAATTGCACCACCCGTACCG
CCAATCACGGCACCTTTAATCGCCCCTTCGAGGCCATTGCCGGTCAGAACGCCAGTGACA
GCACCAACGGCGGCACCCACTTTTGCACCTTTACGCGCATTTTTACCGTCGCGGCCTTTT
TCTGTTACTGCACCAACACCAGCGCCAACAGCTGCACCTTTCAGTACGCCATTAACACCA
TTGCCAGTAAGTAAACCAACGCCTGCGCCTAGCAATGCACCTTTCGTGGTGCGGTTCATA
TCCGCCATCGCTGGCGTGGAGCAGAACAATGCTGAGATAAGCCCGAAGGCAAGTATTTTT
TTCTTCAACTTAGATGTCCGGTATTAAGTAAGTTGCACACACAATAATTTCGTCTTCAAT
TAAGATCTGCTTAACTAAAGAACGCTCGCTATTATTCAGATAATTCAAAATGAGCGTGGC
TGTGATGATAGGAATTATGTTTTTTACGTGAATGAGAATAATCTTAAATGAGGAATAACT
CATTGATTGACAATATTTTTATTCAAGAAGTGTCATTGACTGTTAACGCAATGTTGTAAA
GGTAAGATAATCTGATTTATCAATATTATTGTGTGATTTTTATGTGAGCAGAAGATATTC
ATCAGCAACGATTACATTAGTCATTTTATTTTGCCGACGGCCTCATTGTCGAAAGATAAG
CGTACGACAGTATTATCAGAAAAGAGTGATTTTTTATCCAACTACACTTCAGCGCACTGC
GTGTAAAAAATGCCTCTTTCTTATGCGGGATATCATCATTTCATCATGATGTCTTTGGTG
AGCGGTGAACACAATACACCTGCGCTGTCTCTTCAGGATGAATCCCCTGGTCTGGTGCCT
GCGGGCTGATGTTGCAGCAGAGCTTAGGTCACTTAGACGCTACTATCATTTATCCAATGG
CATGGAATCGAAATCAGTCGATACCCGCAGTATATATCGTGAACTGGGTGCAACGCTGAG
TTACAACATGCGCCTGGGGAACGGTATGGAAATGAACCCTGGCTGAAGGCGGCTGTGCGC
AAAGAATTTGTCGATGATAACCGGGTGAAGGTGAATAATGACGGTAATTTCGTCAATGAT
TTGTCGGGCAGACGTGGAATATACCAGGCAGCTATTAAAGCCTCATTCAGCAGTACGTTT
AGCGGACATCTCGGGGTGGGGTATAGCCATGGTGCCGGTGTGGAATCCCCGTGGAACGCG
GTGGCTGGTGTGAACTGGTCGTTCTGACCATCAACGATTAAACTGCGCTTCGGCGCAGTT
TTCGTTTACAGGATGTTGAAAGGGAAAATTCTGGGGCAAAAAAAGCCCGCCAGTTACGGC
GGGAAACCTCATCCTATGGGAGAACAATGAATAATGAAATTGCGGGGTTATCATCTCCCA
GTATATCCATACTAACAATAAGGTTATTTACTCAACCAGGCATAAACATTTTGTTTTGTG
CGTGGGAACAGCCTTAAGGTGTAAAGGGGGAGGTGGAAATAGCAATGAGGAGTATCAGCA
AGAATACTCGCCGCTTTACCACAACGTGGATGAGAGGGATGAAAAACTCAAGGCAGAGAT
AACTCTGCCTTGAAGATAAATGCGCTTTTACAGCGGGCTTATTTCAGCTCTTCTGCTTCC
GGTAAGGTCACGTTCAGCTCAAGAATAGAAATATCGCCATCTTTTTGCTCAAGCTGTACG
GTTACCATCTCAGGATCAATTTGTACGTATTTACAAATGACCTCAAGAATATCTTTACGC
AACTGCGGCAGATAATGCGGTTCTGCATCGCTGCGACGGCGTTCAGCAACAATAATCTGC
AGCCGTTCTTTTGCAATGTTGGCTGTGTTTTTCTTCCGCGAGAGAAAGAAATCGAGTAAT
GCCATAACTTATCCTCCGAACAAGCGTTTGAGGAAGCCTTTCTTCTCTTCTTCAATGAAG
CGGAAAGGACGTTCTTCTCCCAACAGACGTTCTACGGTATCTGCGTAGGCTTTACCCGCA
TCGGCGTTAATGTCGAGAATGACCGGTTCACCCTGGTTAGAGGCGCGCAATACTGATTGA
TCCTCTGGGATCACGCCGACGAGTTTGATGCGCAGGATCTCCAGCACATCTTCCATGCTC
AGCATGTCACCTCTGCTTACGCGGCCTGGGTTATAGCGCGTTAACAGCAGGTGCTCTTTA
ATAGGCTCTTCGCCATTTTCTGCGCGGCGTGATTTCGACGCCAGAATGCCTAAAATACGG
TCAGAGTCGCGTACTGAGGAGACTTCCGGGTTGGTGGTAATAATGGCTTCGTCTGCAAAA
TAGAGTGCCATTAACGCACCGGTTTCAATCCCTGCCGGGGAGTCACAAACGATAAATTCA
AAATCCATCGCTTTCAGATCATCAAGAACTTTGGCGACCCCTTCACGGGTGAGGGCATCT
TTATCGCGTGTTTGCGATGCCGGCAGAATATAGAGATTTTCAGTACGCTTATCTTTAATT
AACGCCTGATTTAGCGTTGCATCGCCCTGAATGACGTTGACGAAATCGTAAACGACCCGG
CGTTCACAACCCATAATCAGGTCGAGATTACGCAGGCCGATATCAAAATCTATCACGACA
GTTTTCTTTCCCTTCTGGGCCAAACCAGTGGCGATGGCCGCGCTGGAGGTTGTCTTACCA
ACACCCCCTTTGCCCGAAGTAACAACAATAATGCGTGCCATAGAAATTCCTTGTTAAAAA
GGGATCAATTTAACGGTTGAACGGTCAAAGCGTTTTCGACTAACTGCAGTCGCGCCGCTT
TGCCATAAAATTCTGCTGGGATTTGATCACTCAGCCAGTATTCACCTGCGATGGACACCA
GTTCCGCCATCAGGTTCGTACAAAATATTTGCGTTTCCCGGTCACCACTTGCCCCTGCCA
GCGCACGACCGCGCATCATGCCATAGACATGAATGTTCCCATCGGCAATCAATTCGGCCC
CAGCGCTAACGTGGCTTGTAACAATCAGATCACATTGTGGAGCATAAATACGCTGACCGG
AACGCACCGGGGTATCTATTAAACGCGTTTTTGTGACCGGCGTTGTATTTTGCGCTGGAG
CCTGCGGTGTGGGAGCTGGACGTGGCGCTTTTTCCTTTCCTTCCGTCAGGATAGGCAGCC
CCATCTTTTCAATTTCGGCTTTAAGTTGCGCATCTTTGCAGCCACTTACGCCAATAACCC
GCAAACCGGTTGCCGAAACCGCCTTATGCATCGCTGACCAGTTTACCGGGTCTTCCAGTG
CACTGACGTTGAGTACAACGGGGGCATGTTTTAAAAATGCGGGGGCCTGAGCGATTTTGT
CTTCCAGCGCCTGATGGATAACCTTAGGTTCTGCCTCATGCAGATGAACCACAGATAAAG
TGAAGCTACTGCCTTTAAGCTCGATTGGCGTGTTTGACATCCTGGCCTTACTCAATTAGC
TATTAATCATCGCCAGCGCGCGATGATGTTCCGAAGACTATAAGGCATGTTATAGTCTGG
ATTATATTGAGGCAAGTCACCCTCCCATTTATTCAGAGTAAAAGTCTATTCTGTGATAAA
TGGCGCTGATTCATAGCTTAAAAAATACCCTTGTCAATCAACCCATTGCCGTCGTACTTT
TGATTGTTCTTATTTACGCTTCCTTTTTCCGCACCCTAATCGTGACAGCATCTCCAGACC
TGTTTAAATATCCAGTATTGAGGCAAGTGTATTTTTTCACCACGCCAGGCTTTCTTAACT
TTCCATTTTTTGCGGCATCATTAAAGAACAGATACCCGTTATCTTAATATCCGCCACAGA
ATTGCTCTATCATAGAAACCGCAGAAGACGTCTGATACTTCTGTCAGGTCATCGTAACTC
GTCCAGGTCAGCGGTTTTGATTACGGATTGATGATGAAATGAGCATAAGTGTTGTACGGT
TGGATTATCAGGATGTGCTATGAATATGATGCGTATTTTTTATATCGGATTGTCAGGTGT
GGGGATGATGTTCTCATCAATGGCGTCTGGAAATGACGCTGGCGGACTTCAATCTCCGGC
GTGCGGCGTTGTTTGCGACCCGTATATTTGTGTGAACTCAGATGGCATTTCCCCAGAGTT
AACAAGGAAATATCTCGGCGAAAAAGCCGCTGAAAACTTACAATCATTACAAGGCTACGA
TCCCAGCGAATTTACATTCGCTAACGGTGTATTTTGCGATGTTAAAGAAAAATTATGTCG
TGATGATCGTTATTTTGGTGTGGATGGTAAGCGGAGTGGAAAAATCAATCAAACCACCAC
AAAGATGTTATTTATGTGTCGTGAGTGATGTCTTGTTTACATTATGTTCTATTCGTCATT
AACCTCTTGAGCGACAGAGAGGAGTGGGGCATTAACGTTTATGACGGGGAGAGTCCCCGT
CGGTTGACATTTACTTAATTTGAATATCGACGTTATATTTTTTAGTTTTGTTTTTACGGG
CGTCGTTTCGGGTTTGCAACACTCGCAGCTCATATTTGCCAGAAGCAGGGAGTGAGTATT
GTCCGTGACTATCGAGTTCTGGGGAATATCTGGATAAATCAACTGAATCATCGATTCCTG
GCCCGAAGAGGTAAGTATCAGCGCCTTCATTAGAGATACTCACATGCACTTTCTGACCTT
TTTTGGCATAGAAGGTATATGTATCGTAATCGTATCCCTTTATTTCGCCGGAGTACTGAG
CGCTGCTATGGCCTTTTCTGAACTCAACATTGACATTCTTACCCGCAGCAAAGCTCGTGG
AGGTTAGCAGTGCAAGCAGCAATACAGCCTTCCTGATGCTCTTGATTTTCATTGGTAGTC
TCCTGTTCAGAATGAGTACGATGAACTGTTATAATATAACAATCCCTAACGGGAGAATTC
CAGTGGCTTTCCTGCGTTCGGTAAAATCACGTTGCGGCATTTTTGCCGGGGGGATTACTT
ATAAAGGGGGCATGGACTCAACAAACCGTAGAAATCTACAGCTGGCTGGCTTGTGGCGCG
GGTTTCATTGATGTTAGCTTATGCCAAAACCTGGCATCTTAAAGAGTAAAAGTATGTTTT
GTGTGATTTATCGAAGCAGCAAGCGTGACCAGACCTATTTATATGTCGAAAAAAAAGACG
ATTTTTCGCGTGTTCCTGAGGAACTGATGAAAGGTTTTGGTCAGCCTCAGTTAGCGATGA
TTCTGCCGCTGGATGGGCGGAAGAAACTGGTCAATGCCGATATTGAAAAGGTTAAACAGG
CATTAACCGAGCAAGGTTACTATTTGCAGTTACCGCCACCACCCGAAGATTTGCTGAAGC
AACATCTTTCCGTCATGGGGCAGAAAACAGACGACACTAACAAATAACCGATATCCGGCG
GTGGCATTATCTTTGTCGGCGCGGGTTTTCATATCCACGATAAGGTGAGGGGAACGTTAT
GTATCAACATCACAACTGGCAAGGTGCGCTGCTGGATTATCCGGTGAGTAAAGTAGTCTG
TGTTGGCAGTAACTATGCCAAACATATTAAAGAGATGGGCAGCGCAGTGCCCGAAGAGCC
AGTGCTGTTTATTAAACCAGAAACGGCACTGTGCGATCTGCGGCAGCCATTGGCGATCCC
ATCCGATTTCGGTTCAGTTCATCATGAAGTCGAACTGGCGGTGTTGATTGGCGCGACACT
GCGTCAGGCTACGGAAGAGCATGTCCGCAAAGCCATTGCCGGTTATGGCGTGGCGCTCGA
TCTGACATTGCGTGATGTTCAGGGAAAAATGAAGAAAGCCGGGCAGCCGTGGGAAAAGGC
TAAAGCGTTTGATAACTCTTGTCCGCTTTCCGGGTTTATTCCCGCGGCGGAATTTACCGG
CGACCCGCAAAATACAACGCTGAGCCTGAGCGTAAACGGCGAACAACGCCAGCAAGGTAC
GACTGCGGACATGATCCATAAAATCGTTCCGCTGATCGCTTATATGAGCAAGTTTTTTAC
CCTCAAGGCCGGTGACGTTGTGTTGACAGGCACGCCTGATGGCGTCGGCCCGTTGCAAAG
CGGTGATGAGCTGACAGTCACTTTCGATGGGCATTCTTTGACAACTCGCGTTTTGTAATA
CTTTTTGCCGCCTGAAAGCGGCGGCAAAACTTGCATCGCTGTGCCAGACTGGTTATAAGG
TGCGTTTTAACGTAATGGCGGAACACCTGATGAGCGATGTACCTTTCTGGCAAAGTAAAA
CCCTGGACGAAATGAGCGATGCGGAATGGGAGTCGTTGTGTGATGGTTGCGGTCAGTGTT
GCCTGCATAAACTGATGGATGAAGACACCGACGAAATCTACTTCACTAACGTCGCCTGTC
GCCAGCTCAATATTAAAACCTGTCAATGTCGGAACTACGAACGTCGTTTCGAGTTTGAAC
CCGACTGCATTAAATTAACCCGTGAAAATCTGCCAACATTCGAATGGCTGCCAATGACCT
GCGCTTATCGTTTGCTGGCGGAAGGTAAAGATTTACCTGCGTGGCATCCGCTACTTACTG
GTTCGAAAGCGGCAATGCATGGTGAACGTATCTCTGTGCGTCATATCGCAGTGAAAGAAT
CAGAAGTGATTGACTGGCAGGATCATATCTTAAATAAACCTGACTGGGCGCAGTGATAAA
TTTAATAGATGCTGATGGGGGCTTTCTTAATATACGTCTGGATGCTCGCCATTTCGTAGC
CCTGTTTTTGAAAGCGCTCTGTCATAATGAGAGTTACCCGATACCTTATTATCAACAGGT
AACTCTCAATCTTTAAAAAACGTCTGTGTTTTTAAATGTGATAAACCTTATACCTTGAGT
ACATGGAGAGAATAATCGCTTATCAGACTTCAGGTACCTCAAAGAGTGTCTTTTTACCGT
GTCTTTTCTGATACTCATTACAGGTGTTAATCATTTTTTTGGCCGCTTCTTTTAGCAAAG
AAAGCATTAAATCATCATAATCAACGTAGAATCTGGTTGTTTCAGTTTCCGTTTTTATCT
CACCGATGGCGGCTATTTCGGTGGTTAATTTCAATTTGGCGGCATCGATATCTTTATTCG
CTTGTTTAACCGTGTTAGACAGGGTGGTAAAGAAATTCTGCACAGATTTTAACTTGTTCT
TCAATTCTGGAATCAGTTTTCCTTCAACTACGCCCGCAGCAATAGAATAGGAAATGATTA
ATCCAAATGGACCGGCGACGACACCGGCTGCGGCACCGGCATATGCTTCCTTCCTGATTT
TATCTACCTGTGACTGGAAATAGCTGCTTTTTTCTGAAAAATCATTGGTTAACTGGCTAT
CTAACGCCAGCAGTTTCCCGGAAGCGTTGTTGAAACTTTGTGAGCTTACCAGCAGGGATT
TTTGCGCTTCATTCAGCTTCGTGATGCCGTCATCCAGTACCTTAATGAGAATGTCTTTCT
GGGCGGATGCTTTCTTCTCATTGTACTCATCAAATAGCAAAATATACGCTGCGAGCAATT
GCGTCGCAACACCACACCATTCATACACTGTTTGGGTTGCTTCAAAATACTTATCCTGGC
TATCCATAAGTAAGGTTTTAATATCGCCGACTAAAACGGAGGCTGCCTGTGAATACTCCT
GTTTAAAGCGACTTAACTCTTTTATGGTTTCATCAAAGGTCTGCCAGGGGATGACCTGAT
CGAGATATTTATTATAAAGATCTAATGCTCCATCTGCGGTTTCGATTGCGTTTTTAACTA
CTTCTACCGTTTTATCTGCAACGATTTCAGTCATAATCATTCGCCTCTTTAAATATATAA
ATTGTAATGAAACTCCTGTTTTACAACTATTAATAAATTTTACTTCATCTAATTCATAGT
TAGCCGGGCGGGATGCGTCAATGTCTTTATTTCTATTAATATGATAAATATCAAACAATG
TTTAATGTCATTATGGCGAATGCTTCTATTCTATTTTTTAGCCGGGTGATATTTTTCATT
TCTGCTGGATGAGCGTCGTCGCCAGAAGGCCACGTGAGCACAAGATAAGAGAACGAAAAA
TCAGCAGCCTATGCAGCGACAAATATTGATAGCCTGAATCAGTATTGATCTGCTGGCAAG
AACAGACTACTGTATATAAAAACAGTATAACTTCAGGCAGATTATTATGTTGTTTATCAA
GCCTGCGGATCTCCGCGAAATTGTGACTTTTCCGCTATTTAGCGATCTTGTTCAGTGTGG
CTTTCCTTCACCGGCAGCAGATTACGTTGAACAGCGCATCGATCTGAATCAACTGTTGAT
CCAGCATCCCAGCGCGACTTACTTCGTCAAAGCAAGTGGTGATTCTATGATTGATGGTGG
AATTAGTGACGGTGATTTACTGATTGTCGATAGCGCTATTACCGCCAGCCATGGTGATAT
TGTCATCGCTGCTGTTGACGGCGAGTTTACGGTGAAAAAATTGCAACTACGCCCGACGGT
ACAGCTTATTCCCATGAACAGCGCGTACTCGCCCATTACCATCAGTAGTGAAGATACGCT
GGATGTCTTTGGTGTGGTGATCCACGTCGTTAAGGCGATGCGCTGATGTTTGCCCTCTGT
GATGTAAACGCGTTTTATGCCAGCTGTGAGACGGTGTTTCGCCCTGATTTATGGGGTAAA
CCGGTGGTTGTGCTATCGAATAATGACGGTTGCGTTATCGCCCGAAACGCTGAGGCAAAG
GCGCTTGGCGTTAAAATGGGCGATCCCTGGTTCAAACAAAAAGATCTGTTTCGTCGCTGT
GGCGTGGTTTGCTTTAGCAGCAATTATGAGCTTTACGCAGACATGAGCAATCGGGTGATG
TCGACGCTGGAAGAGCTATCGCCCCGCGTCGAGATTTACAGTATTGATGAGGCATTCTGC
GATCTGACAGGTGTGCGTAATTGTCGCGATCTGACTGATTTTGGCAGAGAAATTCGCGCA
ACGGTGCTACAACGTACCCATCTTACTGTTGGTGTGGGGATCGCCCAGACCAAAACGCTG
GCTAAGCTTGCCAATCATGCGGCAAAAAAATGGCAGCGGCAGACGGGTGGGGTGGTGGAT
TTATCAAATCTGGAACGCCAGCGTAAATTAATGTCTGCTCTCCCCGTGGATGACGTCTGG
GGGATTGGACGGCGGATCAGCAAAAAACTGGACGCGATGGGGATCAAAACCGTTCTCGAT
TTGGCGGATACAGATATCCGGTTTATCCGTAAACATTTTAATGTCGTGCTCGAAAGAACG
GTGCGTGAACTGCGCGGCGAACCCTGTTTGCAACTGGAAGAGTTTGCACCGACGAAGCAG
GAAATTATCTGTTCCCGCTCGTTTGGTGAACGCATCACGGATTATCCGTCGATGCGGCAG
GCCATTTGTAGTTACGCTGCCCGGGCGGCGGAAAAACTTCGCAGCGAGCATCAATATTGT
CGGTTTATCTCCACGTTTATTAAGACGTCACCATTTGCGCTCAATGAACCTTATTACGGC
AATAGCGCGTCGGTAAAACTGCTGACGCCCACTCAGGACAGCAGGGATATCATTAACGCT
GCTACGCGATCTCTGGATGCCATCTGGCAAGCGGGCCATCGTTACCAAAAAGCGGGCGTG
ATGCTGGGGGATTTCTTCAGTCAGGGAGTCGCGCAGCTCAATTTATTCGATGACAACGCA
CCGCGCCCCGGGAGTGAGCAATTGATGACGGTAATGGATACACTGAATGCTAAAGAGGGC
AGAGGAACACTCTATTTTGCCGGGCAGGGGATCCAGCAACAATGGCAGATGAAGCGAGCC
ATGCTTTCACCACGTTATACAACGCGAAGTTCTGATTTACTGAGGGTCAAATAAATATAG
CGGCAGGAAAAAAGCGCTCCCGCAGGAGCGCCGAATGGATTAGCGACCGAACAGATCACG
TTTTTTCGCTTTAAACGGCTGGGAAATCACCACCAGCACTGCGACAATCAGGTAAGCGAT
AAAAATACCGAGCAGCCACTGCGGCATTTCCAGACCTAAAAAATCCCACTGACGCTCGGC
GCAATCGCCAGAGGCGACAAACACTTGCGGCACCCACTTATCCAGCGGCAGCCATTCCGG
GAAACGAACCATAAAATCACAGGTGGCAAACGGCGAAGGATAGAGCTGAAGCATGGTGTG
CTCGTAAGTTAACTGCACACCGCGGAACGCACTATACAACCAGATAACCATCGCTACATA
ACGCAGCGGAGTTTTCGGGGCGATCGCGCCAATCAGCGCAGCACCCAGAACGCCGAATAA
CGCGCAGCGTTCATAAATACAGAGCACGCAAGGTTTCAGTAACATCACATGCTGGAACCA
CAGCGCCGTCAGTTCCAGTGCCAGAGCAGTAAACGCCATCAACAGCCACGCGCCCCGGCC
TTGTGAACATTGGTTCAAAAATCGCAACATAATCATTTCCCTGCAATATGCATAGAGTGC
GCAGTTTAAACCAATTCATTCGCTGCGCCACCAGGAGGCAGCAAAAATAGGACGCAATTG
GACAATTATCGGGCGAAAAGGCAAACCGGGCATTTATATGCCCGGTAAGTTGTTATCAAA
GCGTTGCTATCCAGCCCATTTGCATAAACCATTCGGTTACAGGGGCAAGCGTAAACTCGA
CGCAGAGCAAGCCGACGAGTGTCAGGACGAGGGTGTAAGGCAGGGCCATCCACACCATGC
GGCCATAAGAGAGGCGAATCAATGGCGCGAGTGCAGAGGTCAGCAGGAACAGGAACGCAG
CCTGACCGTTCGGCGTAGCGACGGAGGGCAGATTGGTACCGGTATTAATGGCGACCGCCA
GCAGCTCGTATTGCTTCAACGTGATAGCGCCACTTTCCATTGCCGCTTTCGCTTCGTTGA
TATAAATCGTCCCCACGAAGACGTTATCCGAAATGGATGACAGCAGACCGTTGAAAATAT
AGAACAGCGACAGCTGAGCATGTTCCGATGCCTGCAACACAAACTGAATAATTGGCGAAA
ACAGTTGTTGGTCGATAATCACCGCGACTACCGAGAAAAACACCGTCAACAGTGCGGTGA
ATGGCAGAGATTCGGTGAAGGCTTTACCGATAGCATGCTCATCGGTGACACCGGTCAATG
ATGTTGCCAGAATAATGACTGACAAACCAATCAAGCCAACTTCCGCCAGATGCAACGCCA
GCGCAGTCACCAGCCAGACGCCAATAATCGCCTGGACAATCAGACGGATTTTATCCTGAC
GGGTACGCTGGTGGCGGCTTTGATCGTCAAACTGTTGCAACACTTCGCGGACTTTCTCCG
GCAGCGTTTCACCGTAGCCAAACCAACGCAGCTTCTCTACCAGCAGGCAGGTTAACAGGC
CACAAATCAGAACCGGAACGGTCACCGGCGACATGCGCAGGAAGAAATCGCCAAAATGCC
AGCCAGCCGCTTTAGCGATGATCAGGTTCTGTGGTTCGCCCACCATGGTCATTACGCCGC
CTAATGCGGTGCCGACACCGGCATGCATCATCAGGCTACGCAGAAAGCCACGGAACTGTT
CCAGAACCACTTTGTAATGCTTGTCGATATGACTATCGTCTTGCAGGTCGGTGTCTTCGG
TACGGGAAGAGGCTACGCGGTGATAAATACCATAAAAACCGACTGCAACGCTGATCACCA
CCGCCACGACGGTTAAGGCATCGAGGAACGCGGAGAGGAACGCAGCCGCCACGCAAAAAG
AGAGCGACAGCAGCATTTTGGAGCGAATGCTTAACAGCAAACGGGTAAATATGAACAGCA
ACAGCTGTTTCATAAAATAGATACCCGCCACCATAAACATCAGTAACAGCAAGACTTCAA
GATTTGCCGCCACCTCTTCACGGACGTGTTCCGCGCTGGTCATGCCGATGAATACCGCTT
CGATAGCCAACAGACCACCGGGGAGCAGCGGGTAGCATTTCAGGGCCATCGCCAGAGTGA
AAATAAATTCCGCTACCAGCAACCAGCCCGCGACGAAAGGGCTGATGAGGAAAATTAACG
GGTTTACGATTAAGAAAATGATGAGGGCGAGTTTGTACCAGTCGGGGGACTGGCCCAAAA
AATTGCGCCATAGCGCGCGGCCCCAGGAGATCTCCATGATGGTTTCCCTTACCTTACAAA
TAATCAATGATGTTTTTATGTTTAAACGCAAAGCTTAACGGTCAGGCAGGAGTGAGGCAA
GTCTTGATAGTCAAGGGGAAAGAGATGCGGAAAATGAAGCCTTGATCCCTTTTTCTTCTT
TTTGTCTGCTATCAGCGTAGTTAGCCCTCTGGTATGATGAGTCCAACTTTGTTTTGCTGT
GTTATGGAAATCTCACTATGGTCATTAAGGCGCAAAGCCCGGCGGGTTTCGCGGAAGAGT
ACATTATTGAAAGTATCTGGAATAACCGCTTCCCTCCCGGGACTATTTTGCCCGCAGAAC
GTGAACTTTCAGAATTAATTGGCGTAACGCGTACTACGTTACGTGAAGTGTTACAGCGTC
TGGCACGAGATGGCTGGTTGACCATTCAACATGGCAAGCCGACGAAGGTGAATAATTTCT
GGGAAACTTCCGGTTTAAATATCCTTGAAACACTGGCGCGACTGGATCACGAAAGTGTGC
CGCAGCTTATTGATAATTTGCTGTCGGTGCGTACCAATATTTCCACTATTTTTATTCGCA
CCGCGTTTCGTCAGCATCCCGATAAAGCGCAGGAAGTGCTGGCTACCGCTAATGAAGTGG
CCGATCACGCCGATGCCTTTGCCGAGCTGGATTACAACATATTCCGCGGCCTGGCGTTTG
CTTCCGGCAACCCGATTTACGGTCTGATTCTTAACGGGATGAAAGGGCTGTATACGCGTA
TTGGTCGTCACTATTTCGCCAATCCGGAAGCGCGCAGTCTGGCGCTGGGCTTCTACCACA
AACTGTCGGCGTTGTGCAGTGAAGGCGCGCACGATCAGGTGTACGAAACAGTGCGTCGCT
ATGGGCATGAGAGTGGCGAGATTTGGCACCGGATGCAGAAAAATCTGCCGGGTGATTTAG
CCATTCAGGGGCGATAATCCCTTCCGTTTAAAGAGCAAACCCCTCAAACGAGGGGTTTTT
TGTTGTTTTTACAGATTTCCCATTCTTGGCGGGCAACGTTCCAGCAACTCGATGCTGCCG
TCTTCGTTTTGCTGTTCGAGCATCACATCAAATCCCCACAGGCGATGCACATGCTTCAGG
ACTTCTTTGCGCCCCCGATCCAGCGGTGCGCGATTATGTGGAATATAACGCAGCGTCAGC
GAACGGTCGCCGCGCAAATCCACGTTCCAGATCTGAATATTCGGCTCCAGATTACTTAAG
TTATATTGCGACGATAACCGGTTACGGATCTCCCGATAACCTTCTTCATTATGAATAGCG
GAAATCTCCAGATAATTATGCCGATCGTCATCCAGCACGGTGAAGAAGCGGAAATCACGC
ATCACTTTCGGTGACAGGAACTGGCTGATAAAACTCTCATCTTTGAAATCACGCATCGCG
AAATGCAGCGTTTCCAGCCAGTCGGAACCGGCGATATCCGGGAACCAGTATTTGTCTTCT
TCCGTTGGCGACTGACAAATCCGTTTAATATCCTGGAACATGGCGAACCCGAGGGCATAC
GGGTTGATGCCGCTGTACCACGGGCTGTTATAGGGGGGCTGGAAGACCACATTGGTGTGG
CTGTGCAAAAACTCCAGCATAAAACGTTCCGTTACTTTCCCTTCATCATACAGATGGTTA
AGGATGGTGTAGTGCCAGAAGGTCGCCCAGCCTTCGTTCATCACCTGAGTCTGTTTTTGC
GGATAAAAATACTGGCTCACCTTACGCACAATACGCAGGATTTCACGCTGCCATGATTCC
AGCAGTGGCGCATTTTTCTCCATAAAATAGAGCAGGTTTTCTTGTGGTTCGGACGGATAG
CGGCGCGCTTCAGCAACCGTTTTCTCTTCCTCGCGCTTCGGCAGGGTACGCCAGAGCATA
TTGACCTGACTTTGCAGATACTCTTCGCGACTTTTCTGCCGGGCTTTCTCTTCTTGCAGC
GAGATTTTTTGCGGGCGTTTGTACCGGTCCACGCCGTAGTTCATCAGCGCGTGGCACGAG
TCCAGAAGCCGTTCTACTTCATCAACGCCATAACGCTCTTCGCACTCGGTAATATATTTA
CGGGCAAAAATCAGATAATCGACAATCGAACTGGCGTCGGTCCAGCTACGGAATAAGTAA
TTGTTTTTGAAGAAAGAGTTATGCCCATAGCAGGCATGAGCCATCACCAGCGCTTGCATG
GTAATGGTGTTCTCTTCCATCAGGTAAGCGATACACGGGTTAGAGTTAATGACGATTTCA
TAGGCCAGTCCTTGCTGACCGTGCTTATACAGCCGTTCAGTCTCGATAAACTTTTTACCG
AATGACCAGTGCGGATAGTTAATTGGCATGCCGACGCTGGAGTAGGCATCCATCATCTGT
TCTGAGGTTATCACTTCAATCTGGTGCGGGTAGGTATCCAGCCGGTAGAGTTTCGCCACC
CGGTCTATCTCTGCCAGATAAACATCCAGCAGGTCGAACGTCCAGTCGGGTCCATCGCTC
AAACGTGTGGTGTCCTTATTCATAGAATCGATCGTCGCCATACGCGCACCTCATTGTTGT
CGGCGCTCTCTGTGTGGAGCACCTCATTTCAAGCATAGAACACCTGTTAAAAACCGCGTC
GCCGGAGAATTTTTTTCTTTGCGATTTCTTATTATCAGAGTGCCACTAATCCGCTTCTGA
ACGGAATTTTATGCTGGATAAAAAGGGCGTTCAGCAGGAGATACTAAAGACGCCATATTG
CCGCAGAGTCAGGGAGATGTGAGCCAGCTCACCATAAAAAAGCCGCATGTTGAATAATAT
TTTCAACTGAGTTATCAAGATGTGATTAGATTATTATTCTTTTACTGTATCTACCGTTAT
CGGAGTGGCTATGCGAGTTGTCATACTGGGAAGTGGTGTGGTAGGCGTTGCCAGCGCCTG
GTACTTAAATCAGGCAGGACATGAGGTCACCGTCATTGATCGGGAGCCGGGGGCCGCCCT
GGAAACCAGTGCCGCGAATGCCGGGCAAATCTCCCCCGGATATGCTGCACCGTGGGCGGC
ACCAGGTGTGCCTTTAAAAGCGATTAAATGGATGTTCCAGCGCCATGCGCCGCTGGCGGT
TCGTCTCGACGGTACGCAGTTCCAGTTGAAATGGATGTGGCAAATGTTACGTAACTGCGA
CACCAGCCACTACATGGAAAACAAAGGGCGGATGGTGCGTCTGGCGGAATACAGCCGTGA
TTGCCTGAAAGCATTGCGCGCCGAAACCAATATTCAGTATGAAGGGCGTCAGGGTGGGAC
GCTGCAACTGTTCCGTACCGAACAACAGTATGAAAATGCGACCCGCGATATCGCCGTGCT
GGAAGATGCCGGCGTACCGTATCAGCTGCTGGAATCCAGCCGCCTGGCGGAAGTGGAGCC
CGCGCTGGCAGAAGTGGCGCACAAACTGACGGGCGGCCTGCAGTTACCCAATGATGAAAC
CGGAGACTGTCAGCTATTTACCCAGAATCTGGCGCGGATGGCGGAGCAGGCGGGGGTTAA
ATTCCGCTTTAATACGCCCGTTGACCAACTGCTTTGCGACGGCGAGCAAATCTACGGCGT
GAAGTGTGGCGATGAAGTGATTAAGGCCGATGCGTATGTGATGGCGTTTGGTTCTTACTC
GACGGCGATGCTCAAAGGCATTGTTGATATTCCGGTGTATCCGCTGAAAGGCTACTCGCT
GACCATTCCAATTGCGCAGGAAGATGGTGCGCCGGTATCCACCATTCTTGATGAAACCTA
CAAAATCGCCATTACCCGTTTCGATAACCGCATTCGTGTTGGCGGAATGGCGGAGATTGT
TGGTTTTAATACCGAGCTGTTGCAACCGCGTCGTGAAACGCTGGAGATGGTGGTTCGCGA
TCTCTATCCACGCGGCGGTCATGTCGAGCAGGCGACTTTCTGGACTGGTCTGCGCCCGAT
GACGCCAGACGGCACGCCGGTTGTCGGGCGTACACGCTTTAAAAATCTGTGGCTGAATAC
CGGTCACGGCACGCTCGGCTGGACGATGGCTTGCGGTTCCGGTCAGTTGTTAAGCGATCT
GCTCTCTGGTCGCACGCCAGCGATCCCATATGAGGATCTAAGCGTAGCGCGCTACAGCCG
TGGATTTACGCCATCACGTCCGGGCCATTTACATGGCGCACACAGCTAAGGAAACGAGAT
GACCCGTCCGATACAGGCCAGCCTCGATCTGCAGGCATTAAAACAGAATCTGTCCATTGT
CCGCCAGGCCGCGACGCACGCGCGCGTCTGGTCGGTGGTAAAAGCGAACGCTTACGGGCA
TGGTATTGAGCGTATCTGGAGCGCGATCGGGGCCACCGATGGCTTTGCATTGCTTAACCT
GGAAGAGGCAATAACGTTACGTGAGCGCGGCTGGAAAGGACCGATCCTGATGCTGGAAGG
ATTTTTCCATGCTCAGGATCTGGAGATTTATGACCAGCACCGCCTGACCACCTGCGTACA
CAGCAACTGGCAGCTCAAAGCACTGCAAAATGCGCGGCTAAAAGCACCGTTGGATATTTA
TCTTAAAGTGAACAGTGGGATGAATCGGTTGGGCTTCCAGCCCGATCGCGTGCTTACCGT
CTGGCAGCAGTTGCGGGCAATGGCGAATGTTGGCGAAATGACCCTGATGTCGCATTTTGC
CGAAGCGGAACATCCTGATGGAATTTCCGGCGCGATGGCGCGTATTGAGCAGGCGGCGGA
GGGGCTGGAGTGTCGGCGTTCGTTGTCCAATTCGGCGGCGACTCTGTGGCACCCGGAAGC
GCATTTTGACTGGGTTCGGCCTGGCATTATTTTGTATGGCGCTTCGCCGTCCGGTCAGTG
GCGTGATATCGCCAATACCGGATTACGTCCGGTGATGACGCTAAGCAGTGAGATTATTGG
TGTCCAGACGCTAAAAGCGGGCGAGCGTGTGGGCTACGGCGGTCGCTATACTGCGCGCGA
TGAACAGCGAATCGGCATTGTCGCCGCAGGGTACGCCGACGGTTATCCGCGCCACGCGCC
TACCGGTACCCCTGTTTTAGTGGACGGCGTGCGCACCATGACGGTGGGGACCGTCTCGAT
GGATATGCTAGCGGTCGATTTAACGCCTTGCCCGCAGGCGGGTATTGGTACGCCGGTTGA
GCTGTGGGGCAAGGAGATCAAAATTGATGATGTCGCCGCCGCTGCCGGAACGGTGGGCTA
TGAGTTGATGTGCGCGCTGGCGCTACGCGTCCCGGTTGTGACGGTGTAACTTGTTGTAAG
CCGGATCGGAGGCAACGTCTTCTGGGTGCAAAAAAATCATCCATCCGGCTGGTCAGCAAC
TGTAGTTGTTAATGTGACAGAGCCATTGCCCATGATAGTGTCCATTAAAAGGATGGACAC
TATTTCCCCGGAACCTGAACTCACCGCACAGGCGTTCTACATAAAACGCTTACGCTTCAT
TGTTGACTCGAACTCGACTTCAGATAAATCACGCTTTACCCTTGATGGAGCCTGTACATA
GATTTGTGTAATTGCCTGATTTTGATATGTTCAATTCAACATCAAATGAAGGTTAAATTA
TGGACGACAAACAATTGCAGGCTCAGGCTGCGTTCAGCAAAGCATCGCAACCGGCGATAG
ATGCTTCATTAAATTTAAGATTCAGCTTCCTCTTCAGCCACCCGTACGCCAATCTTCAAC
ACTTCATTATCTTCTTTCTCGGCCACCGTCCAGATCATCCCGGCAAACTCTACCTGGTCA
CCGACAACCGGTGCCGCGCCTAACAACTGCTGGACAATTTCACCCAGCGTTTGCTGCTTA
TCACGATATTCTCGCCCGTCTTCCAGGCCATATATCAGCGCAACATCAGCATATTTGGCG
CTGGCTTCGAGAATGAAGTCACCAAAGAAGCGTTGATCCAGCGCGACCGGCGGCGACTGG
CTGAACAGTTTACCGAGCGCCGGAAGATCGCGTTCCCGACCAATTACACACAACACATCG
CCTTCGCGCAGTCGGGTGCTGCCGGTAGGATGAAGCAACTGGTTATCACGAAACAGTGCC
GCAATACGCGTCTCTTTTGGCATATGCAAATCGCGCAGTGCCGCGCCCACGCACCATTTA
TCGGCACTCAATTGATAAACAAACTGCTCCCACGGATTTTCCGGATGAATATCCAGGCCA
ACGCGTGACACCGGACGTCCCACTGGCGGAACCACCACTTTGGCTTTTTTAGCCGCCCAC
GAGAGTGATGTTCCCTGCAAGAGCAGTGAAACCAGAACCACAAAGAAGGCGACATTAAAG
AACAGACGTGCATTCTCCAGCCCCGCCATCATCGGGAACACGGCCAGGATGATTGGCACC
GCGCCGCGTAATCCTACCCAGCTGATAAACACGCGCTCACGCAGATTGAAACCGCGGAAG
GGGAGCAATCCAGCAAATACCGAAAGGGGACGGGCGAAGAATATCATCCATGCGGACAAA
ATGAGCGCCGGAATGGCAATAGGCAGCAGATCGCTTGGGTTAACCAACAGCCCCAGCACC
AGGAACATGGCGATTTGCGCCAGCCAGGCGAGGCCGTCGAAATTTTGCAGGATGCCGTAG
CGGTTGCGAATAGGGCGATTACCCAGCAGAAAACCGCACAGATACACCGCCAGAATACCG
CTACCTTCCAGCGCAGTAGTTAATGAGAAAATCAGAATACCGCCACTTAATGCCAGCAAT
GGATATAATCCGGCGGGCAGGGCGATGCGGTTGATCATTTGCAGTAGTAAATAACCGCCG
CCAAGACCTATTACAATGCCCAGACCAAATTGTTGCAGAATATCGACAATGAACATCCAG
CTAATATTGCTCTCATGATGCTGGATCATCGCAATTAGGGTAATCGTCAGAAAGACCGCC
ATTGGATCATTACTGCCGGATTCAATTTCCAGCGTCGAGCCAACACGTTCGTTAAGCCCC
TTACCACCCAGCAGAGAAAAGACCGCTGCAGCATCGGTAGAGCCGACGATAGCGCCGATT
AATAAGCCTTCAATCAAATCAAGATTAAACAGCCACGCCGCCATCATGCCGGTTAAACCA
GAGGTGATAAGCACGCCCAGCGTCGCCAGCGACAGTGCCGGTCCTAACGCCACACGAAAG
GAACTGGCCTGAGTGCGCATCCCGCCGTCGAGCAAAATAATCGCCAGTGCCAGGTTACTT
ACCATGTAGGCGAAGGGGTAATTATCAAACGGGATACCGCCGACGCCATCGACTCCTGCC
AGCATGCCGATCGCCAGAAAAATAACCAGAATAGGAATGCCAAGACGGGAAGAAAATGAA
CTAAGTAATATACTGCTGGTGACAAGGATGGATCCTAAGATGAAAAGGCTAATTATTGTT
GTGGCATCCAACGGTCGGTTACTCCTGATTACGCTGTCTCTTATATAAACCCTACCATAT
TAGCGGCAGAGACAGCGTTTTACTTAGCCCTGAAGCGTGATTTTTTTACATTTTAAGAAC
AGGATGACCGCTAATCGTCAACTGAGTGCCTTCCCGGGTGTTATTCAGAATGGCATGTGC
GCCCAACGGCAGCGTAACCGTGCGTTGTTCATGACCAAAATCGAGGCCGGTAATGAGTGG
AATCGACAGGCGGGAACGCAAAAACGCGTACACTGACTCCAGGTTGTAACCTGCGTCATA
ATCATTGGGCGTGCTGCCGCTAAAGCTACCGAGAATAATCGCCTTCTGACGTGGCAAAAT
TCCCGCATGATAGAGCTGCAACAGCATACGTTCGACCCGGAAAGGGTGCTCGTTAATATC
TTCCAGCACCAGAATACCGTTCTCAATTTTTGGCATCCACGGTGTACCGATCAGTGAAAT
CAGCATCGCAAGATTGCCTCCCCACAACGTGCCTTCGGCCCGACATGTCGGGCCTTCCCC
TTGCCATTCAATGGTGAAGGTTTCATTGCGTAACGCCAGCCAGAAATGGTGCTCGGTAAA
GGCGTTCAGTTCATCCGCGCCAAAGTTTGCTACCAGCATGGGGCCGCTAAAGGTGATGAC
ATTGCCATGCGCCAGAAGACCGCACTGAATGGCGGTAAAATCGCTATGTCCGCAAATGAG
CAACGGGTCATGTTGTTGGCGAGCCACCAGTGCCTGCCAGTCAATATCTGCCAGTAAACG
ACTGGCACCGTAACCGCCGCGTACAGCCAGCACGATGGTGTTGGGGGTAGTCAGTCTGGC
AAGGGAATTGAGATCTTCCAGACGCTCTGTTTCCGTACCCGCAAAACGCTCACAACGACG
GGCAATAACCTCGACGTTATTGACTTGATGCCCCGCGTCGGTAAGGCGCTGGATACCACG
CAGCGCGGCGTGCTGTTTAATGCAGTAACCCGATGGGGCAATTAAGTGAAACAGAGACAT
GGCAATTCCTTGCTGACAACAGAAACGAAATGTATATCATGCCGCTTAGGTGTGCCGTTG
TCACCTCAACGGCGATTCCAGGCTATAAGGATAGAAGAAGTGAAATTGAGATGGTTTGCC
TTTTTGATTGTGTTATTAGCGGGTTGTTCATCAAAGCATGACTATACGAACCCGCCGTGG
AACGCGAAAGTTCCGGTGCAACGTGCGATGCAGTGGATGCCAATAAGCCAGAAAGCCGGT
GCAGCCTGGGGCGTCGATCCACAATTGATCACGGCGATTATCGCTATCGAATCGGGTGGT
AATCCGAACGCGGTGAGTAAATCGAATGCCATTGGTTTGATGCAGTTAAAAGCTTCAACC
TCCGGACGTGATGTTTATCGCCGTATGGGCTGGAGTGGTGAGCCGACGACCAGCGAGCTG
AAAAATCCAGAGCGTAATATTTCAATGGGGGCGGCTTACCTGAATATTCTGGAAACCGGC
CCGCTGGCAGGCATTGAAGATCCGAAGGTACTGCAATATGCGCTGGTGGTGTCATACGCT
AACGGGGCAGGTGCGCTGCTACGGACTTTCTCGTCAGATCGGAAAAAGGCGATCAGCAAA
ATCAACGATTTGGATGCTGACGAGTTCCTCGAACACGTAGCGCGAAATCACCCTGCGCCG
CAGGCTCCGCGCTATATCTACAAACTTGAGCAGGCACTGGACGCGATGTAAATCAGTCGC
GCACTTTGTCCGCTTTTTCCCGGGCTTCTCGCTCGAGAGAGAAAATAATCCGCTGTAATT
GCCGCTCCACCGTCGGGCTGACGTTAAGAAAACGGAAGCTCAGACGGGGAGTGGTGATGG
TTTCATTCTTGCCATCAATCACTTTGCGCTCGCTGATGGAGATTAACTGGGCGTCAAAGT
GAAAAACACCCCATTGCCCCATGTTGACTTCAATCTGAGCGAAGCGCATGCCTTCTTGTA
ATTCGGCAGGCTTTGCTGTTTCCAGTAATGCGCCCATGCCGCCTAACGACAAATCATACA
GGCGGAAACGTAACGTACTGTTATCCGCCAGTTTGGTCTGGCAAAAATAAGGCGGATGGA
GTGGGGCGGAGATGCGGAAATATCGGCGTCGTTGTACAAACCATAAGGTGGGAGGCGGTA
CGGTAATAAATGCCGGAAGCTGCAAGTATTCACTCTGCTGTAGTTGTTCAACAGTAAACT
CGACTTTCGCACCCTGAGTTTCGGCGGTAATGGTAATGTGCTGTGCCTTTAGCACGGCGA
TGTTGTCTTCGGCTTGACTGCCGAAATCCAGCACCAGTTTATCCGGGGTTATTGCCAGTA
ATTTGCTGATCAGCTGCCCGCCATTCCAACTGAGACGCAAAGGAATTGCGGCTTTGTGCA
AATCGCGTAACACGCCCAGGACGGCTAACGGATTTTGTTTCAGGAACTGCTCATGGTAAT
GACTCACGCGGAAAAACTCCTGACTGACAAACTGTCTTTGGTTTATCGGTCACAGTTAAC
AAAACTTAATACAAATGCGTGAATATTTTTTACATGTTGTTCTTAAATCAGCCGACATAC
GCCCAGCATCGATCCCGCCCTTGCCTATACTTAGAGCGTTGATGTAAGCATTTCTTGCGT
CCGATTCATCGAAACGAGGGCCTGAACATGGGAATTATTGCCTGGATTATTTTTGACCTG
ATAGCCGGCATTATCGCCAAGCTAATCATGCCGGGGCGTGATGGTGGTGGATTTTTCCTG
ACCTGTATTCTCGGGATAGTCGGTGCGGTGGTCGGCGGCTGGCTGGCGACCATGTTTGGC
ATTGGCGGCTCCATCAGTGGTTTTAATCTGCACAGCTTCCTGGTGGCGGTGGTGGGAGCT
ATTCTCGTTCTGGGCATATTCCGCCTCCTGCGAAGAGAATAAGATTTTCATAAGGCGGAT
AGCGATACAGATGCCGCTATCCGCTTTCACATCAGAACGTATACTCGACACCTGCTTTAC
GGGTGAAAAAAATCAATATAGCACTTCGATATCCGATAAAGTCGGTTCCCGGTAACAACA
ACAGAATCCTTTTTTAATTATTGTTTCGTTGTTTTTGGTGTGATTCAGAAAATAAATATT
TTAGACAGTAGCCAGTCAGGCGTTAAAAATGGGGCGGATAGTGAGGCGGTTTTGGCTGCG
CTTATTGAACATTTAGAATTGATCAATCCTTCTGGCAGATTAAGCCAAAATACCCGTTCG
GCAATGCTTCAGTTACGCGAAGAGGAATGGTCTGAATTCTTTTTTTGGTTGCTAAATTCT
CTGGAGTGTCTGGATTATGTGATTATTAATTTAACTCCAGAAAGCAAAAAAACGTTGATG
AGTGAACACCGTAACAATATTCAGGTAGCAATTGATGCTTTATATAGCCAACGTCGGCGT
AAATCGCCGGGTGATGAAAGTGAAACACTTACCCGTAGAAATGACGCTATCTTCGGCAAC
CACGTATGGCAAACATTTGCGCAATACTTCCCGCCAGGACTTGAAAAACCGTCTGTGTAG
AAAAAACCATAGCTATGGTGTTATCTGCCGACAACGCCATCCGGAGAAGCCGAATGACGT
TGTCGGAGTAAGCGCTGGTTAAGGTGTGGGTTGTGCCTCTTTGGTTGAGGGTTGCGTCGT
TGCTGACTTAACGGTCGGACGCGTCGCCGGAACATTGTCACACGGTTGCTCTTTCGGGCA
GATCAAATCCAGCATTTTCAGCGTCACGCCATTGGTCCAGCCAAAGCCATCCTGTAATGG
ATATTCGCCACCGCCGCCCCCCGTTCCGGTGGTGCTGACATCATATTTTTCCACCAGCTT
TTTCTCCCGGTCATAGGTGTGCTGAACATTGGTCAGGAAGTGCCAGCTAATGTCCATCGC
CACCTCTTTTTGCCCGTAGTTTTGTAATCCTTCTGTCGCGACCCACTGTAACGGTGCCCA
GCCATTTGGCGCATCCCATTGTTGCCCACTTTTCACCGACGTGGTGTTCAGGCCGCCGGG
TTGCAGCAGATGTGTTTTCGTCGCCGTCGCCATTTTGTTGGCGCGATCTTTCGCTGCCGC
ATTGACGTACAGCGGGAACAGGGCGGCCGCGGTTAACTGATTGCGCACTTTATGACTTTT
CAGGTCGTAATCGGCATACCAGCCTTGTTGATCGTTCCACAGGTATTTTTCGATCCCTTT
TTGACGGGCATTTGCCAGCGTTTCGTACTGGTTTGCCATCGCGTTATCTCCGGCAGCTTT
GCTGGCGCGGGCGAGGATTTTTTCCATTTTAAACATCAGGCTGTTCAGATCGACCGGTAC
GATGCTGGTGGTGCGTAAGGTATTTAACTGCTGCGGGTTGTCCATCCAGCGCGAGCTGAA
ATCCCAGCCAGACGCAGCGGCAGAGCGCAGGTCGCGGTAAATTTCAGTGGCAGGTCGATT
CGGATTGCTTTTGGCGGTGGCAATATCTTCCACCCATGACTCTGGTCGTGGCGTATCGCG
ATCGTCCCAGTAGCGGTTGAGAAGGGTACCATCCTGAAGTTTGACAACGCGTTTTTCCTG
TTGTCCGGCTTGCAGGTTTTCAACACCGTCCATCCAGTAAGCATATTCTTTTTGCATTTG
CGGCAGGTATTGCTTCAACGCGGCATCGCCTTCATGCTGCGCCAGTAACTCTACCATCAG
GGCAAAGAAGGGCGGTTGCGAGCGGCTTAAATAGTAACTGCGGTTGCCGTTGGGAATATG
ACCGTAAGTGTCTATTTCATGAGCAAAATTGGCCACCATATCCGCGACTTTATCCCAGTG
ACCGCTTTCGGCAAGTCCTAACATGGTGAAGTAACTGTCCCAGTAATATACCTCGCGAAA
GCGTCCGCCCGGCACGACATAAGGTTCCGGCAGCGGTAACAGAGAATCCCATTTTTCGGT
GTTTTCGGTAGAACGCGTTAATACCGGCCAAAGTCCGTCAATATGTTCGCGCAGTGACTG
CCCCTCTGGCGGAACATATTTCTCGCCTTCTTTCGGCAGGGTGAAATTGACGTTAACGAA
ATGGCGCAGATCAAATCCGCTCTGGTTTTGCTGCATCCGATAATCAGCAAGGATCATCAG
CGGATCGCTGTTCGGCACGGCATCGGCAAAGGTTTTTTGGTCCGGAAAAAGTTTGGCGTT
TTGCACATCATTAAACAGCGGCCCTAATAAAATATCAGGCGGCTGTGGTGTTACCGGTGT
TTCTTCTGCCTGCACCGATAGCGCAGCGAAACACAAAAAGATACAGGCTGGAATTAACGC
CATTTTTTGCGGGCGAGAAGGTGCGGGGGATTTCATCAATCATTCTCCTTTGGCGAAACC
GAATAAAACGGTATTCAAGTATCAGAAAACCTTAGTTCAGGATCGCACTAGCTGCATGAT
CGAAATCTCATTCTGCGAACTGTCAGGCATTTTAGAAAAGGGAATTAAAGGGATAAATAA
CGGCGAAATAGAGTGATCAAATAACGTCTGTTTATTAGCCAGCCAGCGGCGTTGGGTTCG
TGATTAGCGAAGAAAAATCATCATAAATTGGTGAAAAATATAACAGGTAGTTAAAAACCA
TTAGTGCTGAGTAAATTGCCGGATGACATCAGAACGATGCCATCCGAACAGTGGCTTAAC
CCTGACGGTTGAAACGTTGCGTTTTAACGTCCAGCGTTAGCGTTTCTTCTGGTTGTATCG
CATACAGTTTCTCACCCTGCTGGCAAATCCAGCCAATCCCCAGTTCACGGGCGATTAGGG
CGCTGTGGGATACCGGACTTCCGGCGCTAAGGCAGATACCTTTTACAACCGCCGGATCCA
GTTGCAGTACTGTGGAAGGATAAATGTTCTCCGCCAGTAGAATAGTTGGCGAGTTAAACT
GCGGGAGTTCTTCTTTCGTTTGGGTCAGGTGGACCAGGGTGCGATGCAGAAGATCGTCCA
CATCAATATAGCGAGCTTGTAGATATTCATCATCCAGTTGCTGGTATTGCTGGCTAAGTT
CTTTAAGAACTTGCTGCCAGGCATATTCTGCCGTGCAATGTTCATGCTGAAGGAGTTCGC
TTGCCGCCGCCAGCAGTTCCGGATCATCTAACAGTGTATGGTGACCAGAAAAGATTGCGG
CAATATCGTCAAGCCCGCTGGCTTCTGCTTTCGCTGTTAACGTCATCAGATCTAATAACG
TGAAGTCAATAGCCTGGCGTAATCGATCTTGTTCTTCTTCCACGGTCAGGGTTGATTTTG
CCTGTACCGTACATAAAACTGGTTGATAATAAAAGGCTTTACCCGAAACAGGCGGAACGG
GACGCAGAGTAGGTGGAGCGACTTCCTCCGTTTCACCAAAGTTATCTTCAGCCAGCTGAC
GGAAAGCGATCAGTGCCTCTTCAGCTTCTGGCCCTTTCGCAATCAGGCGCAGCGTATCGT
TATAGCGAACTTGTAGTAACGCAATCTGGTTAATACTCTCTGGTGTGACGCATTTGCCGT
TTTTTTCCAGCAACATATCGGCATTAAATGTCGATAAGGTATAAACCAGCCGGGAGGCCG
GACGTACATGCAGGCCGTTACGGTTTTTTATGACCACCGCCAGAGAACGGGCTTCTTCAT
CGTACGCAGGACATGTGTCAGAGATTTCAGTGTCGGAGGACGGTAAACCCAGTTGTTCAC
GTTTGGCTTCCAGCGCATGCATGGCGTCAAAGATAACTTTGTCGATATCCGCCCCCGAGG
CCGCGCTGACCGTTGCTGCCAGTGTACCTTCGACCAACGGCGCAGCACACAAACGTACTT
TTGCGGCGATCTCGGGAGCCAGCAATTCCAGCGCAGTTTCAGCACTCAATAATGCGCTAC
CCATATCCATCATGACCAGCACATGGTCGGCATCAGCAACAGATTCGATGGCCTCCATCA
CTTTGACGGCATCGGTACCAATGGGATTTTGTGGATCGTCAATTCCCGCGGCAATGGCGA
TTTTACAACTATCACTCATTAACATCTGACGGGCTAATTCACCGACACCTTCTCCCAGTC
GGCTGCTATGTGAAACTATGACCAGGTTTACCATCACCAATTCCTTACTCTTTTGCGGCT
AACGCCAACATTTGCATCATAAACATCACCGAGGTCGCGCCGGGATCCTGGTGACCAATA
CTGCGTTCACCGAGATAACTGGCGCGGCCTTTGCGGGCTTGCATCGTAATCGTACTTTGT
GCAGCGGATTCGGCGATGCTACTGGCAGCTTCGAGCGCCACCGGAACAGAGAGATTTTGC
TCGCTGGACTGACGTAACGATTCCACCACCGGCACCCACACATCACACATGGTTTTATCG
CCAGGTTCGGCTTTCCCGCGACTGATTACGCCGTCCGCGCCATCGCGGAACATCTGATAA
AGCTCTTCCAGTGTCAGGCTTTGCCGTGCCTGGGTCGCCTGTGCGGCGCGGATAAAGAAG
GTACCGAACAGCGGACCACTGGCACCACCGACGCTGGAAAGCAGCGTCATACCGGTATTC
TTGAGAATGAAACCGATATCTTTATCTGCGATAGCAGGGAGTTTTTCCACCACTTTGCTA
AAGCCTCGGTTCATATTTAGCCCGTGGTCAGCATCGCCAATTTCGCGATCCAGTCCGGTA
AGATACTCGCTCTCGGTGCTGAAAATATCGCCACAACGAGTGAGCCAGTTAACAATTTGA
GTTCTGCTCAGTGACATTGCTTTCTCCTTATTTACCCCAGTTAAGGGCCGGGGTGTGGAC
CGGGGCGTCCCAGAGTGCCAGCGTTTCGTCATCAACTTTCAGTAAGGTGATTGAGAAACC
GGTCATATCCAGTGAGGTGCAGTACGCGCCAATTAAATTACGTTCGATAGTCAATCCCGC
TTGCTGGCAACGTGTGGTCAGGCGGTTATAGACGCCGTACAGCTCAGAAAGCGGAGTTGC
GCCAAGATTGTTAACCAGCGCAATCACCCGATCGCCAGACTGGAGCGGTTGTTTGGTTTG
TTGTTCTTCCTGCCAACTGCCTTGTTGATAATCCCAGAAACGCAAAGTGCGATGGTATGA
GCCATTTACCAGCAGGGTGTCGAACATTTCATCGACGGTTTGATCAAGGGAAGAGAAGGG
GCGGCGGTCAATACCCGGCTCACCATGAATGCCGACGCCAAACTCCATCTCATTATCCGC
CAGGGTAAAAGAAGGTTTGCCCGCGGCAGGAACGGTACAGGCACCGAGAGCGATACCTAT
TGAGTGGCCTTGATTATTCAGCTTACGCCCCAGTTCCGCACAGGCGTCCAGTGAGTCGCC
ACGCTCCGCCGCTGCGCCTACGAGTTTTTCAATTAATACGGTGTTGGCAACGCCGCGTCG
CCCGGCAGTATAAAGACTGTCTTTTACCGCAACGTCGTCATCAATGACCACAGTGGTCAC
TTTTACGCCGCTATCGTGCAGTAACTCGGTCGCTGTTTCAAAGTTAAGAATATCGCCGGT
GTAATTTTTGATAATCAACAGTACACCTTCGCCGCCATCAACTTGCATGGCGCATTCAAA
GATTTTATCGGGCGTCGGTGAGGTGAAAATTTCGCCCGGACAGGCCCCCGAAAGCATCCC
CTGACCGATATAACCACAGTGCATCGGCTCGTGTCCGCTGCCGCCACCCGACAGCAGGGC
GACTTTTCCTGCAACAGGGGCATCAGCTCGGGTGACATACACCGGATCCTGATGCAGTGT
CAGCGATGGATGCGCTTTCGCCAGTCCTGCCAGTTGTTCGTCCAGTACGTCTTGCACATC
ATTGATCAATTTTTTCATTATTTTGCTCCAGCAATTACGGTAGGGCATGGATGATGTTCA
ACGACACGGCGACCACTGACTGCCGATGAATCCATTGTGCATCAGGCAAGGGAAAAGAAA
ATTAGCCCAAATTATGTTTCATAGTGAAACATATGCTTTAATGAATGTTCCATATTGAAA
CTTTTACGTGTATTAATACTTAAAATTGCGAGCCGGAACACCTTTTGTCATAAGGGATGC
GGGATATGAGTGGCGCTTTTAACAACGATGGTCGGGGCATATCTCCCTTAATTGCAACCT
CCTGGGAGCGATGCAATAAGCTGATGAAACGGGAGACATGGAACGTACCACATCAGGCCC
AGGGCGTGACATTTGCTTCTATTTATCGGCGTAAGAAAGCGATGCTGACGCTCGGGCAGG
CTGCGCTGGAAGATGCCTGGGAATATATGGCACCGCGAGAGTGTGCGCTGTTTATCCTCG
ATGAAACCGCCTGCATTCTCAGCCGTAATGGCGATCCGCAAACCTTGCAGCAGCTAAGTG
CACTGGGATTCAATGACGGCACGTATTGCGCCGAGGGAATTATTGGTACTTGTGCGCTAT
CGTTAGCGGCTATCTCTGGTCAGGCCGTGAAAACGATGGCCGATCAACATTTCAAACAGG
TACTCTGGAACTGGGCCTTTTGTGCAACGCCGTTGTTTGACAGCAAGGGCCGATTGACGG
GAACAATAGCGCTGGCGTGTCCGGTTGAGCAAACTACCGCAGCTGATTTGCCGTTGACGT
TGGCAATCGCCCGCGAGGTCGGAAATTTACTGCTGACGGACAGTTTGCTCGCTGAAACTA
ACCGTCATTTAAATCAACTTAATGCCCTGTTAGAAAGTATGGATGATGGCGTGATTAGCT
GGGACGAGCAGGGTAATTTGCAATTTATTAATGCCCAGGCGGCGCGGGTCTTGCGCCTTG
ACGCGACGGCAAGTCAGGGACGGGCAATCACTGAACTCTTAACGTTACCCGCCGTATTGC
AACAAGCAATAAAACAGGCACATCCGCTCAAACACGTAGAAGCAACCTTTGAAAGCCAGC
ACCAGTTTATTGATGCGGTGATAACCCTTAAACCGATAATAGAAACGCAGGGAACCAGCT
TTATTTTGTTGCTCCATCCTGTGGAACAGATGCGGCAGTTGATGACCAGTCAATTAGGAA
AAGTCAGCCATACCTTCGCTCATATGCCACAGGACGATCCGCAAACCCGCCGCTTGATTC
ATTTTGGTCGCCAGGCGGCGCGCAGTAGCTTTCCTGTCCTGCTTTGTGGAGAAGAGGGCG
TGGGCAAGGCACTGCTAAGTCAGGCAATTCATAATGAAAGCGAGCGTGCTGCAGGTCCTT
ATATCGCCGTCAATTGTGAGTTATATGGTGATGCTGCGCTGGCGGAAGAATTTATTGGTG
GCGATCGCACGGACAATGAAAATGGCCGTCTGAGTCGGCTGGAACTGGCACACGGCGGCA
CGCTGTTTCTTGAAAAGATTGAATATCTGGCGGTGGAGTTACAGTCTGCTTTGCTTCAGG
TTATCAAGCAGGGGGTTATCACGCGACTGGATGCGCGGCGTTTAATACCAATTGATGTCA
AAGTGATTGCAACAACGACCGCGGACCTCGCAATGCTGGTGGAACAAAATCGTTTTAGTC
GCCAGCTGTATTACGCGCTGCATGCATTTGAAATTACCATCCCGCCTCTGCGTATGCGGC
GTGGCAGCATTCCGGCGCTGGTGAATAACAAATTACGCAGTCTTGAAAAACGCTTCTCTA
CGCGGCTGAAAATTGATGACGATGCCCTCGCTCGCCTGGTTTCTTGTGCATGGCCAGGCA
ACGATTTTGAACTTTACAGCGTCATCGAGAATCTTGCTCTGAGTAGTGATAACGGGCGCA
TTCGCGTCAGTGATTTGCCGGAACATCTGTTTACCGAGCAGGCGACAGATGATGTCAGCG
CCACCCGCCTTTCCACCAGTCTGTCATTTGCGGAAGTTGAAAAAGAGGCAATTATTAACG
CAGCCCAGGTCACAGGCGGTCGCATTCAGGAAATGTCGGCTTTACTTGGGATCGGCCGCA
CTACGCTGTGGCGGAAAATGAAGCAACATGGCATTGATGCAGGGCAGTTTAAGCGCCGGG
TATGAAAGACAGAAACGATTTCTGATACATCAGAGTGATCTGTATTTCATTCCGGCGCAC
GCTAACAATTTTCAGCATCGTTTAAGGGCTTGTCTATCCCGCACTTAAAAGCTGAAGCGA
TATCCTCCGTTGACTTGCTTCTGATCAAAGAGGTTACCCTGCGTGTAATCCGCTTCGAGA
TAGAATGTGTGCTGTTTGTTATACTGTGCACTGACTCCCACGCCGTTATTCCAGCCATTA
CCTTTGAAACTGTACTTCTCCCGGGAGTTGTTCAACAGATATTCGGTATCCCCTGAAAAC
TCGCGGATAGCGCCAGTCTTCACATAGACATTCAGCTGGCTGTTGCCTGCGGTGATGTCA
TACCCCAGTATCATGCTGGCACGCCCCAGCAGCGATTCGTAGTGATTCAGATGTATATTG
AGGCCATTACTCGCCTTCATAGTCATCTCATTCTGGTGGCTGTATGTAAGCTGGGTTTGC
GGCTCTATATAGAACCCATAACCAGTAGGGGACAGGTTGAACCTCTGCCCGGCTTCCAGG
GAGATGCTCATTCCATTCGCAGTGCCGTTGGCGTTAACGCCGTTGTTCTGACTGTCCAGT
ACGTGGAAACTATTTTTCTGGCGCGATGCTTTTATAACGAGATCGCTGTAAAAACCGTTT
TGTGCCATGTAACTGGCGTACATTCCCATGTAGTCTGAACGTGCGGTACCGTCGCCTCCG
CTATAGTCCGGCGATGCATGTGTTGAGCCAATATACAGACCGACATACAACGGCATTACA
TCAGAGAGACGTTTATCCCCACCAAACTGGATACCGCTGTAACCCATGTCAAAGCCGCTC
AGTTTGCCACTGGCAAAGGAGTCCAGGCTTCCCCCATAACTGCGCAACCAGATATTACCG
TCTTTACTCTGATTTCGCAGGTCACCCATCCGTTGCATCAGCGTACGGTTTTCAACATAG
TTCAATAAGTAACCGACATTGAGATAATTGCCGCCAGCATCTGCGGTCGTGGTNNNNNNN
NNNNNNNNNNNNNNNNNNNNNNNNNNNNNNNNGTTGACTATGGGAGGCTGAGCGGGAGCT
GGTGTGGGTTCAGGATTAGGAGTCGGTTCCGGAACTGTCCCGGAAGCGTAAAGCTCCCAG
TTAGTGCCATTTTTACGCACATCGTACAGATATCCCCCCAACTCAACCTGAGAAGACGCG
CTGAACGAGGCCGCGCCGTCAGTGGTTTTTACCACTGTCAGAACTTCATTTCCCGTTGTG
GCCTCGCTGCCCTGGTTGCGGATAGCCAATACGTGATTACCAGCACTACTCCCGCTGATA
TTCAATAAATCCCCTTTATTATTAACGCCATTACCCTCGCCAACAACATCAGCACGCATA
ATAAAGGTACTGTTACCGCTCAGGTTCTCTACGTTTAATGTGGCAAATGTGCCGGCAGTT
GACCCGTGGCTGGCAAAATCGACAGTTGAATGGCTCAGCGCCAGCGTGTCGAGATTAGAA
TTACTTGTTACGTTCCAGACGCTGTTATTCATTGCAACGTCCAGTTTTCCGCCATTGACA
TTATCGCTGAGGGAGGAACCTGTCCAAACCGACCCAGGGTGCATATCCAGATTGATTAGC
CCACCTTTGGAAAGAACGCTACCGTTGATAAGCATACGACCCGAGGCGTTGATGCGGCTG
GCGGCATAACCATCGTCATGTTGCGTTGCGATGGCCATCTGGTCGGGTGTACTCATATCA
ATGACCAGATCGCTCGTGAGGTCGATCTGGCTGTTGGTCATGGCATAAATTCCCCTGGCT
CCTGCCGCGCCGGTGATAGCCAAACTGTCTCCGGTTATTCTACCGCCGCTGAGAGCCCAC
AAACCCAGCGCCAGACTGCCATTACGATCAACTGTAATATCGGTATTTTGCATGTTGACA
ACAGCCGTTGCCGTCTGGGCCGAGGCACCATAAGAACCGCCGGAAAAGATGCTGTTTCGT
TGCGCTGCCGTGCCAGTAAAATTGATTATCGCGTCTGAACCACTGGTGACGAGGCCACCG
CCCTGCGCGGAAGAAATATGGCTATCTGCACCGATAGTGGTTGTACCACCACGAACTTCG
ACGCCATTGGCCGCGGCTCCAGTTACATCAACAGTGAGTGCATTCGCGCTAACCTGGCCA
AAGCTCCAGAGGCCGTGAGCATTATCGCCATTGGTTTTAATGGTACTGTTTGTTCCGAGA
TCGACAACAGAGTTTTTCTGTACGTTTATCCCCATGGCGCTGTAGCCCTGAACATCGATT
GTCAGGTCTGTAGCCGTAAAACGCGCAGCACCATTGGCGTTATTGCCGTTGAGACCACCG
ATATAAACACCTGTACTTCCATCGGTCGTGATTTTACTTCCGCTTCCAAGATCGACACTG
GTGCCATAGTCATTGATGGTTAGGCCTATACCGTTCGAGTTTTCAATGGTGAATTGAGTG
GCTGTTAGTGTTGAGCTATGCCCAATAATGATGCCGTCATCGTTACTCTTAATGGTGCTG
CCTGTGCCTAAGTCAGCATGGGTATAGTCACCAATTAAGTTAATGCCGATGGCAGAGGTT
TGACCAACAACATCTACTGTGAGTCGGTTAGCTGTCAGGGAGCTGTTTTTGCCCTGAATA
ATGATTCCTTTTGCATATCCAGAGGCGTCGTTGACATTGACGGTGACATCATTACCCAGG
TTGATATTGCCAGGCGTGTTTCCTGCTGGGGTCATTACACCATAGAGGTTTCCTGATGGA
TCGGCGGTATCTCCTGTAATTCTGTCACCATCATTAATAGTAATATTGGTGCCATATTGA
CTTCCTGTATCAGCAGCTATCAGCAGGGGGGAAAAGATAATTGCATTCAAACCAATAGCG
CCAAATTTTATCAGTTGAATTGAGGGCGAACGGATTTTTAATTCAGCGAGACGATCTGCT
TTGGTATTCCCATTGTGTTGTTTGATGCCCATACCACTCCTATATAGTACCCAGACTATG
GGTCTATGGATTTTGTCATTTTGTTTAAATCAATGAATAATATCCTCTTATCATCATGAT
ATTTGTATGGTGCAATCATGATGAGCTTCTCAGAGAATAATTCTCTATTACCGGGCAAAA
TCAGGAACACAGGAATTAATATATATTTAACATCCCCCTTACAAAGGTGAGTTTATATCG
AGTTATTCCCTAAGTTGTCGTTACTTATTCCAATTCGTTACTATAAATATGGCAAAAATA
TTACAACAAACAGCGGTTAAAAAATTTGGTGAAGATTTTTTGTAATAATCCTAATTAGTT
ATGGGAATTTCGCTTGATGTATCTGCATAACAAAAACAATATGCGCCATTTTTGCATTAC
TAATAAGAAAAAGCAAAAAACATCGATATTCATTTTTGGTCAATGGGTTTTCTGGCCTAT
CGTTGTTATTGTGCTACTGGTTATCATTTTCATCTTGCCAGCATATTGGAGCGTGATCAA
TTTTGATCAGCTGTGAAGGGGGCTGATGTGTAGTGATACAAAAACTTACGTTATATCACT
GCTAATGAGATATCCGGCATCTGAACACTTATGTCTTTAATTATTCTCGTGGTTCACTAT
AGGCAATAAGCACAAAAGTGTAGGATGTTACAAGAATGATTAGGACTCGGTGAAATGAAA
AATCCACGCAATTGCGTGGATTTTATATACTTTTGCGCTCTTCATGAGATTTAGCGAAAC
CTCATGAGACAATAAATTAATTAGACGTTGAAAAGGAAGTTCATCACATCGCCATCTTTC
ACGATGTAATCTTTACCTTCTGCACGCATTTTGCCTGCTTCTTTCGCGCCTTGTTCACCT
TTGTAAGTGATGAAATCTTCAAACGAGATGGTTTGTGCACGGATAAAGCCTTTTTCAAAA
TCAGTATGGATTTTGCCCGCTGCCTGCGGCGCGGTTGCTCCAACCGGAATGGTCCATGCA
CGCACTTCTTTCACCCCAGCGGTGAAGTAAGTTTGCAGGTTCAGCAGTTTATAACCGGCA
CGGATCACACGGTTCAGGCCCGGCTCTTCCAGCCCAAGCTCCTGCATAAACTCGTCACGT
TCTTCGTCGTCCAGTTCGGCAATGTCTGCTTCAACAGCAGCACAAACCGGAACCACAACA
GAACCTTCTTTCGCCGCGATTTCACGCACCTGGTCAAGATATGGGTTGTTTTCAAAACCG
TCTTCGTTGACGTTGGCGATGTACATTGTTGGTTTCAGCGTCAGGAAGCTCAGGTAACGA
ATAGCCGCTTTCTCTTCAGCGCTTAAATCCAGCGCGCGCAGCATACCTGCATTTTCCAAC
TGGGGCAGGCATTTTTCCAGGACCGCCAGCTCAGCTTTCGCGTCTTTATCGCCACCTTTG
GCTTTCTTCTGTACGCGATGAATCGCACGTTCGCAGGTGTCGAGGTCTGCCAGCGCCAGT
TCGGTGTTGATAACTTCAATATCGTCAGCCGGGTTAACTTTGCCGGAAACGTGAATGATG
TTGTCATTTTCAAAGCAGCGAACAACGTGACCGATCGCTTCGGTTTCACGGATGTTGGTC
AGGAACTGGTTACCCAGACCTTCGCCTTTCGATGCGCCTTTTACCAGACCGGCGATATCG
ACAAATTCCATGGTCGTGGGAAGCGTACGCTGCGGTTTTACGATTTCAGCCAGTTGATCC
AGGCGAGGATCAGGCATTGGTACGACGCCTGTGTTCGGCTCAATGGTGCAGAATGGAAAG
TTGGCCGCTTCAATACCGGCTTTGGTCAGCGCGTTGAACAGGGTAGATTTCCCGACGTTG
GGCAAACCGACGATACCGCATTTGAATCCCATGATTTAAATCACCTTAATATCTTAATAA
TCAACCTGTTATTGCTAACAGATTGCAGAAATGGAAATAACTTTGCCTATTATACACGGC
ACTCGGCAAAAATGCCGCAGACAACGACTTATTGCGCTTTAAAGGCGTGCAATCGGTTCG
TTGCTTTGGTCAAGCCATCTGTAAACCACATTTCAGTACAACGCGCCGCTTCGTCAATGG
CTTCATCAATTAACTTCTGTTCACTAACAGGCGGTTTGCCTAACACAAAACCGACAACTT
TATTTTTATCGCCCGGATGACCGATTCCGATGCGTAAACGGTGAAAGTTAGGGTTATTAC
CCAATTTACTGATGATGTCTTTCAGTCCATTGTGACCACCATGGCCACCGCCCAATTTAA
ATTTGGCGACGCCAGGAGGCAGATCCAGTTCGTCGTGGGCCACCAGAATTTCGTCCGGAT
TAATGCGGAAAAAACTGGCCATCGCCGCAACGGCTTTGCCGCTGAGATTCATAAATGTAG
TCGGGACTAACAGGCGGACATCTTCGCCTCCAAGAGTGACTCGCGAAGTATAACCAAAGA
ATTTAGCCTCTTCGCGCAGCGGAGCGCGCAAACGCTCTGCCAGTAAGTCAACGAACCAGG
CACCAGCATTATGTCGCGTTGCGGCGTATTCAGCACCGGGGTTCGCCAGGCCGACAATCA
ATTTAATCGTCACGTTTTTTTGTCCTGAGTGTGTACATAACTGGCGCGTAGTTTACTGGT
TGCGGCCCCGCTTGACAAAAAACTGCGTATCAAATGCAGATAACGTAATAATTGCCTGAG
TGGACTATTAGAAAGTCAAGGTGTTCAGGCGTTTATTTGTAAAGTTTTGTTGAAATAAGG
GTTGTAATTGTGATCACGCCCGCACATAACCCACTGGGTGTTGTCTATACTTTACACATA
AGGAAGAGGGGTATTCCCTGTTACAACCCAGAAAGTTCCGGAGGTGACATATGAAACGCA
AAAACGCTTCGTTACTCGGTAACGTGCTCATGGGGTTGGGTCTGGTGGTAATGGTGGTCG
GCGTGGGGTATTCAATCCTCAACCAGTTACCACAGTTTAATATGCCCCAGTATTTCGCAC
ATGGTGCAGTGCTAAGTATTTTCGTCGGTGCCATTCTCTGGCTGGCGGGTGCCCGTGTTG
GCGGGCATGAACAGGTGTGCGACCGTTACTGGTGGGTTCGCCACTATGACAAACGTTGCC
GCCGTAGCGATAATCGCCGTCATAGCTAACAAATAATGCAGTTTGCTGACCAGTCAGTTT
GCGCTGACTGGTCAATCTCGTACTTATAAATCCGCCATCGCCGCGCGACGATTCGGGAAG
AACGCCAGGCGTCCCGGGATCGGTTGAATGCCAGCGCGAGCCATAGTGCGCAGTGGCTGG
AATTCCACGTTGCACACGCGCAGTTCACATCCCTCGGGCAGACGCTTCACAAAACGCTGG
AACGCATCAAGACCACCAGCATCAAGTACCGGAACGGCATCCCACTTCAGAATCACAATC
CGTTTGCCTTCAAGACGTGACTCCAGGTCCGTGAATAAGCCTTCAGCAGCAGCAAAAAAC
AGCGGGCCAATAACGCGCAGAACCAGGACATCGTCTGGAACATCTACGACTACCGGTGCC
AGGCGAGTCATACGTGCGATACGACGCATAAACAGCAGCGATGCCAGCACGATCCCCACG
CTGATGGCAATAACCATATCAAACAACACGGTCAGCGACATGCACAGCAGCATGACGATG
ATGTCATCTTTCGGCGCATGACGCAGCAAGTCGACCACTTTGTGCGCTTCACTCATGTTC
CACGCCACCATCAACAGCAGGGCTGCCATGGCGGAAAGCGGCAGCCAGGAGAGCAGCGGT
GCCAGTACCAGCAGGGCAAGAATAACCAGAATAGAGTGGATCACCGCCGAGATAGGGGAC
GTTGCCCCGGCACGGACGTTAGCGGCAGAACGCGCGATGGCAGCTGTAGCGGTAATACCA
CCAAAGAACGGAGCGATAATATTCCCCAGTCCCTGTCCAACCAGTTCGCTGTTCGCCTTG
TGTTTCGTCCCGGTCATACCATCCAGCACCACGGCGCAGAGCAGAGATTCGATTGCGCCG
AGCATTGCCATTGAGAATGCCGCAGGCAGCAGTGTGCGAATAGAATCCCAGGTTAGCGTG
AATTCTGAATTAGGCAGATCCCACGGCAGCACCAGTTGCGGCAGCAGTTGCGGAATACCG
TTACCCTGAGAACCATCGGCCAGGACGTAGTGGAATTGCGAACCGATGGTAGCAACATGT
CCGCCGAGCAGGTTAACAATCCCCATCACCGCGCAACCAGCCAGCAAGGCCGGAAGGTGA
CCGGGTAAACGAATGCCCAGACGCGGCCAAAAAACAAGAATACCTAGCGTCACAATGCCA
ATGGCAGCATCACCCACATTAATGGTCGGCAGCGCCATAAATAATGCGCCGACTTTTTGT
AGATAATGTTCCGGGACATGGGCCATTTGCAGACCGAGAAAATCTTTAATCTGCATGGTA
CCGATGGTGATCCCGATACCCGAGGTGAAACCTAAGGTGACGGAAACCGGAATATACTCA
ATCAGGCGACCAAAGCGTGCCAGACCCATCAGAATCAAAAAGATCCCCGACAGCAAGGTC
GCAACCAGCAGTCCTGCCAGTCCAAACTGTTGCGACACGGGATAGAGAATTACCACAAAT
GCCGCAGTCGGACCGGAAACGCTAAAGCGTGACCCACCCGTCAGAGCAATGACAATCCCC
GCAACAGCTGCGGTATATAAACCGTACTGGGGTGCCACACCACTACCAATAGCCAACGCC
ATCGCCAGCGGGATAGCAATAATCCCGACGGTTATCCCGGCAATCAGGTCACGGGTAAAC
CGTGCGGCAGTATATTTTTCTTTCCAGCAAGCGTCGATCAGAGCGCGGAAAGGCATCACA
TGTGAGGAAAATATTTTGTTCACAATAATGTTTCATCCGTGAGCGCATCATCTGTCAACT
AAATGGCAGGTGAAGGAGGCATAGGTCATACAAATGGATATTACAGACAAAAAAACCCGC
CGCAGCGGGTCTTTGAGCCGGGTTCGATTAGTGTTCGAACATGGCAGAGATCGATTCTTC
GTTGCTGATACGACGAATCGCTTCGGCCAGCATACCTGACAGGGTCAGAGTACGCACGTT
CGGCAGTGATTTGATTTCATCGCTCAGCGGAATGGTATCGCAGACAACGACTTCATCAAT
TACAGAGTTACGCAGGTTGTTCGCCGCGTTGCCAGAGAAGATCGGGTGAGTCGCGTACGC
AAATACACGTTTAGCACCACGTTCTTTCAGAGCTTCAGCAGCTTTACACAGCGTACCGCC
AGTGTCGATCATATCATCGACCAGTACGCAGTCACGACCTGCAACGTCACCGATGATATG
CATCACCTGTGAAACGTTCGCACGCGGACGACGTTTGTCGATGATTGCCATATCGGTATC
GTTCAGCAGCTTAGCGATAGCGCGGGCACGCACAACGCCGCCGATGTCCGGAGAAACCAC
AATTGGGTTATCCAGATTCAGCTGCAGCATGTCTTCCAGCAGGATCGGGCTACCAAATAC
GTTATCAACCGGAACGTCGAAGAAACCCTGAATCTGTTCAGCGTGCAGATCCACTGTCAG
CACACGGTCAACACCGACGCTGGAGAGGAAGTCTGCAACCACTTTCGCAGTGATTGGTAC
ACGAGCGGAACGGACGCGACGGTCCTGGCGCGCATAGCCAAAGTAGGGGATAACAGCGGT
GATACGACCTGCGGAAGCACGACGCAGGGCATCAACCATAACGACTAATTCCATCAGGTT
GTCGTTAGTAGGGGCACAAGTGGACTGGATGATGAAAATATCACCACCGCGTACATTTTC
ATTAATTTGTACGCTGACTTCGCCATCGCTAAAGCGACCTACAGCGGCGTCGCCGAGTGA
AGTGTACAGGCGGTTGGCAATACGTTGTGCTAGTTCCGGGGTGGCGTTACCAGCAAAAAG
CTTCATATCAGGCACGAGAAGAACCTCAGGCATGCGTCCATTGGTGGAAAGAATCTGCCG
AAAACTGTGCGGGCCAGGCATGATCCTTTCCAGGCGGTGTATTAAAGAGCGCGATGCAAC
GTCTGGAACAAGGTGACGTTGTCACCGAAACTCAGCTTGCCCGGCTTAAAGCATGGCTCT
GTGCAATGGGGAAAGATTAGCGCCTTTCGCCACAAAGCCATTGAGCCATTCCGGGGCTTG
CTCTAGCACCTGGCGGGCTTCAGACTCTGTATCAAATTCAGCAAAGACACAGGCCCCTGT
CCCAGTCAGGCGCGACGGGGCGTATTCTAACAGCCAGGAAAGCACCGCATCAACCTCGCG
AAAACGTTTTCTTGCGATAACCTCGCAATCATTGCTGAATTCACATTTTAGCAACGTTTC
TATTGACCTTTTTGGCGTATTGCGCGGGAGTTCAGGATCTTTAAAAATCACCGGAGTCGG
AATACTTACACCAGGGTGCGCCACCAGATACCACTTCTCTGGCGGATCCACCGGCGTTAG
TATTTCACCAACGCCTTCGGCAAACGCGGCATGCCCCCGAACAAAGACAGGAACATCTGC
GCCCAGCGTCAGCCCCATTTCCGCCAGCTCATCCATGCTTAGCCCGCATTGCCAGAGATG
ATTTAATGCCACCAGGACCGTCGCGGCATTGGATGAACCACCGCCGAGACCGCCGCCCAT
CGGCAAACGCTTGTCAATGCTGATATTCGCACCGCTTCCCGTCGGAAGACGCCCGCTGTC
TGCCGCAGTTTTCATCAACAATCGCGCTGCGCGAACGATCAGGTTATCTTCATGTTCCAC
GCCTTCAACGGGCGTTAACAGACGAATATCCCCATCGTCACGAAGCTCAATGCTGATGGT
GTCGCCGTAATCAAGAAACTGAAACAGCGTTTGCAGCGTGTGGTAACCATCCGCACGCTG
ACCGGTAATGTATAAAAACAGATTAAGTTTTGCCGGAGAGGGCCACTGTGTCCGCATTAT
TTCACTATCCAGTTATCCATTTTTAACTTGATGCGTTGACCACCGTCGGTGAGTTCCATA
TTGGCTGGCATCGCAGGTTGCGTTTTGGTGTCATAACCACCATAAACAACCTTCCAGTTT
TTGCCATTCTGGCTGTAGGTAATTTCGCTCAGGCGGTACTGGTCGTCCAGTTTGTAGTCG
GTTGCATCACCCGGTAAACCTAAAATCCACTGGCGCAAGCTGTTGAGCGGAATTGGCATT
CCGGTCAATTTGCCAATCATCTCTTCGGCGTCATCGGCGGTATAACGCTGACCTTTATTG
TCGACTAACTGCACGTTACCCGGTTGAGCATTCAGCTCCAGTTCCGTGCTGCCCAATGGG
TTAGTGAGCAGCAGACGGTAGCGATCCTGGCCGGTTTGCTGCCAGAAAAAGCGGGCGTAC
ACTTTTTGTTGGTCAGAAATATAAGCGAACGCGCCGCGAGTCTGATACTGATTAAGATTG
CGCACGTCTTGCTGATGCTGACGCCATTGTGGCGAATCCGGGCTTTTGCCAGGACCTTTG
GGCGTGGTAACGGAACAGGCAGTGAGCACAAGAGCAGCCAGCGGTAGCAGGCGGATAAGA
CGAAAATCGGGCAGGGGCATAGTGATGACAAGTCCTTGAGATACGTTGCAGTTATAACCC
TTAATGCTAGCGTTACCGTCCGCTATCGTCTATGTTCAAGTTGTCTTAATTGCCAGAATC
TAACGGCTTTCGGCAATTACTCCAAAAGGGGGCGCTCTCTTTTATTGATCTTACGCATCC
TGTATGATGCAAGCAGACTAACCCTATCAACGTTGGTATTATTTCCCGCAGACATGACCC
TTTTAGCACTCGGTATCAACCATAAAACGGCACCTGTATCGCTGCGAGAACGTGTATCGT
TTTCGCCGGATAAGCTCGATCAGGCGCTTGACAGCCTGCTTGCGCAGCCGATGGTGCAGG
GCGGCGTGGTGCTGTCGACGTGCAACCGCACGGAACTTTATCTTAGCGTTGAAGAGCAGG
ACAACCTGCAAGAGGCGTTAATCCGCTGGCTTTGCGATTATCACAATCTTAATGAAGAAG
ATCTGCGTAAAAGCCTCTACTGGCATCAGGATAACGACGCGGTTAGCCATTTAATGCGTG
TTGCCAGCGGCCTGGATTCACTGGTTCTGGGGGAGCCGCAGATCCTCGGTCAGGTTAAAA
AAGCGTTTGCCGATTCGCAAAAAGGTCATATGAAGGCCAGCGAACTGGAACGCATGTTCC
AGAAATCTTTCTCTGTCGCGAAACGCGTTCGCACTGAAACAGATATCGGTGCCAGCGCTG
TGTCTGTCGCTTTTGCGGCTTGTACGCTGGCGCGGCAGATCTTTGAATCGCTCTCTACGG
TCACAGTGTTGCTGGTAGGCGCGGGCGAAACTATCGAGCTGGTGGCGCGTCATCTGCGCG
AACACAAAGTACAGAAGATGATTATCGCCAACCGCACTCGCGAACGTGCCCAAATTCTGG
CAGATGAAGTCGGCGCGGAAGTGATTGCCCTGAGTGATATCGACGAACGTCTGCGCGAAG
CCGATATCATCATCAGTTCCACCGCCAGCCCGTTACCGATTATCGGGAAAGGCATGGTGG
AGCGCGCATTAAAAAGCCGTCGCAACCAACCAATGCTGTTGGTGGATATTGCCGTTCCGC
GCGATGTTGAGCCGGAAGTTGGCAAACTGGCGAATGCTTATCTTTATAGCGTTGATGATC
TGCAAAGCATCATTTCGCACAACCTGGCGCAGCGTAAAGCCGCAGCGGTTGAGGCGGAAA
CTATTGTCGCTCAGGAAACCAGCGAATTTATGGCGTGGCTGCGAGCACAAAGCGCCAGCG
AAACCATTCGCGAGTATCGCAGCCAGGCAGAGCAAGTTCGCGATGAGTTAACCGCCAAAG
CGTTAGCGGCCCTTGAGCAGGGCGGCGACGCGCAAGCCATTATGCAGGATCTGGCATGGA
AACTGACTAACCGCTTGATCCATGCGCCAACGAAATCACTTCAACAGGCCGCCCGTGACG
GGGATAACGAACGCCTGAATATTCTGCGCGACAGCCTCGGGCTGGAGTAGCAGTACATCA
TTTTCTTTTTTTACAGGGTGCATTTACGCCTATGAAGCCTTCTATCGTTGCCAAACTGGA
AGCCCTGCATGAACGCCATGAAGAAGTTCAGGCGTTGCTGGGTGACGCGCAAACTATCGC
CGACCAGGAACGTTTTCGCGCATTATCACGCGAATATGCGCAGTTAAGTGATGTTTCGCG
CTGTTTTACCGACTGGCAACAGGTTCAGGAAGATATCGAAACCGCACAGATGATGCTCGA
TGATCCTGAAATGCGTGAGATGGCGCAGGATGAACTGCGCGAAGCTAAAGAAAAAAGCGA
GCAACTGGAACAGCAATTACAGGTTCTGTTACTGCCAAAAGATCCTGATGACGAACGTAA
CGCCTTCCTCGAAGTCCGAGCCGGAACCGGCGGCGACGAAGCGGCGCTGTTCGCGGGCGA
TCTGTTCCGTATGTACAGCCGTTATGCCGAAGCCCGCCGCTGGCGGGTAGAAATCATGAG
CGCCAGCGAGGGTGAACATGGTGGTTATAAAGAGATCATCGCCAAAATTAGCGGTGATGG
TGTGTATGGTCGTCTGAAATTTGAATCCGGCGGTCATCGCGTGCAACGTGTTCCTGCTAC
GGAATCGCAGGGTCGTATTCATACTTCTGCTTGTACCGTTGCGGTAATGCCAGAACTGCC
TGACGCAGAACTGCCGGACATCAACCCAGCAGATTTACGCATTGATACTTTCCGCTCGTC
AGGGGCGGGTGGTCAGCACGTTAACACCACCGATTCGGCAATTCGTATTACTCACTTGCC
GACCGGGATTGTTGTTGAATGTCAGGACGAACGTTCACAACATAAAAACAAAGCTAAAGC
ACTTTCTGTTCTCGGTGCTCGCATCCACGCTGCTGAAATGGCAAAACGCCAACAGGCCGA
AGCGTCTACCCGTCGTAACCTGCTGGGGAGTGGCGATCGCAGCGACCGTAACCGTACTTA
CAACTTCCCGCAGGGGCGCGTTACCGATCACCGCATCAACCTGACGCTCTACCGCCTGGA
TGAAGTGATGGAAGGTAAGCTGGATATGCTGATTGAACCGATTATCCAGGAACATCAGGC
CGACCAACTGGCGGCGTTGTCCGAGCAGGAATAATGGAATATCAACACTGGTTACGTGAA
GCAATAAGCCAACTTCAGGCGAGCGAAAGCCCGCGGCGTGATGCTGAAATCCTGCTGGAG
CATGTTACCGGCAGAGGGCGTACTTTTATTCTCGCCTTTGGTGAAACGCAGCTGACTGAC
GAACAATGTCAGCAACTTGATGCGCTACTGACACGTCGTCGCGATGGTGAACCCATTGCT
CATTTAACCGGGGTGCGAGAATTCTGGTCGTTGCCGTTATTTGTTTCGCCAGCGACCTTA
ATTCCGCGCCCGGATACGGAGTGTCTGGTGGAGCAGGCACTGGCGCGGTTGCCTGAACAA
CCTTGCCGTATTCTCGATCTCGGGACGGGTACCGGGGCGATTGCGCTTGCGCTGGCTAGC
GAGCGCCCGGACTGCGAAATTATCGCTGTAGATCGTATGCCTGATGCTGTCTCCCTGGCA
CAACGTAATGCCCAGCATCTGGCGATCAAAAATATCCACATTCTGCAAAGCGACTGGTTT
AGCGCGCTAGCCGGGCAGCAGTTTGCGATGATTGTCAGCAATCCGCCGTATATTGACGAG
CAGGACCCTCATCTTCAACAAGGCGATGTCCGCTTTGAGCCGCTCACTGCGCTGGTTGCG
GCAGACAGTGGAATGGCAGACATCGTGCATATCATCGAACAGTCGCGTAACGCGCTGGTA
TCCGGCGGCTTTCTGCTTCTGGAACATGGCTGGCAGCAGGGCGAAGCGGTGCGACAAGCA
TTTATCCTCGCGGGGTATCATGACGTCGAAACCTGCCGTGACTATGGTGATAACGAGCGC
GTAACGCTCGGCCGCTATTATCAATGACAAGTTTTTCTACACTGCTTAGTGTTCATCTTA
TTAGTATCGCGCTTTCTGTTGGGCTATTAACCTTACGTTTCTGGCTACGTTATCAGAAGC
ATCCACAGGCATTTGCTCGCTGGACGCGCATTGTGCCGCCGGTTGTCGATACGCTGTTAC
TGTTAAGCGGCATTGCGTTGATGGCTAAAGCGCACATCCTGCCATTTTCCGGGCAGGCAC
AGTGGCTGACTGAAAAGCTGTTTGGAGTTATCATTTATATCGTTTTGGGTTTTATTGCAC
TCGATTATCGTCGTATGCACAGTCAGCAGGCGCGCATTATTGCCTTCCCGCTGGCGTTGG
TGGTGCTGTACATCATCATTAAACTCGCCACCACAAAAGTACCGTTACTGGGGTAAGTCA
TGAGATCGTTAGCTGATTTCGAATTTAATAAAGCGCCATTGTGCGAAGGCATGATCCTGG
CTTGCGAAGCAATCCGCCGCGATTTTCCCTCGCAAGATGTTTACGACGAACTGGAGCGTC
TCGTTAGTCTGGCGAAGGAAGAAATCAGCCAGCTTCTGCCTTTAGAAGAGCAGTTGGAAA
AACTGATCGCGCTGTTTTACGGCGACTGGGGATTTAAAGCCTCACGCGGTGTTTATCGTC
TTTCCGATGCATTATGGCTGGACCAGGTGTTAAAGAATCGACAGGGCAGTGCGGTATCAT
TAGGTGCGGTTTTATTATGGGTCGCGAATCGTCTCGATTTGCCGCTGCTGCCGGTGATTT
TCCCTACGCAGCTGATATTGCGCATTGAATGTCCGGATGGCGAAATTTGGCTGATTAATC
CTTTTAACGGTGAATCGTTAAGCGAACATATGCTGGACGTATGGTTAAAGGGAAATATCA
GCCCGTCGGCGGAACTGTTTTATGAAGACCTTGATGAAGCTGATAACATTGAGGTAATCC
GCAAATTGCTGGATACACTCAAAGCCTCGTTGATGGAAGAAAATCAGATGGAGCTGGCGT
TACGCACCAGCGAAGCTTTATTACAATTCAACCCTGAAGATCCCTATGAAATTCGCGATC
GCGGGTTGATTTATGCGCAACTGGATTGCGAACACGTTGCGTTGAACGATTTAAGTTATT
TCGTTGAACAGTGTCCGGAAGACCCGATCAGCGAAATGATCCGTGCGCAAATAAATAACA
TCGCGCATAAACATATTGTGCTGCATTAATTAATCGACATTTTACTCAAGATTAAGGCGA
TCCTATGAAACAAAAAGTGGTTAGCATTGGCGACATCAACGTAGCAAATGACCTGCCGTT
CGTACTGTTTGGCGGTATGAACGTGTTGGAATCTCGCGATCTGGCGATGCGCATTTGCGA
GCACTACGTAACTGTGACCCAGAAACTGGGTATCCCTTACGTGTTCAAAGCCTCTTTTGA
CAAAGCCAACCGCTCCTCCATCCACTCTTATCGTGGACCGGGCCTGGAAGAAGGGATGAA
AATCTTCCAGGAGTTGAAGCAGACTTTTGGCGTGAAAATTATCACCGACGTTCACGAACC
AAGTCAGGCACAGCCCGTTGCTGATGTCGTGGATGTGATTCAGTTGCCGGCGTTTCTTGC
TCGCCAGACTGACCTGGTTGAAGCCATGGCGAAAACCGGTGCGGTAATTAACGTCAAGAA
ACCACAGTTTGTCAGCCCGGGACAGATGGGTAATATCGTTGATAAATTCAAAGAAGGCGG
CAACGAAAAAGTGATTCTTTGCGATCGCGGTGCTAACTTCGGCTATGACAACCTGGTTGT
CGATATGCTGGGCTTCAGCATTATGAAGAAAGTGTCTGGTAACTCGCCGGTGATTTTCGA
CGTGACCCACGCACTGCAATGCCGCGATCCGTTTGGCGCAGCTTCCGGTGGTCGTCGTGC
TCAGGTGGCTGAGCTGGCACGAGCCGGTATGGCGGTAGGTCTGGCGGGGCTGTTTATTGA
AGCGCATCCGGATCCGGAACATGCGAAATGTGATGGTCCATCCGCGCTGCCGCTGGCTAA
ACTGGAACCGTTCCTCAAGCAGATGAAAGCGATTGATGATCTGGTGAAAGGTTTCGAAGA
ACTGGATACCAGCAAGTAATCTTTTTTGCTTGAAAAATAAAGTATTAGCGTTCTGCGTTA
AGACTTTTTTCATGGGTGCCGGATNNNNNNNNNNNNNNNNNNNNNNNNNNNNNNNNNNNN
NNNNNNNNNNNNNNNNNNNNNNNNNNNNNNNNNNNNNNNNNNNNNNNNNNNNNNNNNNNN
NNNNNNNNNNNNNNNNNNNNNNNNNNNNNNNNNNNNNNNNNNNNNNNNNNNNNNNNNNNN
NNNNNNNNNNNNNNNNNNNNNNNNNNNNNNNNNNNNNNNNNNNNNNNNNNNNNNNNNNNN
NNNNNNNNNNNNNNNNNNNNNNNNNNNNNNNNNNNNNNNNNNNNNNNNNNNNNNNNNNNN
NNNNNNNNNNNNNNNNNNNNNNNNNNNNNNNNNNNNNNNNNNNNNNNNNNNNNNNNNNNN
NNNNNNNNNNNNNNNNNNNNNNNNNNNNNNNNNNNNNNNNNNNNNNNNNNNNNNNNNNNN
NNNNNNNNNNNNNNNNNNNNNNNNNNNNNNNNNNNNNNNNNNNNNNNNNNNNNNNNNNNN
NNNNNNNNNNNNNNNNNNNNNNNNNNNNNNNNNNNNNNNNNNNNNNNNNNNNNNNNNNNN
NNNNNNNNNNNNNNNNNNNNNNNNNNNNNNNNNNNNNNNNNNNNNNNNNNNNNNNNNNNN
NNNNNNNNNNNNNNNNNNNNNNNNNNNNNNNNNNNNNNNNNNNNNNNNNNNNNNNNNNNN
NNNNNNNNNNNNNNNNNNNNNNNNNNNNNNNNNNNNNNNNNNNNNNNNNNNNNNNNNNNN
NNNNNNNNNNNNNNNNNNNNNNNNNNNNNNNNNNNNNNNNNNNNNNNNNNNNNNNNNNNN
NNNNNNNNNNNNNNNNNNNNNNNNNNNNNNNNNNNNNNNNNNNNNNNNNNNNNNNNNNNN
NNNNNNNNNNNNNNNNNNNNNNNNNNNNNNNNNNNNNNNNNNNNNNNNNNNNNNNNNNNN
NNNNNNNNNNNNNNNNNNNNNNNNNNNNNNNNNNNNNNNNNNNNNNNNNNNNNNNNNNNN
NNNNNNNNNNNNNNNNNNNNNNNNNNNNNNNNNNNNNNNNNNNNNNNNNNNNNNNNNNNN
NNNNNNNNNNNNNNNNNNNNNNNNNNNNNNNNNNNNNNNNNNNNNNNNNNNNNNNNNNNN
NNNNNNNNNNNNNNNNNNNNNNNNNNNNNNNNNNNNNNNNNNNNNNNNNNNNNNNNNNNN
NNNNNNNNNNNNNNNNNNNNNNNNNNNNNNNNNNNNNNNNNNNNNNNNNNNNNNNNNNNN
NNNNNNNNNNNNNNNNNNNNNNNNNNNNNNNNNNNNNNNNNNNNNNNNNNNNNNNNNNNN
NNNNNNNNNNNNNNNNNNNNNNNNNNNNNNNNNNNNNNNNNNNNNNNNNNNNNNNNNNNN
NNNNNNNNNNNNNNNNNNNNNNNNNNNNNNNNNNNNNNNNNNNNNNNNNNNNNNNNNNNN
NNNNNNNNNNNNNNNNNNNNNNNNNNNNNNNNNNNNNNNNNNNNNNNNNNNNNNNNNNNN
NNNNNNNNNNNNNNNNNNNNNNNNNNNNNNNNNNNNNNNNNNNNNNNNNNNNNNNNNNNN
NNNNNNNNNNNNNNNNNNNNNNNNNNNNNNNNNNNNNNNNNNNNNNNNNNNNNNNNNNNN
NNNNNGTGCAGGGTGTGGTACAGGCTCGCAATTCTGATTAACGACCTGTCCAGGTAGTAT
GAAGAAATACAATAAGCAGGAATTTATATTATCTCCCCCGATTACCGTCATCGGAGGAGA
TATAACTGTCAGGCAAATATCGTCATCAAATAGGCGGCAAACAGTGCCAGATGCGCTGCG
CCATTGAGCACGTTAGTACGTCCGGTGGAGAAGGAGATATGGCACAGCACTAAAGAGGCC
ACCATCACCACCATTTCTGGCGCACCAAGTGCAAACTGCAATTCGTTACCCGTCATAAAG
GCAATTAGCGTGACGACAGGTACGGTAAGCGAAATGGTTGCTAACACTGAACCAAAGAAC
AGATTCATCGCGCGCTGAACCTGGTTGTTCAACACTGCTTTTAATGCACCTAAACCTTCC
GGCGACAGAATCAACAGTGCCACCAGGAAGCCAGTAAAGGCGACAGGGGCATTCATGCTG
TCGAGCAATGTCTCCAGCGAGCTGGCGTTCATTTTGGTCACCGCAATAACGGCAATCAGA
TGGATAATCAACCAGATAGCATGCCACAGGCTGCTATGGGCAGACGGTTTACCGTGATGC
GGGTCGTCATCATCACTGTCATCTTCGTGCTCGTAGACAAACAAACTTTGATGCGTTTTG
GTCTGGATCAGCAAAAATACGCCATACATTGCCGCAGAAATTAATGCTACCAGTAACGCC
TGACCGGTTGAAAAATTCGCCGCAGGCAGAGCCATTGGAAATACCAGTACGATTATCGCC
AGGGGGAACAGCGCAATTAAATACTGCTTGATACCAAACAGATTCATATATTGGGTGGCA
AACTTACGACCGCCCAACAATAATGAAAAGCCAACCAGCCCACCGGTAACAATCATAATG
ATTGAATAGAGCGTATCACGCATTAGCGTTGGCGCGGCGTCGCCGGTTGCCATTAAAGCT
GAAATCAAACTGACTTCAAGAATAACCACTGAAAGGCTAAGAATAAGCGAACCGTAAGGT
TCTCCCAGGCGATGGGCTAATACGTCCGCATGACGGACAACACTAAAGGCGCTACTTAAA
ATACCAATAAGCGCAAGAAGATTGATGGCAATGACCACTGGTAGTGTCTGGCTGCTTCCC
CACAGGAACAGCACTACCAGCGCCAGAACCGGGAAAATAAGCGAAGTCTCCTTGTGGCGG
GTTTTTACCGCCTCTTGAGCATTTGACATTATGGTTATCCCTTTGCAGATGAATTTATCG
AAAATGTAAAAAATAGGTAGGAAAAATAACAGAAAGTGTCTGGATATCGGTAACATTTTA
CGAATTTTTACCCCGCTGTCGATTTTTTACTCATTGGGGCATAAAAATAAGTATTACGTT
TAGACAATGTTTGTTTTAGCGTCTCTTAAGAAGAGTCTGACCTGAAAATTCTTATGTTTT
GGCAAGAGTAGATATTGTTGACCACACTTAATGTTCAACTTTGTAAAAGGAGTCAACGAT
GCCGTATAAAACGAAAAGCGATCTGCCGGAAAGCGTAAAGCACGTTCTACCGTCTCATGC
CCAGGATATCTATAAAGAAGCGTTCAACAGCGCATGGGATCAATATAAAGATAAAGAAGA
TCGGCGTGATGACGCCAGTCGCGAAGAAACCGCGCATAAAGTGGCCTGGGCTGCTGTGAA
GCATGAATATGCCAAAGGGGATGATGATAAATGGCATAAAAAATCGTAAAACCGGTCGCT
TAGTTAAAGCTATTCGTGCGGTGTTGCCTTGCAAGTGGTCCGTGGATTGCATATTGTCCC
GTTAGTGGTTTCAAAATGAGCAGTAAAAATGTCCGGAAGACACCAAAAAGTTGTCGCAGG
GAAGTATGCAGTGGCGGAAGTGTAAGGTGATAACGCGTGATTTCTTGATGAATGCCGATT
GTAAAACGGCATTTGGTGCCATTGAAGAATCACTCTTATGGTCAGCAGAACAACGGGCGG
CTTCGCTGGCGGCGACGCTGGCTTGTCGACCTGATGAGGGACCGGTGTGGATCTTCGGCT
ATGGATCGTTGATGTGGAATCCGGCACTGGAGTTTACCGAATCGTGCACCGGTACACTGG
TTGGATGGCATCGCGCATTTTGCCTGCGCCTGACCGCCGGGCGCGGGACTGCGCACCAGC
CGGGACGGATGCTTGCACTGAAAGAGGGCGGACGCACCACAGGCGTCGCCTATCGACTGC
CAGAAGAGACGCTGGAGCAGGAACTAACCCTGTTGTGGAAGCGAGAGATGATTACCGGCT
GTTATCTGCCAACCTGGTGTCAGCTTGATCTTGATGATGGACGCACAGTAAACGCCATTG
TGTTTATTATGGACCCGCGACATCCAGAATATGAATCTGATACTCGCGCTCAGGTCATCG
CGCCGTTGATTGCGGCGGCGAGCGGTCCGCTGGGAACCAACGCACAATACCTGTTTTCAC
TGGAACAGGAGCTTATCAAACTGGGAATGCAGGACGATGGGCTGAATGATTTGCTGGTAT
CGGTAAAAAAACTGCTGGCGGAGAATTTTCCGGATGGTGTGTTACGTCCGGGATTCGCCT
GAGTAAACTTCCCGCATAGTGGGGCGTCAGACGCCCCCTCAAACATTAAAATGTGAGCAC
TTTATCGGCTGACAGCGTCCATTGCGCCAGTTCCACAAGAGTACCGATTTCCACCCCATC
AATCAGAGGAAGTGTACTAATCCCGCGCCCGTCGGTACAGGTTTTGCACAATTTCACCGG
TACATTCTGAGCGGTAAGGATCTCCAGCATTTGCTGAATGTTGTAGCCTTCCCCTGGTTT
TTGCCCGCGCAACCCGGCTGTGACCGCATCAGACATGAGGAACAGACGCAGATCCAGATT
GCTCTCCTGCTCTCGTAACGCAATGGCCAGCCGCAAGCTGTTAAACAAGGATTCGCTCCC
GTAAGGTGCGCCATTGGCAACGATCACGATTTTTTGCATTATTTACTCCTGTATTCAGGG
AATTAGACACTCATCTTCTATCTTACTGCTTCTGCAGCGTCTGACCAATCGGTCACATTT
TTAAGGATTTTCCTGAAAGCGCGAGAAAATACGACAAAAGTTGCCAGTAATCGTTATTCT
TTAAGGCTATGGTTTTTCATTATTACCGGAAGTTACCGACGTTTTGAGCCGTTTCGTTCC
TCGCATTATCCCGTTTTATTTACTCTTGCTTGTAGCAGGCGGTACAGCTAACGCACAATC
TACCTTCGAGCAAAAAGCGGCAAATCCCTTTGATAATAACAATGATGGTCTGCCGGATTT
AGGCATGGCTCCCGAAAATCATGATGGGGAAAAACACTTTGCTGAAATTGTGAAAGATTT
CGGCGAAACCAGTATGAATGATAACGGGCTGGATACTGGCGAGCAGGCAAAAGCTTTCGC
ATTGGGAAAAGTCCGCGACGCGCTTAGTCAACAGGTTAATCAGCACGTAGAGTCCTGGCT
ATCACCGTGGGGAAATGCCAGTGTTGACGTCAAAGTGGATAACGAAGGACATTTCACCGG
CAGTCGTGGAAGCTGGTTTGTGCCGTTACAAGATAATGATCGTTATCTCACCTGGAGCCA
GCTTGGTCTTACTCAGCAGGATAATGGGTTGGTGAGCAATGTGGGCGTTGGGCAACGCTG
GGCGCGCGGCAACTGGCTGGTGGGTTATAACACTTTTTATGACAACTTGCTGGACGAAAA
TCTTCAGCGAGCGGGCTTTGGTGCCGAAGCGTGGGGCGAATATTTGCGATTATCGGCAAA
CTTTTATCAGCCGTTTGCTGCATGGCATGAACAGACAGCCACGCAGGAACAACGGATGGC
GCGCGGGTACGACCTGACAGCTCGGATGCGCATGCCGTTCTATCAACACCTCAATACCAG
TGTCAGCCTAGAACAGTATTTTGGTGATCGTGTTGATTTGTTTAACTCTGGTACGGGTTA
TCACAATCCCGTCGCGTTGAGTCTGGGATTAAATTACACCCCTGTGCCATTAGTCACTGT
GACGGCCCAGCATAAACAGGGTGAAAGTGGCGAAAATCAAAATAACCTCGGGCTGAATCT
TAATTACCGCTTTGGTGTACCGCTCAAAAAACAACTTTCTGCGGGCGAGGTTGCCGAAAG
TCAGTCGTTACGTGGTAGTCGCTATGACAATCCGCAGCGAAATAATCTACCGACTCTTGA
GTACCGACAGCGAAAAACGTTAACGGTGTTTCTGGCGACACCGCCGTGGGATCTAAAACC
TGGCGAAACAGTGCCGCTGAAATTACAAATCCGCAGTCGTTACGGTATTCGGCAACTGAT
TTGGCAGGGCGATACGCAGATATTAAGTTTGACGCCGGGCGCACAAGCCAACAGCGCGGA
GGGCTGGACGCTGATCATGCCTGACTGGCAGAACGGGGAAGGGGCAAGCAATCACTGGCG
ATTGTCTGTGGTGGTGGAAGATAACCAGGGGCAGCGTGTCTCCTCCAATGAGATCACGCT
AACGCTTGTCGAACCGTTCGATGCATTGTCAAACGACGAACTGCGCTGGGAACCGTAATC
AGAAAATGCGCTCCTGATGCACCCATACCGCTGCTTCCACGCGAGACTTGAGCTTCATTT
TCTTCAGCATGTGCTTGACGTGCACTTTTACTGTGCTTTCGGTGATATCCAGGCGGCGGG
CAATCATCTTGTTCGGCAAACCCTGGGCAATCAGCTTGAGAATATCGCGCTCGCGTGGGG
TTAACTGGTTAACATCGCGCTCAGTAGTGGCACGGTTAGCGCGCAAGCTGGCGGCCAGAA
CAGGCGTTAATGCTTCGCTTAATACCATTTCGCCAGCAGCTGCCTGATGCAATGCTTTCA
GCAGATCTTCCGGTTCCATATCTTTTAACAGATAGCCATCCGCGCCGCGTTTCAGTGCGG
TGACCACATCTTCTTCATGGTTAGAGACGCTGAATACCACAATGCGCCCTGAGAGGGACT
TTTCGCGCAGTTTATCCAGCGTTTCCAGACCGTTCATGCCGGGCATATTGAGATCTAACA
GGATCAGATCGGGATCAAGAGACTCCGCCAGTTCAATACCCTGTTCGCCATTACTCGCTT
CGCCAACCACGGTGATATCTGGTGCCATACTGATAAGCTGTTTTACGCCAGTTCGCAGCA
TCGGGTGATCGTCAATCAGCAGGATAGTAGCCGGTTCCTGATTACTCATGGGTATCTCCT
TGGACGTCTGTGAAAGTTTTTTCGGGAATAAAGGTGACCACCACTTCGGTGCCACCTGAT
TCACGACGGCGGACGCGGCAATCGCCTCGTAAACTTTGCGCACGATCGCGCATTATTATC
ATGCCGTAGTGATTGCTGCGGATGGCATTTTCAGGCACGCCGCAGCCGTTATCCTGGACG
GTCAGTTTGACCTGATTATCGTTTTGCGCCACCGTCACCACGACTTCACTCGCTTGCGAA
TGTTTGAGGGCGTTACTTAATGCCTCACGGGCAATTTGCAACAAGTGGATTGCCTGATGC
GAAGGCACCAGGCGAGGCGGCAATTGATAATCCAGCTTCACCGGGAAGCCAAATTTGGCG
CTGTACTCTTCGCAACTCGCCTCCAGCGCCGGACGTAATCCAGGCTCGGTGAGCTGCAAG
CGGAATGTGGTGAGCAATTCACGCAACTGCGCCCAGGATGCATTCAGTTCGTTACGGATC
TGACTTAACAGTTCGCGGCTGCTTTCTGGCAGCGCATCGCCCTGCATCTGTAAACAACTC
ACCTGCATCTTCATGCAAGAGAGAGATTGGGCAATAGAATCATGCAGTTCGCGCGCAATG
GTGGCACGCTCTTCCATCACGATCAACTGTTGCTGACGTTCCTGATGGCGATCCAGCGCC
AGCGTGGCGGTGAGTTGTTCAACCAGGGTATCCACCAGTTGTTGTTGATCATGGCTAAGA
TGACGCCCCTGCGGCAGGGTCGCCAGCAAAATACCGTACTGCGTATGAGAGTCAGCCAGC
CGCCACTTCAGGGTCGTGCCGCGATCACCAACGGGTAATACGCCGCGCGGGCAGAGCTGG
CAGCCTTTATCATCACAAGTCATATCTGGCTGGCAGGTAAACTCCTGATGATTCTCTTCA
TCATCAGTGTCATACACCCGCAATTCGATATCACGTAGCAGGGTTAAATTCTGTAAGCCG
TTGAGTACAGGTGACAGGCGTTCACACAGCGGGGCGCGGGAATGCAAACGGCGGTTAGCC
TGCCATAAAAAAGAGAGGATCTGATTTTTATGCTCCAGCCCGGCGGTTTTCTCCTGAACC
CGCTGCTCAAGTACGGCATAACTTTCGGCCAGTTCTGCAGACATATTGTTCAACGCAGTT
CCAAGCATCGCCATTTCGTTGCGCCCGCTGATGTTTGCGCGTTGGGTAAAATCGCGATGA
CTGACGGCACTCGCCATTGCCAGCAGTTGCCGCCACGGTTGTAGCAGTCGCGCCCGCAAC
CAGATAATAGTGAACACCAGTAAAAGTGCCATAAATACCGCCATTACCCGATGGACCAGT
ACCACTGTCTCGATGCGCATTTCCGTGGTGCGGTCAAAACCAGATACCAGTTGATCAAGC
CCGGCAACAAACTGGCTGACATCCGCTGACACCGTTTCTCGGTTTTGTGCACGCATCAGC
GCAGGGATCAGTTCATTACGCCAGTAATCTTGTAAACCCTGTAATTGCGCCAGTTGTCCG
TCTCGTTCTGCTGCTCGAGTCAACTCGGCGCTAAATGCCGTTTGTTCCATCTCTTTAATT
AAGGGCTTGTCTTTCTCGCTTAATGGCACTGCCGCCAACAGACGGTAACTTTGCATGCGC
AGCGATCCCGCTTTGTTGATCGCATGGGCGCTGCCCTGAACGCCTTGCACCAGCCAGCCA
GAAACCGCCATCCCTGCCAGTCCAATAGCAGTAGAAAGCAACACAATAAGCGCAACCTGA
TTAACCAGGGTGAGCGGAGAGAGACAACGTTTAAGCATGTAAACCTCTTCCTTCAGGCTT
TAAATGAGCAATAACCTTAATGAATGTGACGATACATTCTGGAATGGCAGTATTCTCGGC
TATTGGCTGAAGTATACCCATACCCGGAAAGAGTTACTCCTTATTTGCCGTGTGGTTAGT
CGCTTTACATCGGTAAGGGTAGGGATTTTACAGCACCGTGAAAAATCTCATAATTTTTAT
GAAGTCACTGTACTCACTATGGGTAATGATAAATATCAATGATAGATAAAGTTATCTTAT
CGTTTGATTTACATCAAATTGCCTTTAGCTACAGACACTAAGGTGGCAGACATCGAAACG
AGTATCAGAGGTGTCTATGAGTCACTCATCCGCCCCCGAAAGGGCTACTGGAGCTGTCAT
TACAGATTGGCGACCGGAAGATCCTGCGTTCTGGCAACAACGCGGTCAACGTATTGCCAG
CCGCAACCTGTGGATTTCCGTTCCCTGTCTGCTGCTGGCGTTTTGCGTATGGATGTTGTT
CAGCGCTGTTGCGGTGAACCTACCGAAAGTCGGCTTTAATTTTACGACCGATCAGCTATT
TATGTTGACTGCGCTGCCTTCGGTTTCTGGCGCGTTATTACGTGTTCCATACTCCTTTAT
GGTTCCTATCTTCGGTGGTCGTCGCTGGACGGCGTTCAGCACCGGTATTCTGATTATTCC
TTGCGTCTGGCTGGGTTTTGCCGTGCAGGATACCTCCACGCCTTATAGCGTCTTCATCAT
CATCTCTCTGCTATGCGGCTTTGCTGGCGCGAACTTCGCATCCAGTATGGCAAACATCAG
CTTCTTCTTTCCGAAACAGAAGCAGGGTGGCGCGCTGGGTCTGAATGGTGGTCTGGGAAA
CATGGGCGTCAGCGTCATGCAGTTGGTTGCTCCGCTGGTGGTATCACTGTCGATTTTCGC
AGTATTTGGTAGCCAGGGCGTCAAACAGCCGGATGGGACTGAGCTGTATCTGGCGAATGC
GTCCTGGATATGGGTGCCGTTCCTTGCCATCTTCACCATTGCGGCGTGGTTTGGCATGAA
CGATCTTGCTACCTCGAAAGCCTCCATCAAGGAGCAGTTGCCGGTACTCAAACGGGGTCA
TCTGTGGATTATGAGCCTGCTGTATCTGGCAACCTTCGGCTCCTTCATCGGCTTCTCCGC
GGGCTTTGCAATGCTGTCAAAAACGCAGTTCCCGGATGTTCAGATTCTGCAATACGCTTT
CTTCGGGCCGTTTATTGGTGCGCTGGCGCGTTCTGCAGGTGGTGCATTATCTGACCGTCT
GGGCGGAACTCGTGTCACGCTGGTGAACTTTATTCTGATGGCGATTTTCAGCGGCCTGCT
GTTCCTGACCTTACCGACTGACGGGCAGGGCGGAAGCTTCATGGCGTTCTTCGCGGTCTT
CCTGGCGCTGTTCCTGACAGCTGGGCTGGGTAGTGGTTCCACTTTCCAGATGATTTCAGT
GATCTTCCGTAAACTGACAATGGATCGCGTGAAAGCAGAAGGGGGTTCTGACGAACGTGC
GATGCGTGAAGCGGCAACCGACACGGCGGCGGCGCTGGGTTTCATCTCTGCGATTGGCGC
GATTGGTGGCTTCTTTATCCCGAAAGCGTTTGGTAGCTCGCTGGCATTAACGGGTTCGCC
AGTCGGCGCAATGAAGGTATTTTTGATTTTCTATATCGCCTGCGTAGTGATTACCTGGGC
GGTATATGGTCGGCATTCTAAAAAATAAACCGTTACTCGTCATACTTCGGGTTACATGTG
CTGCGGCTGCGTTCATTCACCCCAGTCACTTACTTTAGTAAGCTCCTGGGATTCATTCAC
TTGCCGCCTTCCTGTAAACCGAATTATATAGAGTAAAATATTTGATTATCCTTTGCGCGG
CATGATGTCGCGCTTTTTTTATGCGTCATTTAGTTACAACATACTAATGTTATATGGTTT
ATTTCGCCGGATTTCATTAAGAGCCATTAATATGTTACCCATGGGGAATACTCCTTAATA
CCCATCTGCATAAAAATCTTAATAGTTTAAATAACTACAGGTATAAAACGTCTTAATTTA
CAGTCTGTTATGTGGTGGCTGTTAATTATCCTAAAGGGGTATCTTAGGAATTTACTTTAT
TTTTCATCCCCATCACTCTTGATCGTTATCAATTCCCACGCTGTTTCAGAGCGTTACCTT
GCCCTTAAACATTAGCAATGTCGATTTATCAGAGGGCCGACAGGCTCCCACAGGAGAAAA
CCGATGAGTAAATTCCTGGACCGGTTTCGCTACTTCAAACAGAAGGGTGAAACCTTTGCC
GATGGGCATGGCCAGCTTCTCAATACCAACCGTGACTGGGAGGATGGATATCGCCAGCGT
TGGCAGCATGACAAAATCGTCCGCTCTACCCACGGGGTAAACTGCACCGGCTCCTGCAGC
TGGAAAATCTACGTCAAAAACGGTCTGGTCACCTGGGAAACCCAGCAGACTGACTATCCG
CGTACCCGTCCGGATCTGCCAAACCATGAACCTCGCGGCTGCCCGCGCGGTGCCAGCTAC
TCCTGGTATCTTTACAGTGCCAACCGCCTGAAATACCCGATGATGCGCAAACGCCTGATG
AAAATGTGGCGTGAAGCGAAGGCGCTGCATAGCGATCCGGTTGAGGCATGGGCTTCTATC
ATTGAAGACGCCGATAAAGCGAAAAGCTTTAAGCAGGCGCGTGGACGCGGTGGATTTGTT
CGTTCTTCCTGGCAGGAGGTGAACGAACTGATCGCCGCATCTAACGTTTACACCATCAAA
AACTACGGCCCGGACCGTGTTGCTGGTTTCTCGCCAATTCCGGCAATGTCGATGGTTTCT
TACGCATCGGGTGCACGCTATCTCTCGCTGATTGGCGGTACTTGCTTAAGCTTCTACGAC
TGGTACTGCGACTTGCCTCCTGCGTCTCCGCAAACCTGGGGCGAGCAAACTGACGTACCG
GAATCTGCTGACTGGTACAACTCCAGCTACATCATCGCCTGGGGGTCAAACGTGCCGCAG
ACGCGTACCCCGGATGCTCACTTCTTTACTGAAGTGCGTTACAAAGGGACCAAAACTGTT
GCCGTCACACCAGACTACGCTGAAATCGCCAAACTGTGCGATCTGTGGCTGGCACCGAAA
CAGGGCACCGATGCGGCAATGGCGCTGGCGATGGGCCACGTAATGCTGCGTGAATTCCAC
CTCGACAACCCAAGCCAGTATTTCACCGACTATGTGCGTCGCTACACCGACATGCCGATG
CTGGTGATGCTGGAAGAACGCGACGGTTACTACGCTGCAGGTCGTATGCTGCGCGCTGCT
GATCTGGTTGATGCGCTGGGCCAGGAAAACAATCCGGAATGGAAAACTGTCGCCTTTAAT
ACCAATGGCGAAATGGTTGCGCCGAACGGTTCTATTGGCTTCCGCTGGGGCGAGAAGGGC
AAATGGAATCTTGAGCAGCGCGACGGCAAAACTGGCGAAGAAACCGAGCTGCAACTGAGC
CTGCTGGGTAGCCAGGATGAGATCGCTGAGGTAGGCTTCCCGTACTTTGGTGGCGACGGC
ACGGAACACTTCAACAAAGTGGAACTGGAAAACGTGCTGCTGCACAAACTGCCGGTGAAA
CGCCTGCAACTGGCTGATGGCAGCACCGCCCTGGTGACCACCGTTTATGATCTGACGCTG
GCAAACTACGGTCTGGAACGTGGCCTGAACGACGTTAACTGTGCAACCAGCTATGACGAT
GTGAAAGCTTATACCCCGGCCTGGGCCGAGCAGATTACCGGCGTTTCTCGCAGCCAGATT
ATTCGCATCGCCCGTGAATTTGCCGATAACGCTGATAAAACGCACGGTCGTTCGATGATT
ATCGTCGGTGCGGGGCTGAACCACTGGTATCACCTCGATATGAACTATCGTGGTCTGATC
AACATGCTGATTTTCTGCGGCTGTGTCGGTCAGAGCGGGGGCGGCTGGGCGCACTATGTA
GGTCAGGAAAAACTGCGTCCGCAAACCGGCTGGCAGCCGCTGGCGTTTGCCCTTGACTGG
CAGCGTCCGGCGCGTCACATGAACAGCACTTCTTATTTCTATAACCACTCCAGCCAGTGG
CGTTATGAAACCGTCACGGCGGAAGAGTTGCTGTCACCGATGGCGGACAAATCCCGCTAT
ACCGGACACTTGATCGACTTTAACGTCCGTGCGGAACGCATGGGCTGGCTGCCGTCTGCA
CCGCAGTTAGGCACTAACCCGCTGACTATCGCTGGCGAAGCGGAAAAAGCCGGGATGAAT
CCGGTGGACTATACGGTGAAATCCCTGAAAGAGGGTTCCATCCGTTTTGCGGCAGAACAA
CCAGAAAACGGTAAAAACCACCCGCGCAACCTGTTCATCTGGCGTTCTAACCTGCTCGGT
TCTTCCGGTAAAGGTCATGAGTTTATGCTCAAGTACCTGCTGGGGACGGAGCACGGTATC
CAGGGTAAAGATCTGGGGCAACAGGGCGGCGTGAAGCCGGAAGAAGTGGACTGGCAGGAC
AATGGTCTGGAAGGCAAGCTGGATCTGGTGGTTACGCTGGACTTCCGTCTGTCGAGCACC
TGTCTCTATTCCGACATCATTTTGCCGACGGCGACCTGGTACGAAAAAGACGACATGAAT
ACTTCGGATATGCATCCGTTTATTCACCCGCTGTCTGCGGCGGTCGATCCGGCCTGGGAA
GCGAAAAGCGACTGGGAAATCTACAAAGCCATCGCGAAGAAATTCTCCGAAGTGTGCGTC
GGCCATCTGGGTAAAGAAACCGACATCGTCACGCTGCCTATCCAGCATGACTCTGCCGCT
GAACTGGCGCAGCCGCTGGATGTGAAAGACTGGAAAAAAGGCGAGTGCGACCTGATCCCA
GGTAAAACCGCGCCACACATTATGGTCGTAGAGCGCGATTATCCGGCGACTTACGAACGC
TTTACCTCTATCGGCCCGCTGATGGAGAAAATCGGTAATGGCGGTAAAGGGATTGCCTGG
AACACCCAGAGCGAGATGGATCTGCTGCGTAAGCTCAACTACACCAAAGCGGAAGGTCCG
GCGAAAGGCCAGCCGATGCTGAACACCGCAATTGATGCGGCAGAGATGATCCTGACACTG
GCACCGGAAACCAACGGTCAGGTAGCCGTGAAAGCCTGGGCTGCCCTGAGCGAATTTACC
GGTCGTGACCATACGCATCTGGCGCTGAATAAAGAAGACGAGAAGATCCGCTTCCGCGAT
ATTCAGGCACAGCCGCGCAAAATTATCTCCAGCCCGACCTGGTCTGGTCTGGAAGATGAA
CACGTTTCTTACAACGCCGGTTACACCAACGTTCACGAGCTGATCCCATGGCGTACGCTC
TCTGGTCGTCAGCAACTGTATCAGGATCACCAGTGGATGCGTGATTTCGGTGAAAGCCTG
CTGGTTTATCGTCCGCCGATCGACACCCGTTCGGTGAAAGAAGTGATAGGCCAGAAATCC
AACGGCAACCAGGAAAAAGCGCTCAACTTCCTGACGCCGCACCAGAAGTGGGGTATCCAC
TCCACCTACAGCGACAACCTGCTGATGCTGACTTTAGGTCGCGGTGGTCCGGTGGTCTGG
TTGAGTGAAGCCGATGCCAAAGATCTGGGTATCGCCGATAACGACTGGATTGAAGTCTTC
AACAGCAACGGTGCTCTGACTGCCCGTGCGGTTGTCAGCCAGCGTGTTCCGGCAGGGATG
ACCATGATGTACCACGCGCAGGAACGTATCGTTAACCTGCCTGGTTCGGAAATTACCCAA
CAGCGTGGTGGTATCCATAACTCGGTCACCCGTATCACGCCGAAACCGACGCATATGATC
GGCGGCTATGCCCATCTGGCATACGGCTTTAACTACTATGGCACCGTAGGTTCTAACCGC
GATGAGTTTGTTGTAGTGCGTAAGATGAAGAACATTGACTGGTTAGATGGCGAAGGCAAT
GACCAGGTACAGGAGAGCGTAAAATGAAAATTCGTTCACAAGTCGGCATGGTGCTGAATC
TCGATAAGTGCATCGGCTGCCACACCTGTTCAGTTACCTGTAAAAACGTCTGGACCAGCC
GTGAAGGCGTGGAATATGCGTGGTTCAACAACGTGGAAACCAAGCCGGGCCAGGGCTTCC
CGACTGACTGGGAAAACCAGGAAAAATACAAAGGCGGCTGGATCCGTAAAATCAACGGCA
AACTGCAGCCGCGCATGGGTAACCGTGCCATGCTGCTGGGTAAAATCTTCGCTAACCCGC
ATCTGCCGGGGATCGACGATTATTACGAGCCGTTCGATTTTGACTATCAGAACCTGCATA
CCGCGCCGGAAGGCAGCAAATCGCAGCCGATTGCCCGTCCGCGTTCGCTGATTACCGGGG
AACGGATGGCGAAAATCGAAAAAGGGCCGAACTGGGAAGATGACCTGGGCGGTGAGTTTG
ACAAACTGGCGAAAGACAAGAACTTCGACAACATCCAGAAGGCGATGTATAGCCAGTTCG
AAAACACCTTCATGATGTATTTGCCGCGCCTGTGCGAACACTGCCTGAACCCGGCATGTG
TGGCGACCTGCCCGAGCGGTGCGATTTACAAGCGTGAAGAAGATGGCATCGTCCTGATCG
ACCAGGATAAATGCCGTGGCTGGCGTATGTGCATCACTGGATGCCCGTACAAAAAAATCT
ACTTCAACTGGAAGAGCGGTAAGTCTGAGAAGTGCATCTTCTGCTATCCGCGTATTGAAG
CGGGTCAGCCGACCGTGTGCTCAGAAACCTGTGTCGGTCGTATCCGTTATCTTGGCGTGC
TGTTGTACGATGCCGACGCTATTGAACGTGCAGCCAGCACCGAGAACGAGAAAGATCTTT
ACCAGCGTCAGCTGGACGTGTTCCTCGATCCGAACGATCCGAAAGTCATCGAGCAGGCGA
TTAAAGACGGTATTCCGCTGAGCGTTATTGAAGCCGCACAGCAGTCGCCGGTTTATAAAA
TGGCAATGGAATGGAAACTGGCGCTGCCGCTGCATCCGGAATATCGCACACTGCCGATGG
TCTGGTACGTGCCGCCTCTGTCTCCGATTCAGTCTGCAGCAGACGCGGGTGAGCTGGGTA
GCAACGGCATTCTGCCAGACGTCGAAAGCCTGCGTATTCCGGTACAGTATCTGGCGAATC
TGCTGACCGCCGGTGATACCAAACCGGTACTGCGCGCACTGAAACGTATGCTGGCGATGC
GTCATTACAAACGTGCTGAAACCGTTGACGGTAAAGTTGATACCCGTGCGCTGGAAGAGG
TCGGTCTGACCGAAGCCCAGGCACAGGAGATGTACCGTTATCTGGCGATTGCTAACTACG
AAGATCGCTTTGTGGTGCCGAGTAGTCATCGTGAACTGGCACGGGAAGCCTTCCCGGAGA
AAAATGGCTGCGGCTTTACCTTTGGTGATGGCTGCCACGGTTCAGATACCAAATTCAATC
TGTTCAACAGCCGTCGTATCGATGCCATCGATGTGACCAGCAAAACGGAGCCGCATCCAT
GATCGAACTCGTGATTGTATCGCGTCTCCTTGAATATCCGGATGCTGCCTTATGGCAGCA
TCAACAAGAGATGTTTGAGGCGATTGCCGCGTCGAAAAATCTGCCAAAAGAGGATGCCCA
TGCGCTGGGCATTTTCCTGCGCGATTTAACGACGATGGATCCGCTCGATGCCCAGGCGCA
GTACAGCGAACTGTTCGACCGTGGCCGCGCCACGTCACTGTTGCTGTTTGAACATGTGCA
CGGCGAATCCCGCGACCGCGGCCAGGCGATGGTGGACCTGCTGGCGCAGTACGAGCAGCA
CGGCTTGCAGTTAAACAGCCGCGAATTGCCGGACCATCTGCCGCTGTATCTGGAGTACCT
GGCGCAGCTGCCGCAAAGCGAAGCCGTGGAAGGTTTGAAAGATATCGCGCCGATTCTGGC
ATTGCTGAGCGCGCGTCTGCAACAGCGTGAAAGCCGTTATGCCGTGCTGTTTGATCTGCT
GCTGAAACTGGCGAATACCGCTATCGACAGCGACAAAGTGGCGGAAAAAATTGCCGACGA
AGCGCGCGATGATACGCCGCAGGCGCTGGATGCTGTCTGGGAAGAAGAGCAGGTTAAATT
CTTTGCTGACAAAGGCTGCGGTGATTCAGCAATCACTGCGCATCAGCGTCGCTTTGCCGG
TGCCGTCGCGCCGCAATATCTGAATATCACCACCGGAGGACAGCACTAATGCAATTCCTG
AATATGTTCTTCTTTGATATCTACCCGTACATAGCCGGGGCGGTCTTCCTGATTGGTAGC
TGGCTGCGTTATGACTACGGGCAGTACACCTGGCGCGCGGCGTCCAGCCAGATGCTGGAT
CGCAAAGGGATGAACCTGGCGTCGAACCTGTTCCATATCGGGATTCTGGGGATTTTTGTC
GGTCACTTCTTCGGTATGCTGACGCCGCACTGGATGTATGAAGCCTGGCTGCCGATTGAA
GTGAAACAGAAAATGGCAATGTTTGCTGGTGGTGCCAGCGGCGTGCTGTGTCTGATTGGC
GGCGTGCTGTTGCTGAAACGTCGTCTGTTCAGCCCACGCGTGCGTGCAACCACTACCGGA
GCGGATATCCTGATCCTGTCGCTGCTCGTTATCCAGTGCGCGCTGGGCCTGTTGACCATT
CCGTTCTCCGCTCAGCATATGGACGGTAGCGAGATGATGAAACTGGTTGGCTGGGCGCAG
TCGGTGGTGACCTTCCACGGTGGCGCTTCTCAACACCTCGATGGTGTGGCGTTTATCTTC
CGTCTGCACCTGGTGCTGGGGATGACGTTATTCCTGCTGTTCCCGTTCTCGCGTCTGATA
CACATCTGGAGCGTACCGGTGGAGTATCTGACACGTAAGTACCAGCTGGTGCGCGCTCGT
CACTAAGCGAATTTTAGTTCACATAGACCCTGCTTCGGCGGGGTTTTTTTATGGGCACGG
TGCGGGGTGAGTTGTCGGATGCGCTTCGCTTATCCGACCTACAGGGGAGGATATTGTAGG
CCCGGTAAACGTGGTGCCATCGGGCAAAATTAGCTCGGAGTAACAGGTTTTGATTATTTA
AGGAAGCNNNNNNNNNNNNNNNNNNNNNNNNNNNNNNNNNNNNNNNNNNNNNNNNNNNNN
NNNNNNNNNNNNNNNNNNNNNNNNNNNNNNNNNNNNNNNNNNNNNNNNNNNNNNNNNNNN
NNNNNNNNNNNNNNNNNNNNNNNNNNNNNNNNNNNNNNNNNNNNNNNNNNNNNNNNNNNN
NNNNNNNNNNNNNNNNNNNNNNNNNNNNNNNNNNNNNNNNNNNNNNNNNNNNNNNNNNNN
NNNNNNNNNNNNNNNNNNNNNNNNNNNNNNNNNNNNNNNNNNNNNNNNNNNNNNNNNNNN
NNNNNNNNNNNNNNNNNNNNNNNNNNNNNNNNNNNNNNNNNNNNNNNNNNNNNNNNNNNN
NNNNNNNNNNNNNNNNNNNNNNNNNNNNNNNNNNNNNNNNNNNNNNNNNNNNNNNNNNNN
NNNNNNNNNNNNNNNNNNNNNNNNNNNNNNNNNNNNNNNNNNNNNNNNNNNNNNNNNNNN
NNNNNNNNNNNNNNNNNNNNNNNNNNNNNNNNNNNNNNNNNNNNNNNNNNNNNNNNNNNN
NNNNNNNNNNNNNNNNNNNNNNCGAACCTTCGAAGTCGATGACGGCAGATTTACAGTCTG
CTCCCTTTGGCCGCTCGGGAACCCCACCAGGGGTAATTCAAATTTTGAGGTAATGCTTGA
GATGGTGGTGGGGGAAGGATTATTCGTCGCTTCGCTCCTCACCCTTCGGGCCGTTGCCTG
TGGCAACGTTCTCTCGCTTTCGCTCGAATCGAACCTTAGTCGAAGGTTCTCACCCTTCCC
CGATGAGTGCAAACTTTCACAATCTCACCGAAGTTACCACATCGCTGTGGTGAATTATGG
TGGTGGGGGAAGGATTCGAACCTTCGAAGTCGATGACGGCAGATTTACAGTCTGCTCCCT
TTGGCCGCTCGGGAACCCCACCACGGGGTAATGCTTTTTACTGGCCTGCTCCCTTATCGG
GAAGCGGGGCGCATCATATCAAATGACGCGCCGCTGTAAAGTGTTACGTTGAGAAAAATG
AACTGGTTGCGTAATTTTCATCCGTAACGGATTAAAGGTAACCAGTTATTTTTGCTGGCG
ATTAAAGAATAATCGTTCGATTACCGTAAACAAAGACGCGCTGTGCCAGTACTTTGTATA
GTGCACGACTTAAGACGTTTTTCTCGACGTCACGACCTGCGCGCATCATATCTTCAGCTG
TGTAGGTATGATCGACATGAATAACGTCCTGCATGATGATTGGGCCTTCGTCCAGATTGT
CATTCACATAGTGAGCGGTTGCGCCAATAATCTTCACACCACGTTCATAGGCCTGGTGAT
AAGGACGTGCGCCAATAAACGCTGGCAGGAATGAATGGTGAATATTGATGATCTTATTCG
GGAAGCGTGCCACAAATTCCGGCGTTAATACCCGCATATACTTCGCCAGCACCACGTAGT
CAGGTTGATAAGCATCAATGGCATCCGCCATCTTTTGATCGTGCTCGTTGCGGGTTAACC
CTTCATGGCTTACCAGCTCAAACGGAATATCAAAACGCTCAACCAGAGAACGTAAAGTAT
CGTGGTTACCAATAACTGCCGCGATTTCGACATCCAGGCCGCCGTAATTGGCTTTCATCA
ACAAATCGCCAAGGCAATGCGCTTCTTTAGTGACCAGAATCACTATCCGGCGACGACCGG
CAGGATTCAGCTCACGCACGGAGCCTTCTGGCAATGCGCTATCGAGATCCGCCAGCAGGG
TGGAATCATTAAAAATCCCTTCCAGTTCCGTGCGCATAAAAAAGCGCCCGGTACGGTGAT
CAACAAATTCATTGTTCTGTACGATATTTAACTCGTGCTTGTAGCAAATATTGGTAATAC
GTGCGATCAGACCTTTTTGGTCCGGACAAATAGTACGCAGAACTTTACGTTGGAGTGAAT
GCATTGCTGGAAAAACCTTGTTGAGAGTGTTTGCTAAACCGTACCGTCAACCATTATTGG
CCGCAGCACTTTTTAAATTTTTTACCTGAACCACAAGGGCAGGGATCGTTGCGACCAAAC
TGCGGACGTGTACCGTCAATATAGTACCATTGACCGTTTTCTTTCAAAAATCGCGAACGT
TCAATTATTGCACCTGTTTTACCACCTTCGGTAAATCGAGCAACAAAACTGACAAATCCG
ATATTGTCGGCGTCCTGCCAACAATGTTCAAATACGGTCAATCCCAACCATTCAGTATGC
GCAAATCCGGCCATCAATTCGGCACGTAACGCCGCTGCTCCACAAGAGGGATGCCAGGTC
TTTATTAAATAATCTGCGTCTTGCATCACAAAAGCGCAGTAACGCGAACGCATGAGATGT
TCTGGATCAGGTGCAACCTTTTCACCAGACACATAAGGGTGGCAACATAGGCTATACTCG
ACAGCACTACCACAGGGACAAAGCTGAGACACAAATAATCTCCCTGGAAACAATAACGGC
GTATTAACCGCCTGAGTAGCACTATGTTAACCGAGCAGTAGCGATGTGGCTACGATTGCA
TTCCAGGGGAATCTTGCGGGAATAATGAGAAAGATAAAAATAGGGCTGGCGCTGGGATCT
GGCGCGGCGAGAGGTTGGTCGCATATTGGCGTTATTAATGCGCTAAAAAAAGTGGGTATT
GAAATTGATATCGTTGCAGGATGTTCAATTGGTTCGCTGGTGGGCGCTGCCTATGCATGC
GATCGATTATCTGCGCTGGAAGATTGGGTGACCTCTTTCAGTTATTGGGATGTTTTACGC
CTGATGGATCTCTCCTGGCAGCGCGGTGGGTTACTGCGCGGCGAGCGTGTCTTCAATCAA
TACCGCGAAATAATGCCGGAAACAGAGATCGAAAATTGTTCCCGTCGCTTTGCGGCTGTT
GCCACCAATTTAAGTACGGGACGTGAATTATGGTTTACTGAAGGCGATCTCCATCTTGCT
ATTCGCGCATCATGCAGTATTCCAGGACTCATGGCACCTGTTGCACATAACGGCTACTGG
CTGGTTGATGGAGCAGTCGTTAACCCAATTCCTATTTCCCTCACGCGTGCATTGGGGGCT
GATATTGTGATAGCGGTTGACCTGCAGCACGATGCTCATTTGATGCAACAAGATTTGCTC
TCCTTTAATGTCAGTGAAGAAAATAGCGAGAATGGTGATTCTCTGCCGTGGCATGCGCGT
CTGAAAGAAAGGTTAGGCAGCATAACGACACGTCGGGCGGTGACAGCGCCAACGGCAACA
GAGATTATGACCACTTCTATCCAGGTGCTGGAGAACCGCCTTAAAAGGAACCGCATGGCA
GGTGATCCGCCCGATATTCTGATTCAACCTGTTTGCCCGCAAATATCTACGCTTGATTTC
CATCGCGCGCACGCTGCCATTGCGGCCGGACAGCTGGCAGTGGAAAGGAAAATGGACGAA
CTTTTGCCGTTGGTACGCACCAACATTTGACCAGAATTTTTATCTACACTTAAGTTAATT
CTGACAGGCGCAGGTGGCAATAGCATGCCACTATTGAGTAAAGCCAGTCAGGGGAGAGAA
CATGACGCAGCCATTGGTCGGAAAACAGATTCTCATTGTTGAAGATGAGCAGGTATTTCG
CTCGCTTCTGGATTCATGGTTTTCCTCATTGGGAGCGACAACGGTACTGGCGGCTGATGG
GGTGGATGCCCTTGAGTTGCTGGGAGGTTTCACTCCAGACCTGATGATATGTGATATCGC
GATGCCACGAATGAACGGGCTTAAACTGCTGGAGCATATACGTAACAGAGGCGACCAGAC
CCCAGTTCTGGTGATATCTGCCACTGAAAATATGGCAGATATTGCCAAAGCGTTACGTCT
GGGCGTTGAAGATGTTTTGCTGAAACCAGTTAAAGATCTGAATCGCTTGCGCGAGATGGT
TTTTGCCTGTCTCTATCCCAGCATGTTTAATTCGCGCGTTGAGGAAGAGGAAAGGCTTTT
TCGCGACTGGGATGCAATGGTTGATAACCCTGCCGCAGCGGCGAAATTATTACAGGAACT
ACAACCGCCGGTTCAGCAGGTGATTTCCCATTGCCGGGTTAATTATCGTCAATTGGTTGC
CGCGGACAAACCCGGCCTGGTGCTTGATATTGCCGCACTTTCGGAAAACGATCTGGCATT
TTATTGCCTTGATGTCACCCGAGCTGGACATAATGGCGTACTTGCTGCCTTGTTATTACG
CGCATTGTTTAACGGATTATTACAGGAACAGCTTGCACACCAAAATCAACGGTTGCCAGA
GTTGGGCGCGTTATTGAAGCAGGTAAACCATTTACTTCGTCAGGCCAATCTGCCGGGGCA
GTTTCCGCTATTAGTTGGCTATTATCATCGCGAACTGAAAAATCTCATTCTGGTTTCTGC
GGGTCTGAATGCGACGTTAAATACCGGCGAACACCAGGTGCAAATCAGTAATGGTGTTCC
GTTAGGCACTTTAGGTAACGCTTATTTGAATCAATTGAGCCAGCGATGCGATGCCTGGCA
ATGCCAAATATGGGGAACCGGTGGTCGACTGCGCTTGATGTTGTCTGCAGAATGAGCAAA
CGATAACGCGGGCTAAATTTGCATTACCTGCTAATGTCGGCTGGTGGTACTATCGTCGCC
ATTCGTATAAGTAATTGTCTTAATTATGCTAACTCGCCTCCTTTTCAGAACTTAGCCCCT
TCGGGGTGCTGATATACTGGGATGCGATACAGAAATATGAACACGTTCAAAACACGAACA
GTCCAGGAGAATTTAAATGGCTGCCATTAATACGAAAGTCAAAAAAGCCGTTATCCCCGT
TGCGGGATTAGGAACCAGGATGTTGCCGGCGACGAAAGCCATCCCGAAAGAGATGCTGCC
ACTTGTCGATAAGCCATTAATTCAATACGTCGTGAATGAATGTATTGCGGCTGGCATTAC
TGAAATTGTGCTGGTTACACACTCATCTAAAAACTCTATTGAAAACCACTTTGATACCAG
TTTTGAACTGGAAGCAATGCTGGAAAAACGTGTAAAACGTCAACTGCTTGATGAAGTGCA
GTCTATTTGTCCACCGCACGTGACTATTATGCAAGTTCGTCAGGGTCTGGCGAAAGGCCT
GGGACACGCGGTATTGTGTGCTCACCCGGTAGTGGGTGATGAACCGGTAGCTGTTATTTT
GCCTGATGTTATTCTGGATGAATATGAATCCGATTTGTCACAGGATAACCTGGCAGAGAT
GATCCGCCGCTTTGATGAAACGGGTCATAGCCAGATCATGGTTGAACCGGTTGCTGATGT
GACCGCATATGGCGTTGTGGATTGCAAAGGCGTTGAATTAGCGCCGGGTGAAAGCGTACC
GATGGTTGGTGTGGTAGAAAAACCGAAAGCGGATGTTGCGCCGTCTAATCTCGCTATTGT
GGGTCGTTACGTACTTAGCGCGGATATTTGGCCGTTGCTGGCAAAAACCCCTCCGGGAGC
TGGTGATGAAATTCAGCTCACCGACGCAATTGATATGCTGATCGAAAAAGAAACGGTGGA
AGCCTATCATATGAAAGGGAAGAGCCATGACTGCGGTAATAAATTAGGTTACATGCAGGC
CTTCGTTGAATACGGTATTCGTCATAACACCCTTGGCACGGAATTTAAAGCCTGGCTTGA
AGAAGAGATGGGCATTAAGAAGTAACATCCGTATCGGTGTTATCCACGAAACGGCGTTGA
GCAATCGACGCCGTTTTTTTATAGCTTATTCTTATTAAATTGTCTTAAACCGGACAATAA
AAAATCCCGCCGCTGGCGGGATTTTAAGCAAGTGCAATCTACAAAAGATTATTGCTTGAT
CAGGAAATCGTCGAGGGATTTACCTTGCTCATCCATTGCTTTTTTGATTACAGCTGGAGT
ACGGCCTTGGCCAGTCCAGGTTTTAGTTTCGCCGTTTTCGTCAACGTAGCTATATTTTGC
CGGACGCTGAGCACGTTTAGCTTTGGTGCCAGATTTAACGGCAGCAAGGCTATTCAGCAG
TTCGTTCGGGTCAATACCGTCAGCGATCAGCATTTCGCGATATTGCTGCAGTTTACGAGT
GCGCTCTTCAACTTCAGCAGCAGCCGCGCTTTCTTCTTCGCGACGTTCGTTAACAACAAC
TTCTAATTTTTCCAGCATTTCTTCCAGCGTTTCAAGTGTACATTCTCTTGCCTGCGCACG
AAGAGTACGGATGTTGTTCAGAATTTTAAGTGCTTCGCTCATTGTAGTAATCTCAAACTT
ATATTGGGGTGGTTTGTTGAGGTAATAATAGAGCCTTAAATTCAGTTGTGCAATAGCCAG
GAATGTAAGGAATTCAAAATTGTTCTTTATTTTGTGCCGCCAATAAATATCTTTTCATAA
AATTAGCCAGAAAAGACGCGGCATATAGCCCTATTTACACCGATGATTTCGCAGCACGTG
AGGTTAAAACTTCCTGATTCATGTCACATTTTATGGGGAGATTATCGTAGGCTGACGACC
TTTCAGTCTTCTGTATTAGTTGTGTTTACGAGAATTCCCTATTAAGCGAATGATGAAAAG
TAGAACAGTCGCAATAAGAGCATGGACTTAGTATTGCACTATCTCCTGGAGGTCAACAGA
GGGCTATTACTTGCGCAACAGGTTAAAGATTGTGAATAGTTACCAGCAGTCATTTACCCG
CTTATAACAAGCGAGGCAGTTGTAATGATAGCTCAGAAGGATTATGCAAGGCTTCGTAAG
GGAGAACGCATATACCCACTTCTGTGCATACTGTTGAGCTGAAAAACTGACGAATTATGA
TAAACTCCAGCCAACTTTATTTCATATCATTGAGGGCCTGTGGCTGATGGCACAGCTATA
TTTCTACTATTCCGCAATGAATGCGGGTAAGTCTACAGCATTGTTGCAATCTTCATACAA
TTACCAGGAACGCGGCATGCGCACTGTCGTATATACGGCAGAAATTGATGATCGCTTTGG
TGCCGGGAAAGTCAGTTCGCGTATAGGTTTGTCATCGCCTGCAAAATTATTTAACCAAAA
TTCATCATTATTTGATGAGATTCGTGCGGAACATGAACAGCAGGCAATTCATTGCGTACT
GGTTGATGAATGCCAGTTTTTAACCAGACAACAAGTATATGAATTATCGGAGGTTGTCGA
TCAACTCGATATACCCGTACTTTGTTATGGTTTACGTACCGATTTTCGAGGTGAATTATT
TATTGGCAGCCAATACTTACTGGCATGGTCCGACAAACTGGTTGAATTAAAAACCATCTG
TTTTTGTGGCCGTAAAGCAAGCATGGTGCTGCGTCTTGATCAAGCAGGCAGACCTTATAA
CGAAGGTGAGCAGGTGGTAATTGGTGGTAATGAACGATACGTTTCTGTATGCCGTAAACA
CTATAAAGAGGCGTTACAAGTCGACTCATTAACGGCTATTCAGGAAAGGCATCGCCACGA
TTAATAAGAATTTCTTTACTGACAGGGTGAGCAGGGCACTTTTATCCTGTCAGTTCGTTT
TACGCACTTCTTCCGGGCTATATACCCTTCTCGGCAGTTTTTTAACGCCGCTATACGCCT
CACAGGGCTCTTAAGCACCGACGTTGACTTGTGACCTGTAAAGTACAATATCCCTGTGTT
TAGGCGTTATACATCGTCGCAAATATGATGAAGGCTAATGCTGTCGGTTTATGGAAAAGT
TGCTTTGGGTAAACAAAAAATACGGCCCCAGAAGGGCAATGCCGTTCACTTAAGAGGAGC
GGCACTATGTTTCACAGGATAACGGGTTTTTGATATCTTAACCGACCTCGGCCTTGATGG
TCGGGGGCGTTTTGTTATGAACACCACTTCCAGAGCACCCCGAAGATGCTCCAGTCGTTT
CGGGATGGTCCCTGGTGACGCCGTGTTTCCCAGCTCTATCATTTCTGATGCGATATTCTT
CCACGCAGGCAGTAGCCAGTGGCGGTTACAACCCTTCTGGTTCAGCGTCAGCAGCAGGTC
TTCGCTGTAAAAAAGTTTATCAAACAACGTAATAGAGTTATCCGGGATGGTGGCGAGCAT
GGAGTGGGCCAGCACAGTTTCGCTCTGCCGGTAAGGTGCGGTCACGGCATTCAGCAGAAT
GTGACTTCCCAGGTTCATTAAGGCCACCAGACGCATAACCGGGTAGGCGTTCTGCCGCTT
AGTGGATGTGTTGGCAGACCCATAATATTCACGCAGCTCGGGTTTATCAGGTGTCCTGAA
CTGTGCGCCATCAATGGCAAAAAGTTGCAGGCCGTGCCAGTCATCCTTCAGGTAACGTTC
CGCGCCCCTGTCTGTGCGGTCTGGCGGAAGAGCCATTCCACTGGGGCGGCCCCCACGCGC
TGACGCGCCTGGGTGACAGCGCTGCGGGCCAGCAGGTTCATCCCCGCTTCGCCATCCGCG
CTCAGGTTCAGACGGCGAACAACATCGGTAATTGGCTCATTGCACCACCATCCAGATAAC
CATGTCCCCCGGTAAACGACGGCGGCGAACGGTCGCATGAGCAGAAAGCGTCAGGCAGTG
TTGTATCCACTCGGTGGGAAGGTGTTCTGCAAATAGTTGTGCAGAGGGCGGAGGCATAAG
CGGATGGTCACTGAAATCGAGCAGATCATTGAGAAGTGGCATAAGAAAACGGCTCCCTGT
TGTGGAAGCCGTTATAGTGCCTCAGTTTAAGGATCGGTCAACTAATCCTTAACTGATCGG
CATTGCCCAGAAGGGGCCGTTTATGTTGCCAGACAGCGCTACTGATTAAGCGGATTTTTT
CGCTTTTTTCTCAGCTTTAGCCGGAGCAGCTTCTTTCTTCGCTGCAGTTTCACCTTCTAC
ATAATCACGACCGTAGTAGGTATCCAGCAGAATCTGTTTCAGCTCGGAGATCAGCGGGTA
ACGCGGGTTAGCGCCGGTGCACTGGTCATCGAATGCATCTTCAGACAGTTTATCCACGTT
CGCCAGGAAGTCTGCTTCCTGAACGCCAGCTTCACGGATAGATTTCGGAATACCCAGTTC
AGCTTTCAGCGTTTCCAGCCATGCCAGCAGTTTCTCGATCTTAGCAGCAGTACGGTCGCC
CGGTGCGCTCAGACCCAAGTGGTCGGCAATTTCAGCATAACGACGGCGAGCCTGCGGACG
GTCATACTGGCTGAATGCAGTCTGCTTGGTCGGGTTGTCGTTCGCATTGTAGCGAATAAC
GTTACAAATCAGCAGGGCGTTTGCCAGACCGTGCGGAATATGGAACTGGGAACCCAGTTT
GTGCGCCATTGAGTGACATACACCCAGGAAGGCGTTCGCAAACGCGATACCCGCGATAGT
CGCTGCACTGTGAACACGTTCACGCGCTACCGGATTTTTAGACCCTTCGTGGTAGGACGC
TGGCAGATATTCTTTCAGCAGTTTCAGTGCCTGCAGAGCCTGACCATCAGAGAACTCAGA
TGCCAGTACAGAAACATAAGCTTCCATGGCGTGAGTTACTGCGTCCAGACCACCGAAAGC
ACACAGGGACTTCGGCATGTCCATAACCAGGTTGGCGTCGACAATCGCCATATCCGGAGT
CAGCGCATAGTCTGCCAGCGGATATTTCTGACCAGTAGCGTCGTCAGTTACAACCGCAAA
CGGAGTGACTTCAGAACCTGTACCAGAAGTGGTGGTGACAGCGATCATTTTCGCTTTCAC
GCCCATTTTCGGGAACTTGTAGATACGTTTACGGATATCCATAAAGCGCAGCGCCAGCTC
TTCGAAGTGAGTTTCCGGATGTTCGTACATAACCCACATGATCTTCGCGGCGTCCATCGG
GGAACCACCACCCAGCGCGATAATCACGTCTGGTTTGAAGGAGTTTGCCAGTTCTGCACC
TTTACGAACGATGCTCAGGGTCGGGTCCGCTTCTACTTCGAAGAAGACTTCAGTTTCAAC
GCCTGCTGCTTTCAGTACGGAAGTGATCTGATCAGCATAACCATTGTTGAACAGGAAGCG
GTCAGTCACGATGAGCGCACGTTTGTGGCCATCAGTAATCACTTCATCCAGCGCGATTGG
CAGGGAGCCACGGCGGAAGTAGATAGATTTCGGAAGTTTGTGCCACAACATGTTTTCAGC
TCGCTTAGCAACGGTTTTCTTGTTGATCAGGTGTTTCGGACCAACGTTTTCAGAGATGGA
GTTACCACCCCAAGAACCACAACCCAGAGTCAGGGAAGGTGCGAGTTTGAAGTTATACAG
GTCACCGATACCACCCTGAGACGCTGGGGTGTTAATCAGGATACGCGCCGTTTTCATTTT
CTGACCGAAGTAAGAAACGCGAGCCGGTTGGTTATCCTGGTCAGTGTACAGGCAAGAGGT
ATGACCGATACCGCCCATAGCAACCAGTTTCTCTGCTTTTTCTACCGCGTCTTCGAAATC
TTTAGCGCGGTACATTGCCAGAGTCGGGGACAGTTTTTCATGTGCGAACGGTTCGCTTTC
ATCAACAACGGTCACTTCACCGATCAGAATCTTGGTGTTTTCTGGTACAGAGAAGCCTGC
CAGTTCAGCAATTTTATAGGCTGGCTGACCAACGATAGCCGCGTTCAGCGCACCGTTTTT
CAGGATAACATCCTGAACAGCTTTCAGCTCTTTACCCTGCAACAGATAGCCGCCGTGGGT
TGCAAAACGTTCACGTACAGCGTCATAAACAGAGTCAACAACAACAACAGACTGTTCAGA
AGCACAGATTACGCCGTTGTCGAAGGTTTTGGACATCAGTACAGATGCAACTGCACGTTT
GATATCAGCAGTTTCATCGATAACAACTGGAGTGTTGCCCGCGCCTACACCGATAGCTGG
TTTACCGGAGCTGTATGCGGCTTTAACCATGCCCGGACCACCAGTCGCGAGGATCAGGTT
GATGTCTGGGTGGTGCATCAGTGCGTTAGACAGTTCAACAGAAGGTTGATCGATCCAGCC
GATCAGATCTTTCGGAGCACCGGCAGCGATAGCAGCCTGCAGAACGATATCAGCCGCTTT
GTTGGTGGCATCTTTTGCACGCGGGTGCGGGGAGAAGATAATGGCGTTACGGGTCTTCAG
ACTGATCAGCGATTTGAAGATAGCAGTTGAAGTCGGGTTAGTGGTCGGAACGATACCGCA
AATAATACCGATTGGTTCAGCGATAGTGATGGTACCAAAAGTGTCGTCTTCAGACAGAAC
ACCACAGGTTTTTTCATCTTTATAGGCGTTGTAGATATATTCAGAAGCAAAGTGGTTTTT
GATCACTTTATCTTCGACGATACCCATGCCGGATTCGGCAACGGCCATTTTCGCGAGTGG
GATTCGAGCATCTGCAGCAGCCAGAGCGGCGGCGCGGAAGATTTTGTCTACTTGCTCTTG
AGTGAAACTGGCATATTCACGCTGGGCTTTTTTTACACGCTCTACGAGTGCGTTAAGTTC
AGCGACATTAGTAACAGCCATAATGCTCTCCTGATAATGTTAAACTTTTTTAGTAAATCA
TCTGCTCGAATACGAGAGTATAGTCAGTGCGGTGATGATTTGCTTAACCTATGAAAATCA
AAAGCTTACTCGCGCTCACACTCACTGTGATTTACTAAAAGAGTTTAAACATTAGAGTTA
TTATCTCTAATGCGTCACTTCCAGGTGGCGTAAGCAAGATTACTCACTTCTGGGTACTGA
TTACGTGATCCAAATCAAATTTTTGCAAAGCTGACACCTTTCAGCATCGCTTTTCGCCAT
TATAGCTAACAGTTAATAAATTGTAGTATGATTTGGTGGCTACATTAGCATGTTTTGCAC
AACTAGATAACAATAACGAATGATAGCAATTTTAAGTAGTTAGGAGGTGAAAAATGCTGT
CAAAAGGCGTATTGTCAGCGCGTCTTTTCAACCTTATTTATGGCTAACATTATCCGGCTT
TTGCTTCGGAGCTAACCGTGATTCAGACCTTTTTTGATTTTCCCGTTTACTTCAAATTTT
TCATCGGGTTATTTGCGCTGGTCAACCCGGTAGGGATTATTCCCGTCTTTATCAGCATGA
CCAGTTATCAGACAGCGGCAGCGCGAAACAAAACTAACCTTACAGCCAACCTGTCTGTGG
CCATTATCTTGTGGATCTCGCTTTTTCTCGGCGACACGATTCTACAACTTTTTGGTATAT
CAATTGATTCGTTCCGTATCGCCGGGGGTATCCTGGTGGTGACAATAGCGATGTCGATGA
TCAGCGGCAAGCTTGGCGAGGATAAACAGAACAAGCAAGAAAAATCAGAAACCGCGGTAC
GTGAAAGCATTGGTGTGGTGCCACTGGCGTTGCCGTTGATGGCGGGGCCAGGGGCGATCA
GTTCTACCATCGTCTGGGGTACGCGTTATCACAGCATTAGCTATCTGTTTGGTTTCTTTG
TGGCTATTGCATTGTTCGCTTTATGTTGTTGGGGATTGTTCCGCATGGCACCGTGGCTGG
TACGGGTTTTACGCCAGACCGGCATCAACGTGATTACGCGTATTATGGGGCTATTGCTGA
TGGCATTGGGGATTGAATTTATCGTTACTGGTATTAAGGGGATTTTCCCCGGCCTGCTTA
ATTAATTCCTTTCAAATGAAACGGAGCTGCCATGCTCCGTTTACTTCGTCATTATTTTTA
CTTTGTTCCCGCGCAGTTATCAAAAGCAAAAGGAATAGGTAAAAATATTCTTCTCAAATT
ACAGTTAGTTATAAGGATTTCCTTAACTGCTTCTCCTCACCATCATGTTATTTTCGCCAC
ATCATAATCCTGGGCTTGCTGAAGAATAATTGAAATGATATTATTAATTCCACTGCCTTT
GGTAGAGGAAAGTGCTAAGGAAGGTGCGAACAAGTCCCTGATATGAGATCATGTTTGTCA
TCTGGAGCCATAGAACAGGGTTCATCATGAGTCATCAACTTACCTTCGCCGACAGTGAAT
TCAGCAGTAAGCGCCGTCAGACCAGAAAAGAGATTTTCTTGTCCCGCATGGAGCAGATTC
TGCCATGGCAAAACATGGTGGAAGTCATCGAGCCGTTTTACCCCAAGGCTGGTAATGGCC
GGCGACCTTATCCGCTGGAAACCATGCTACGCATTCACTGCATGCAGCATTGGTACAACC
TGAGCGATGGCGCGATGGAAGATGCTCTGTACGAAATCGCCTCCATGCGTCTGTTTGCCC
GGTTATCCCTGGATAGCGCCTTGCCGGACCGCACCACCATCATGAATTTCCGCCACCTGC
TGGAGCAGCATCAACTGGCCCGCCAATTGTTCAAGACCATCAATCGCTGGCTGGCCGAAG
CAGGCGTCATGATGACTCAAGGCACCTTGGTCGATGCCACCATCATTGAGGCACCCAGCT
CGACCAAGAACAAAGAGCAGCAACGCGATCCGGAGATGCATCAGACCAAGAAAGGCAATC
AGTGGCACTTTGGCATGAAGGCCCACATTGGTGTCGATGCCAAGAGTGGCCTGACCCACA
GCCTGGTCACCACCGCGGCCAACGAGCATGACCTCAATCAGCTGGGTAATCTGCTGCATG
GAGAGGAGCAATTTGTCTCAGCCGATGCCGGCTACCAAGGGGCGCCACAGCGCGAGGAGC
TGGCCGAGGTGGATGTGGACTGGCTGATCGCCGAGCGCCCCGGCAAGGTAAGAACCTTGA
AACAGCATCCACGCAAGAACAAAACGGCCATCAACATCGAATACATGAAAGCCAGCATCC
GGGCCAGGGTGGAGCACCCATTTCGCATCATCAAGCGACAGTTCGGCTTCGTGAAAGCCA
GATACAAGGGGTTGCTGAAAAACGATAACCAACTGGCGATGTTATTCACGCTGGCCAACC
TGTTTCGGGCGGACCAAATGATACGTCAGTGGGAGAGATCTCACTAAAAACTGGGGATAA
CGCCTTAAATGGCGAAGAAACGGTCTAAATAGGCTGATTCAAGGCATTTACGGGAGAAAA
AATCGGCTCAAACATGAAGAAATGAAATGACTGAGTCAGCCGAGAAGAATTTCCCCGCTT
ATTCGCACCTTCCCTAAATAATAATCAATTGTTAAATTATTGTGCATTTCACTACTGGAA
CTGTAATCAGAAAAGATAGACATGCTTAGCCAATCTCTATTTGATTGAATTGAAAGATGT
TTGTTAAGGCATGGATGCAAGCTATAGATTCTGATACGGTCAATAAAAGAGAATTGCTTA
ACAATTTTGCAAAATGTATTGGCGAGTAAGAACCGCATTTGGTACTTTCCGGGCAACCGC
CAGACGATTCTTTATTGGTAATGAGAATAATTAACAATTAAAGAGCGTCGCGAAAGAATA
ATGTGTCTCGACAGGGGAGACACAGTACGAATCGACATAAGGTGATCGTCTGAATCACCA
GAATAAATAAAGTCGGTGATAGTAATACGTAACGATAAAGTAACCTGACAGCAGAAAGTC
TCCGAGCCTGTGCAGGGTCCCAATCCGGGATTACACATGCTGGTTAATACCAGTAATTAT
AATGAGGGAGTCCAAAAAACAATGACCAACATCACCAAGAGAAGTTTAGTAGCAGCTGGC
GTTCTGGCTGCGCTAATGGCAGGGAATGTCGCGCTGGCAGCTGATGTACCCGCAGGCGTC
ACACTGGCGGAAAAACAAACACTGGTACGTAACAATGGTTCAGAAGTTCAGTCATTAGAT
CCGCACAAAATTGAAGGTGTTCCGGAGTCTAATATCAGCCGAGACCTGTTTGAAGGCTTA
CTGGTCAGCGATCTTGACGGTCATCCAGCACCTGGCGTCGCTGAATCCTGGGATAATAAA
GACGCGAAAGTCTGGACCTTCCATTTGCGTAAAGATGCGAAATGGTCTGATGGCACGCCA
GTCACAGCACAAGACTTTGTGTATAGCTGGCAACGTTCTGTTGATCCGAACACTGCTTCT
CCGTATGCCAGTTATCTGCAATATGGGCATATCGCCGGTATTGATGAAATTCTTGAAGGG
AAAAAACCGATTACCGATCTCGGCGTGAAAGCTATTGATGATCACACATTAGAAGTCACC
TTAAGTGAACCCGTTCCGTACTTCTATAAATTACTTGTTCACCCATCAACTTCACCGGTG
CCAAAAGCCGCTATCGAGAAATTCGGCGAAAAATGGACCCAGCCTGGTAATATCGTCACC
AACGGTGCCTATACCTTAAAAGATTGGGTCGTAAACGAACGAATCGTTCTTGAACGCAGC
CCGACCTACTGGAACAACGCGAAAACCGTTATTAACCAGGTAACCTATTTGCCTATTGCT
TCTGAAGTTACCGATGTCAACCGCTACCGTAGTGGTGAAATCGACATGACGAATAACAGC
ATGCCGATCGAATTGTTCCAGAAGCTGAAAAAAGAGATCCCGGACGAAGTTCACGTTGAT
CCATACCTGTGCACTTACTATTACGAAATTAACAACCAGAAACCGCCATTCAACGATGTG
CGTGTGCGTACCGCACTGAAACTAGGTATGGACCGCGATATCATTGTTAATAAAGTGAAA
GCGCAGGGCAACATGCCCGCCTATGGTTACACTCCACCGTATACTGATGGCGCAAAATTG
ACTCAGCCAGAATGGTTTGGCTGGAGCCAGGAAAAACGTAACGAAGAAGCGAAAAAACTG
CTGGCTGAAGCGGGTTATACCGCAGACAAACCGTTGACCATCAACCTGTTGTATAACACC
TCCGATCTGCATAAAAAGCTGGCGATTGCTGCCTCTTCATTGTGGAAGAAAAACATTGGT
GTAAACGTCAAACTGGTTAACCAGGAGTGGAAAACGTTCCTCGACACCCGTCACCAGGGT
ACTTTTGATGTGGCCCGTGCAGGCTGGTGTGCTGACTACAACGAACCAACTTCCTTCCTG
AACACCATGCTTTCGAACAGCTCGATGAATACCGCGCATTATAAGAGCCCGGCCTTTGAC
AGCATTATGGCGGAAACGCTGAAAGTGACTGACGAGGCGCAGCGCACAGCTCTGTACACT
AAAGCAGAACAACAGCTGGATAAGGATTCGGCCATTGTTCCTGTTTATTACTACGTGAAT
GCGCGTCTGGTGAAACCGTGGGTTGGTGGCTATACCGGCAAAGATCCGCTGGATAATACC
TATACCCGGAATATGTACATTGTGAAGCACTAATGGCAATACGTGGGGCAGGAGTGTCCT
GCTCCACGGTGTCTGATTTTTATCGCATTACAGAAGGCACAGGCCAGAAGGTAGGGCAAT
GTTAAAATTTATTCTACGTCGCTGTCTGGAAGCGATTCCGACGCTATTTATTCTTATTAC
TATTTCGTTCTTTATGATGCGCCTCGCGCCGGGAAGCCCTTTTACCGGCGAACGTACTTT
ACCGCCAGAAGTGATGGCCAATATCGAAGCGAAATATCATCTTAATGATCCGATCATGAC
ACAGTATTTCAGCTACCTGAAACAACTGGCGCACGGTGATTTCGGTCCATCGTTTAAATA
TAAAGATTATTCGGTCAATGACTTGGTTGCATCCAGTTTTCCCGTTTCTGCCAAACTGGG
AGCCGCAGCATTTTTCCTTGCGGTAATACTGGGTGTTAGTGCTGGCGTTATTGCCGCATT
AAAACAAAACACCAAATGGGACTATACCGTGATGGGGCTGGCAATGACCGGGGTTGTTAT
CCCCAGTTTTGTGGTTGCACCATTATTAGTCATGATATTTGCGATCATTTTGCATTGGCT
GCCGGGCGGTGGCTGGAATGGTGGGGCGCTTAAATTCATGATATTGCCGATGGTGGCGTT
GTCACTCGCTTATATCGCCAGTATTGCGCGTATTACCCGTGGCTCTATGATTGAAGTATT
ACACTCCAATTTTATTCGTACTGCCCGGGCGAAAGGGTTACCTATGCGGCGGATCATTTT
ACGTCACGCATTAAAACCTGCTCTGTTACCCGTGCTCTCTTATATGGGCCCCGCATTTGT
CGGCATTATTACCGGTTCTATGGTTATCGAAACCATTTATGGTTTGCCGGGGATTGGACA
ACTGTTCGTTAATGGCGCATTGAACCGTGACTATTCCTTAGTGTTAAGCCTGACCATCCT
GGTTGGTGCTTTAACCATTTTGTTTAATGCCATTGTCGATGTGCTATATGCGGTTATCGA
CCCGAAAATCCGTTACTGATACTGGAGCTCGCGATGATGTTAAGTAAGAAAAACAGCGAG
ACGCTGGAAAATTTCAGTGAAAAGCTGGAGGTCGAAGGGCGCAGCTTGTGGCAGGACGCA
CGTCGACGTTTTATGCATAACCGTGCGGCGGTTGCCAGTCTGATAGTGCTGGTGCTGATC
GCGTTATTTGTAATCCTGGCACCGATGCTTTCCCAGTTTGCCTATGACGATACTGACTGG
GCGATGATGTCCAGCGCCCCGGATATGGAGTCCGGTCACTACTTTGGTACTGACTCATCC
GGTCGCGACCTGCTTGTGCGCGTTGCGATTGGCGGGCGTATCTCACTCATGGTCGGTGTT
GCTGCGGCACTGGTGGCTGTGGTCGTCGGGACACTTTATGGTTCGCTTTCCGGTTATCTG
GGCGGTAAAGTGGATTCGGTAATGATGCGTCTGCTGGAAATCCTCAACTCCTTCCCATTC
ATGTTCTTCGTCATTTTGCTGGTGACCTTTTTCGGTCAAAACATCCTGCTGATTTTCGTG
GCGATAGGCATGGTTTCCTGGCTGGATATGGCTCGTATTGTGCGTGGGCAAACCCTGAGT
CTGAAGCGCAAAGAGTTTATTGAGGCGGCACAAGTTGGCGGTGTATCGACATCGGGCATT
GTTATTCGCCACATTGTGCCGAATGTACTCGGTGTGGTGGTGGTCTACGCATCACTTCTG
GTGCCCAGCATGATCCTCTTTGAATCTTTCCTTAGCTTCCTGGGGTTGGGTACGCAAGAG
CCGTTAAGCAGCTGGGGTGCATTGCTGAGTGATGGCGCGAACTCGATGGAAGTCTCTCCA
TGGTTATTGTTGTTCCCAGCGGGATTCCTCGTGGTGACGCTGTTTTGTTTCAACTTTATC
GGCGATGGCTTGCGTGATGCCCTCGACCCGAAAGATCGTTAAGGAGTGCAGCCATGAGCG
TAATTGAAACTGCAACTGTGCCGCTCGCACAACAACAGGCTGACGCACTGCTGAACGTGA
AAGATTTGCGTGTCACCTTTAGTACCCCGGACGGCGACGTCACGGCGGTCAATGATTTGA
ATTTTTCCCTACGTGCCGGAGAAACGCTGGGTATTGTAGGTGAGTCTGGTTCGGGTAAAT
CGCAAACTGCATTTGCGTTGATGGGCCTGTTGGCTGCCAACGGACGTATTGGCGGATCGG
CAACCTTCAATGGGCGTGAAATCCTCAATTTGCCAGAGCATGAACTCAATAAACTGCGCG
CTGAACAAATCTCAATGATTTTTCAGGACCCAATGACTTCGTTGAATCCCTATATGCGCG
TCGGTGAGCAGTTGATGGAAGTGCTGATGCTGCATAAGAACATGAGCAAAGCTGAGGCGT
TTGAAGAGTCGGTGCGGATGCTCGATGCGGTAAAAATGCCGGAAGCGCGTAAACGCATGA
AAATGTACCCGCACGAATTTTCTGGCGGCATGCGTCAGCGAGTCATGATTGCGATGGCCT
TGTTATGTCGACCTAAGCTGCTGATTGCGGATGAACCAACAACTGCGCTGGACGTCACCG
TACAGGCGCAGATCATGACGCTATTAAATGAACTGAAGCGGGAATTTAATACCGCCATCA
TTATGATCACCCACGATCTTGTCGTGGTGGCGGGGATCTGCGACAAAGTGCTGGTAATGT
ACGCCGGGCGCACGATGGAATATGGCAACGCGCGCGATGTCTTTTATCAACCCGTTCATC
CTTATTCTATCGGTTTGCTCAACGCGGTGCCGCGTCTCGATGCGGAAGGTGAAACAATGT
TGACCATCCCGGGTAATCCGCCAAACCTGCTGCGATTACCGAAAGGTTGCCCGTTCCAGC
CACGTTGTCCGCATGCGATGGAAATTTGTAGTAGCGCACCGCCGCTGGAAGAGTTTACGC
CTGGCCGTCTGCGTGCTTGCTTTAAACCGGTGGAGGAACTGTTATGAATGCTGTAACTGA
AGGAAGAAAAGTCCTCCTTGAAATCGCCGATCTTAAAGTGCACTTTGAAATCAAAGATGG
CAAACAGTGGTTCTGGCAACCGCCGAAAACGCTCAAAGCCGTCGATGGTGTCACTCTTCG
CCTGTATGAAGGGGAAACATTAGGTGTGGTAGGGGAATCGGGATGCGGTAAGTCCACCTT
TGCTCGCGCCATCATCGGTTTGGTCAAGGCGACCGACGGTCATGTTGCCTGGTTAGGTAA
AGAGTTGCTGGGCATGAAACCCGATGAATGGCGTGCCGTTCGCAGTGATATTCAGATGAT
TTTCCAGGATCCGTTGGCATCGCTAAACCCGCGTATGACCATCGGCGAGATCATCGCTGA
ACCACTGCGTACTTATCATCCGAAAATGTCACGCCAGGAAGTTCGCGAGCGCGTGAAGGC
GATGATGCTGAAAGTCGGGTTATTGCCTAACCTGATTAACCGCTATCCGCATGAGTTCTC
TGGTGGGCAGTGCCAGCGTATCGGGATTGCGCGTGCTCTTATTCTTGAACCGAAGCTGAT
TATCTGTGATGAGCCGGTGTCGGCGCTGGACGTGTCAATTCAGGCACAGGTGGTCAACCT
GCTCCAGCAATTGCAACGTGAGATGGGATTGTCATTAATTTTTATCGCTCATGACCTGGC
CGTGGTAAAACACATTTCCGATCGTGTGTTGGTGATGTATCTCGGCCATGCGGTAGAACT
GGGGACCTATGATGAGGTCTACCACAATCCACTACATCCTTACACCAGGGCATTGATGTC
GGCAGTCCCCATACCTGATCCGGATCTGGAGAAGAACAAAACCATCCAGTTACTGGAAGG
GGAATTACCGTCGCCGATCAACCCGCCTTCCGGTTGTGTTTTCCGTACCCGTTGCCCGAT
TGCCGGTCCAGAGTGCGCCAAAACACGTCCTGTTCTGGAGGGGAGTTTCAGACACTCCGT
TTCTTGCCTGAAAGTCGATCCGCTTTAAAAACAATAAGGGCTGACAGTTGTCAGCCCTTT
TTCACGCTAAAAGCGATTATTTATTCCCGCCAGATGATATGGCAAAGTTTGTGATCTTTT
TCGCGGCATAACAGAATGCGGGCAAAAACATCGTTGATTTCACCATCTTCACTGTCCGCC
AGACCAATCACCACTTCGGCAAAAAAGTCCGGGTTCAAATCGAAATCAACATGTTCCTGC
CAGTCTTCCGCCGGATCGAATAACTCCGCGCCGCCGCGCTCTTCAAACTGAAGATTGAAC
AGCAGAACATCAGCTGGATCGAGATTGTCGGCAGCCAGTTCGAGAAAAATATCGTAGGCC
TGTTCAAGCGTTTCATCTTCAGTCAGGCGATTGTTTAGATCCATATCCATAGTTACTACC
TGTTTAACCTCTGTTGGCGACGTTTTACAGCAACGGACTGAAGAAGTAAAACAGTCGCTC
GGCGACACGTTGCCATAATGGACGTTTTAGCCATAAACGGGCATCGAGCAGACGTGAACG
CGAAATATAATCGTCCTGAACGGCGGCGAGGTCAGCACCAAAACCTTTATCGTCGATTGC
CAGGGTAATCTCGAAATTTAGCCACAGACTACGCATATCAAGGTTAACTGTGCCAACCAG
ACTTAGTTCGCCATCGACCAGCACGCTCTTGGTATGCAGTAACCCGCCTTCAAACTGATA
AATTTTAACCCCAGCAGCCAGCAGTTCCGTAAAGAATGCGCGACTGGCCCAGCCGACCAG
CATCGAGTCATTTTTTCGCGGAAGGATAATACTGACATCCACCCCGCGCTGCGCCGCCGT
GCAAATCGCATGAAGTAAATCATCGCTTGGCACAAAGTAGGGCGTGGTCATGATCAAATA
TTCACGCGCCGAATAAGCCGCAGTCAATAATGCCTGGTGAATGAGATCTTCCGGAAAGCC
GGGGCCAGAAGCAATTGTGTGAATGGTGTGACCGCTGGCCTGTTCAAACGGCATAATATT
GACATCTGGTGGTGGCGGCAGAATACGTTTTCCGGTTTCAATCTCCCAGTCGCAGGAATA
AATAATCCCCATCGCGGTGGCGATAGGGCCTTCCATACGCGCCATCAGATCAATCCATTG
CCCTACGCCCGCATCTTGTTTGAAGTAGCGAGGATCGACCATATTCATGCTGCCGGTGTA
CGCGATGTAATTATCGATCATGATCATCTTGCGATGTTGGCGCAGGTCCATACGGCGTAA
AAACACACGCATCAGATTGACCTTTAAGGCTTCGACCACTTCAATACCGGCATTACGCAT
TAGCTCGGGCCACGGGCTGCGGAAAAAAGCCACACTCCCGGCGGAGTCGAGCATCAATCG
GCAATGAATGCCGCGTCGCGCAGCCGCCATTAATGATTCAGCCACCTGGTCCGCCATGCC
GCCGGGCTGCCAGATATAAAACACCATCTCAATATTATGGCGCGCGAGCTGGATGTCGCG
GATTAACGCCTGCATCACATCATCTGACTCGGTCATCAGTTGTAGCTGATTCCCTTTGAC
CCCAGCGATCCCCTGACGACGCTCGCAAAGCTTGAATAATGGCGCAGCGACACTGCTATT
TTCTTCGGCGAAGATATGCTTACAGGCTTTAAGGTCGTTAAGCCATTTTGCGGTGGAAGG
CCACATCGCTCTGGCGCGCTCAGCGCGGCGTTTGCCTAAATGGAGCTCGCCAACGGCAAG
ATAGGCAATAATTCCGACTAACGGCAGAATGTAAATAATCAACAGCCAGGCCATCGCGGA
GGGAACTGCGCGTCGTTTCATTAGAATGCGTAAAGTTACGCCTGCAATGAGCAACCAGTA
TCCCAGAATGGCCAACCAACTCACCAACGTATAAACGGTTGTCATAGATTAGAAATCCTT
TTGAAAGCGCATTGTTATGAGTTTACGCATATGGATTCATCTGGCAAATAAAAACGCGGG
AAAAGCACTGGTCAGCGTCGGGGGTGGGGGTATAATGACCATTCTGTTATTGCATAGAGT
AGTTAACATGAAGCGGAGTAGAACGGAAGTGGGGCGCTGGCGCATGCAGCGTCAGGCTAG
CCGACGTAAATCGCGTTGGCTTGAGGGGCAATCGCGCCGAAATATGCGTATCCACAGCAT
CAGGAAGTGCATTCTAAACAAACAGCGTAACTCGTTATTGTTTGCGATCTACAATATCTA
AATGTACTGGGCACCATTGCGGTGCCCAATAAGTTTACTCTTCCGTCTTTAAACTCTATT
TTTGCGCCGATTCTTTACTGTCAGCTTTCGTTTCTAGTTCATCGTTATCGCTGAAAATAC
CATGACCTGAGTTCAACAACATTGAAACGAGCATATCATTATTAATCTCTTCACCATTTA
AAACTCGCGCCAGAATTTCGCTGCCAAACAGTTGCGGTGAGAGAATGATATCCGGATGTA
CCATCTTAATCTTATTCAGGTTTTTGCTATCACTGACGGCGAGAACTGTTTTGACATCAC
TGCTCATATCTTTTGCCGAGAGTACAACAAACGCGTTATCTGCATCGTTATCACTCAGCG
CCAGAATGGCCCGGCAACGATCGATTCCCGCTTTCTTTAATACAGAACTGTCATTACTGT
CACCGGGGATAACATCAGCATTATCGCCTAAGCGTTGCTCAAGTTGCTTGATATCATCTT
CAGGCAAGTTGCTGATAACCGTTACGTTTTGTCCGCGTTGATTCAGTTGCAGGATCGTAT
TGATGGCGAGAATCGAATGTCCGCAAACAATAAAATGATCTTTACGATGCATTGTATGAT
TGTTTCCTTTTACAAGTTTGTTGAATCCCCCGCGGATAAGCGGACCAAAAATTGAGGTCA
TAGATGTGGCAAAAACGGTAATGCCGGAAATAATGACCGAAATAGTGAACAATCGTGCTG
ATTCAGAAACAGGGACAATATCGCCATAGCCGACGGTTGACATGGTTTCTATCGAAAAAT
AGAACGCGGTCATCAAACTTTCTATTCGCGGATTAAAACCTTCGCTTAAATAAAGCGCAC
CGTAGGTTGAGTAAAACAGTAATGTCGTGAAACTAATAAATGCAAAAATTGTCCCGGCTG
CGGCGCTACTGTGGGAGAAGTCTTTGCGCAGTATCAGCAAAAACACCAGCGTAAAAATGC
AAAATCCAATACTAAATTTCAGCCAGGGATAAAAATGCAGGGTGTAAATTAGCGCTATCA
ACAACAAAATGATACTGATTGCCCATGCGAGCTTTGCCCGGAACAGTAAGCCAATGGAGT
TCAGGACAAGAAAGACGCCGAGCATAAAGAGTGGGGCGTTTGCCAGCAAGGAGAGATCCA
ACTCTGAAAATGCTTTGATATGGAAAATATCAAGCAAATTGACCGACATACCATAGATTG
TTTTAAAAATAAGCAATCCATTTAAAAAGACGGCCAGCGCGAGAATGTCGTGCCGAAGGG
TCACCCATAAATTTGTTGCTGTTTGTTTGAATGTAGCCCAGTGACTCACTGATACCTCTG
TAACCACAATTTTGTTTAATTATCTTAGCGTGCACATTTTCTGAACATACATGCAGCGCG
TGAATGTGTTAAACAATAGTAGATGACTTTATCCGCAGTAATCAAAGGATTTGAGCGAGC
AACTGTACCTCAGGAAAGGTCATTTTTCCTGAATATGCTCACATCATATAAAGAAATACA
GATAAAGTTATTATCTGCTTGTGGTGGTGAATGCACTGACCGGCTATAAGGAAAGGCCAA
ACAAGAACACGGTTGCAAAAACCGTGCCCTTAAATATTGAATCTCTATTCAGAACACTTT
CTTAAATGGTTTCACTGAAACGTGTTCATAGACTCCTGCCGCTACGTACGGGTCAGCATC
GGCCCAGGCCTGAGCTGCTTCCAGCGATTCAAATTCAGCAATAACGGTTGAGCCAGTAAA
TCCCGCAGCCCCTGGATCGTTACTGTCTACCGCTGGCATTGGACCAGCTGTCAACAAACG
ACCTTCATCATGCAGTAACTGTAAACGTGCTAAATGTGCCGGACGAACGGAAAGGCGTTT
TTCGAGGCTATCAGCTTTGTCTTGAGCGTAAATAACATACAACACGGGCACAACTCCTTG
TTCGGGAAAGTTGTAAAGTACGTTATTTGAAAGGGCGAAGATCTGCAACGGAAAGATGAT
GTCTTTGTTAAGGCCATGCATAAAGTAAGGGTAATTACGCCAAAAATGACATTTTCACTG
ATCCTGATCGTCTTGCCTTATTGAATATGATTGCTATTTGCATTTAAAATCGAGACCTGG
TTTTTCTACTGAAATGATTATGACTTCAATGACCCTTGATTTACCTCGCCGCTTCCCCTG
GCCGACGTTACTTTCGGTCTGCATTCATGGTGCTGTTGTGGCGGGTCTGCTCTATACCTC
GGTACATCAGGTTATTGAACTACCTGCGCCTGCGCAGCCGATTTCTGTCACGATGGTTAC
GCCTGCTGATCTCGAACCGCCACAAGCCGTTCAGCCGCCACCGGAGCCGGTGGTAGAGCC
AGAACCGGAACCTGAGCCGATCCCCGAACCGCCAAAAGAAGCACCGGTGGTCATTGAAAA
GCCGAAGCCGAAACCTAAGCCAAAACCGAAGCCGGTGAAAAAGGTACAGGAGCAGCCAAA
ACGCGATGTCAAACCCGTAGAGTCGCGTCCGGCATCACCGTTTGAAAATACGGCACCGGC
ACGCCTGACATCAAGTACAGCAACGGCTGCAACCAGCAAGCCGGTTACCAGTGTGGCTTC
AGGACCACGCGCATTAAGCCGTAATCAGCCGCAGTATCCGGCACGAGCACAGGCATTGCG
CATTGAAGGGCAGGTTAAAGTTAAATTTGACGTTACGCCGGATGGTCGCGTGGATAACGT
ACAAATCCTCTCAGCCAAGCCTGCGAACATGTTTGAGCGTGAGGTGAAAAATGCGATGCG
CAGATGGCGTTATGAGCCGGGTAAGCCAGGCAGTGGGATTGTGGTGAATATCCTGTTTAA
AATTAACGGCACCACCGAAATTCAGTAAGCAGAAAGTCAAAAGCCTCCGACCGGAGGCTT
TTGACTATTACTCAACAGGTAAGGCGCGAGGTTTTCCTTCAGGATCAACCGCGACATACT
TAAATAATGCTTCTGTCGCTTTATAGCGTTGCCCAATTGGTTCAGACGCTACTTTTTTCA
CCCACACTTCAATATTAATGCTGACCGATGTCGTCCCTTTCTGGACACAGCGTGCATAGC
AGCACACCACATCGCCGACCGCAACCGGCCGTAAGAAAGTCATTCCTTCAACCCGCACAG
TCACTACGCGACCGTGGGCAATTTCTTTTGCCAGAATAGCGCCGCCAATATCCATTTGTG
ACATTAACCAACCACCAAAGATGTCACCATTGGCATTGGTATCGGCGGGCATGGCTAAAG
TACGTAAAACAAGATCGCCCTGAGGGACGTTATGTGTTGTAGACATGGTAAAACCGACTT
AAAAGGAAAATCACAGGCGCGATGCTACTATGATTTTCCTGAGGAGAACAGAGGAGATAC
AGCGCCAGCCCCGAAGGACTGGCAGTCTGGTTAGGATTTATCTTCCTGCGGCATGTGGCG
GTAGATATAGATACCGCTTAACAATGTGAAGATTAAGGTAAGGGCGGTCAGGCCAAAGAC
TTTAAAGTTGACCCAAATATTTTGCGGCAGCCAGAATGCGATGTAGATGTTTGCCAGACC
GCAAAGGATAAAGAAAACAGCCCAGGCCAGATTCAGCTTCGACCATACCGGTTGCGGCAG
CGTGAGTTCTTTACCCAGCATCCGCTGAATTAGCGGCTTTTTCATCACCCATTGGCTGAC
TAACAGGGCTCCCGCAAATAGAGCATAAATGACAGTAACCTTCCATTTAATAAACTCATC
ATTGTGGAAGAACAGCGTCAAGCCACCGAAGACGACCACCAGAACAAAAGTGATCAGGGC
CATCTTCTCAACCTTACGAAAGCGAACCCAGCTATAGATAAGCACAATCGCCGTGGCGAC
GATCAGCGCCGCAGTAGCCGCATAGATGTCATAAATCTTGTAAAACGCGAAAAAGACAAC
CAGCGGTAAAAAATCAAGAAACTGCTTCATTTTACGATTCCGTAATCAAATGCTTAAGGT
TATTGGCGAATCAACATATACAGGCGGAACAGATAGATGAGCAATATGGCTGAAATCAGG
TTGCTCAAGGTGTTCGCCAGTACGGCACCAATTTCCGGGGTTAATGCGGCAAAAGAAGAG
GCAAAAAGCAGCAACAGTGTTTTTGCCAGCAACCAGCTCAGTACTGCGGGTGCCACCAGA
CGCATATTCGCCCAAGTCAGCCGCATACTGCTACGCATCGAGGCAAAAACGCCCATTTTG
TCCTGTACCAACATCACCGGTGCCAGGGCCAGTAAAATGGCCATGATAATTCCCGGAACG
ACCACCAGCATGATGCCAATCTGTACTAAAAGGGTAGTCAGAAAAATCAGAATAAATAAC
TTTGGCAATATCGGCGCACTGGCACCAATAGCTCGCAGCGCACTGACTCTCTGACCCGCA
GACACCAGCTGGATAATTAATATTACGCCTCCGGCGAGAATGGCGTTACCGATTAATCCT
GAAAAAGTGGACGCCGCTGAAGCCTGCAGCAAAATTTGTTGCTGTTCCGGTGACATATTC
TGAACCAGGTCGAACAACCCACTACTGCCGCTAACGGGCACGCCGTCATTGAGCTGCGCA
AGCTGTGCATCACTGGGTGAGAAAACATGCCCTAACACCACTGTGATAAACGCACATAGC
AACGATACCAACAGAATGGTCATAAATTGATTACGGAAGAAATTTCCGGTGTCACGGTAT
ACGGACTGCGCCGTGATAGACATGCACTCTCCTTGAGTTTTATGCAGGTGTTAATTAGCG
GGCAATTGTACCCTGGTTAAGCCTCGGGTGGCAGCATCAGGTCTTGTATGGAAAAGCATA
TCTTTGTAAAGCGGAGGTAATTGCTGGCCTTCAGGCATGGGCAAATCGCGGCAAGTGGCG
ACCGAGTTAATATTTGCGTAGCGAAAATATTTAAAAATTGATTTAAATCACATTAACCAG
GATTCTCAATGCAACTTCTAAATTAATCCAGATCAATAAAGGGTGAATTATCATATGTAA
TGTGATCTATGTAGGATCATTTGTTACTCCAATGTAGGTATATTCGTCACGTTTTTATAA
CCATAACGACGGAGCGGATATGAAAAAGTTAACAGTGGCGGCTTTGGCAGTAACAACTCT
TCTCTCTGGCAGTGCCTTTGCGCATGAAGCAGGCGAATTTTTTATGCGTGCAGGTTCTGC
AACCGTACGTCCAACAGAAGGTGCTGGTGGTACGTTAGGAAGTCTGGGTGGATTCAGCGT
GACCAATAACACGCAACTGGGCCTTACGTTTACTTATATGGCGACCGACAACATTGGTGT
GGAATTACTGGCAGCGACGCCGTTCCGCCATAAAATCGGCACCCGGGCGACCGGCGATAT
TGCAACCGTTCATCATCTGCCACCAACACTGATGGCGCAGTGGTATTTTGGTGATGCCAG
CAGCAAATTCCGTCCTTACGTTGGGGCAGGTATTAACTACACCACCTTCTTTGATAATGG
ATTTAACGATCATGGCAAAGAGGCAGGGCTTTCCGATCTCAGTCTGAAAGATTCCTGGGG
AGCTGCCGGGCAGGTGGGGGTTGATTATCTGATTAACCGTGACTGGTTGGTTAACATGTC
AGTGTGGTACATGGATATCGATACCACCGCCAATTATAAGCTGGGCGGTGCACAGCAACA
CGATAGCGTACGCCTCGATCCGTGGGTGTTTATGTTCTCAGCAGGATATCGTTTTTAATT
CCGCACAAAAACGACCCCGTAATATACGGGGTCAATAAGGACATGGTATAAAGGGTATTA
TTTCTTCGCTTCTACGCCATCAGTTTCAGAGCGAATTAAAAATTTCTCAGTTGTTTGCGG
AATATTCTGAATCAGCCAGTCGGCCATTTGCTTTTCCTCATTTAAAATCGCTTCGATGGT
TGGAATTGAAGCTGTATCACCGGCATTTTTTGCTGCTGCTAATAGTGAGGTGTAACAGGC
GATTTCAAATTGCTCGAAGACATATCCGCTAATAGAGCCTTTGACTATTTCATCAGAAGG
GAATATACCACCGATTGACTGCCCAAGCGCAGCCATTTTACTCATGGAATCTTTAATGAC
TGAACGTGAAATGTCATTACGATCAAGAATAGTTTCCAGTTGAACAATCTGGTTTTTGGT
TTCACTAAGATGTTGTTCAATACGAGCGCGTAGTTCAGGATAATTATCTATACGGCTGGC
CATGGATTCAAGCATAGATTCGGCTTGCTTTTCCATTGCGTGGGCGTCACGTAACCAGTC
ATGATAATGTTCAATACGATTCATGAAAATGTCCTCTTTATAAAATGACTAAAAGTTAAA
ATTCATATTTCAGGCTTTATTTTCGGCTTTCTTATTTACGTTATTAATGGCCAGATCAGT
CAGTTTGATGTCGGTGGCCTTTTCTTCTTCCAGGGTTTCTTTCAGAAGCTTCGCTGCTTT
ACGGTAACCTAATTGTTCAGCCAGCGTCGCTAATGTCCCGTAACTGGCAATCTCATAATG
CTCGACTTTCTGTGCTGCGGCAATCAGTGCGGCATCACGCACTTCGTTTTTCTCGGTACT
TTCGATGACCTCATTAGCTTCTTCAATAAGACCTTCCATTGCCACACATTTCATGCGCTT
AATTTTCAGGTTCGATTCGGACTCCACAACTTGATCAATACGTTCAATCTGTCCATGAGT
TTCCTCGAGGTGCGCATGAAAAGCCTGACTTAATTTTTCATTTGATGTTGCTCTTGCGAG
TTTTGCCAGTGCCCGGGTTAATTGTTTTTCTGCGCTGTAGGTATCTGAAAGCAGGTGAAT
AAATACATCTTCAATGGTCTTCATATTCATATTTTTCTCCAGTGAAATCACTGCGAGCCA
TACGGCCCGCAGATGCAATTATCTTTATCAGCTGATATTAATAATTAACGGTGAATCAGG
ATTTGCCTGATTTATTACCACCGCTTTGTTGACCGCCTTTTTTACCCGCTTCAGATGCGC
GTTGCGGATCATTTTTAAAATTACCGCCGCTATGCTGACCGCCTTTACGGCCTGCGTCGG
ATGCCTTCTCACGGTCTTCGGCGAAATTTCCTGAACCACCACGATGTTCGGCCATGTTAT
TTCTCCCGTTGCGTTGCATTGTTTCATTAATATGAGTGTTGTGTGTCGACACTCATTAAA
ATTAGTCGCTAATGAGAATTAGTCAAATTAAGCGCAACGAGAAGATAGAGGGAAAATATA
TTTTGAGGAACATTCTGGATATATTAACAATTACCTGAGGAATAAGTGACTTAGAGAAAA
TTATTGATTTTACTGGTGTTATGTTGCGGGATTAATTTGTTTGATTATATTACTGTTGGG
CGGAAAAATGACGTAAGTTGACGTTCGACCGGGGTAAGCGAAACGGTAAAAAGATAAATA
TTAAATGAATTTAGGATTTTTCCGGCTTCATTAAAGAAAGTTAAAATGCCGCCAGCGGAA
CTGGCGGCTGTGGGATTAACTGCGCGTCGCCGCTTTCATCGGTTGTACAAAAACTTTCAG
TGCCGCCAGCATTTTCTCTGGCTCATTAATATGTTGCTCGATGATTTTAACAATGGCCGA
ACCAGAAATCGCGCCCGCAGCTCCTGCATCAATCGCTGCTTTTACCTGATCCGGGGCGGA
AATACCAAATCCCTGCAATGGAGGTGCAGCGTTGTACTCTTTCAGCTTCGCAACCAGATG
ATTGAGGGGTAACGCGGCGCGGTTTTCTGCGCCGGTCACGCCTGCTCGTGACAGCAAATA
GGTGTAACCACGACCGTAAGAGGCTATCTGGCGCAGCAGGTCGTCATCGGCATTTGGCGG
GCAGATGAAGATAGGTGCGACATTATGACGCAACGCGGCCTGGCGGAAGGGCGCGGACTC
TTCAACTGGCACATCGGCAACCAGCACCGAATCGACGCCGACTTTTTCGCACTGGGCATA
AAACTCATCAATGCCTTTGTTAAACACCAGATTGGCATACATCAACAGGCCAATGGGAAT
GGTCGGGTGTTTCTGGCGAATCAGTGCCAGCATTTCAAAACATTGTGCCGGAGTCACACC
TGCCGCAAAGGCGCGCAGAGTGGCGTTTTGAATCGTCGGGCCATCCGCCAGTGGGTCGGA
GAAGGGGATACCTAACTCCAGCGCGTCAGCACCGGCTTCAATTAGCGTATCGATAATTTT
CAATGACTGCTCAATGCCCGGATCACCGAGCGTGACGAAAGGAACGAATGCGCCTTCTTT
GCGCTCCTTCAACTGGGCAAACAGAGATTCGTAGCGTTCCATCAGATTTCCCCTCGTGCT
TTCAAAATATCGTGAACGGTGAAGATGTCTTTATCGCCGCGACCGGAAAGGTTAACCACC
AGTAGCTGCTCTTTATCCGGGTTTTCGCGCATCATTTTCAACGCATGGGCCAGGGCGTGG
GAGGATTCCAGCGCCGGGATGATCCCTTCGTGCAGGCACAGCGTTTTGAAGGCTTCAAGG
GCTTCATCATCGGTAATAGACACGTAATCAGCGCGTCCAGTGCTGTTAAGATACGCGTGT
TGTGGGCCGACAGACGGGAAATCCAGTCCGGCGGAGATGGAGTAAGATTCTTCAATCTGC
CCGTCTTCGGTTTGCATCATCGGCGCTTTCATACCGAAATAGATACCCACGCGACCATGT
TTTAGCGGTGCGCCGTGCTCGCCAGTTTCGATACCGTGACCACCTGGCTCCACACCAATC
AGGCCGACGTTGGTTTCATTGATGAAATCAGCAAACATGCCGATGGCATTCGAACCGCCG
CCAACACAGGCGATAACGGCATCCGGCAGGCGACCTTCTCTTTCCAGAATCTGCGCTTTG
GTTTCTTCGCCAATCATCCGCTGAAACTCACGCACAATGGTCGGATAAGGATGCGGGCCA
GCTGCGGTGCCCAGCATATAGTGCGCGGTTTCGTAACTACCGGACCAGTCGCGCAGCGCC
TCGTTACAGGCATCTTTCAGCGTCGCGGAACCGCTATGCACCGGGATCACTTCCGCACCC
ATTAAGCGCATACGAAAAACGTTAGGCGACTGGCGTTCAACGTCTTTGGCACCCATATAA
ATACGGCATTTCAGGCCGAGCAGGGCGCTGGCAAGGGCCGACGCCACGCCATGCTGACCG
GCACCGGTTTCGGCGATGATTTCGGTTTTACCCATCCGCTTCGCCAGCAACGCCTGCCCC
AGCACCTGGTTAGTTTTATGCGCGCCGCCGTGCAGCAAATCTTCACGCTTGAGATACAGC
GTGGTGTTCGTCCCGGCTGTAATGTTCTGGCATTTGGTCAGCGCGGTTGGACGCCCGGCA
TAGTTTTTCAGCAGGTCGTTGAACTGAGCCTGAAATTCAGGATCTTTTTGCGCACTGACA
AAAGCTTCTTCCAGCTGGCGCAGAGCAGGCATCAGGATTTGTGGCACGTACATGCCGCCA
AACTCACCAAAATAGGGGTTAAGTAATGTTGTCATTGTTCCTTTCCTTAATATGCGCGCA
GCGTCTGGAAAACCGAGGCCAAAAGACGTGCGTCTTTGATGCCCGGTTGCGACTCTACAG
CAGAATTAAAATCAAGTCCGGCGCAGCCGGTTTGTGCCGCTTCCACGCAGTTATCTGCGC
CTAAGCCCCCCGCCAGCAGAACGTTGCCAAGCGATTGACCATTTAATAGTGACCAGTCAA
AACGTTGCCCGCTTCCACCCTGGCCGTTGTCTAAAACATATTTATCAACGTGCTGAAACT
CGCGGGCGGGCAGGGTTTCACCGACGCTTAATGCTTTCCAGATGGCAACATGTGCTGGCA
GAGCTTCACGCAGCGTATCGATATACAGCTGTTCTTCATTACCATGCAGTTGCACTGCCG
CCAGCGATAACACCTTAGCTTTGTCCACCACATCGGCAATATCGTGATTGCGGAACACGC
CAACATACTGCAACGGTGCCGCAGCCATCACTTCCTGCGCCTGTTCAACGTTGACGCAAC
GCGGTGATGTCGCAACAAAAATCAACCCACCGTAAATCGCGCCCGCGTCATAAGCTGCTT
TAGCATCTTGCCCACGCGTCAGGCCACATACTTTATTCTCACCCAGCAACACCCGGCGCA
CGGCGGCGTGCAAATCGTCATGGGCCATCAACGCCGAACCAATCAGAAAACCGTTAGCGA
AGTGGCTTAACTCGCGCACCTGAGCGTAAGTATTGATGCCGGATTCGCTGATTACCGTCA
CGTTGTGCCCCAGTTTCGGCGCAAGCTCGCGGGTACGGTTGAGATCAATCGACAAATCAC
GCAGATCGCGGTTGTTGATGCCAACGACCTTTGCTCCCAATGCAATGGCGCGCTCCTGTT
CCTCTTCATTACTGACTTCGGTCAGCACCCCCATCTCCAGACTGTGAGCGACGGCGGCAA
GCTGGCGATATTGGTCGTCATCCAGTACTGAAAGCATTAATAAGCAGGCATCGGCCTGGT
AATAGCGCGCCAGATAGATCTGGTAAGGGTCGATAATGAAGTCTTTACATAAAATCGGCT
GCGGGGCGATTTGGCTGACGATGGGGAGGAAATTAAAGCTCCCCTGAAAATATTTCTCAT
CAGTCAGCACCGAAATTGCCGAAGCGTAATGTTTATAAATGGCGGCAATGCGTGCTGGAT
CGAAATCATCACGGATCACGCCTTTTGACGGCGACGCTTTCTTGCACTCCAGAATAAACG
CCGTGCGCGCACCCTGTAGCGCATCATAAAAATGTCGCGTGCTCGGCTGAACCTCATTCT
GAAAACTGGCCAGCGGTTGCTGCTGTTTGCGGGCTTCTACCCAAATCGCCTTGTCTGCGA
CGATTTTCGCTAAAACGGTTTGCATCATTTACCCTCGTGCCGCCAGTGCGGTGACTCTGT
CGTAAGCGGAACCACTGCGCAGTACCTCAAGAACGGTTTGCGCATTGGCTTGCAGATCTT
CATGGCCATGCAGGCGCATTAACATGGCGACGTTCGCAGCGACGGCTGCTTCATGGGCGG
CGTCGCCTTTACCTTGTAACAAACGTGTTAAAATGTCACGGTTTTCTTCCGGTGTTCCGC
CTGCCAGTTGCTCCTGGTGGTAGGGTGTCAGGCCAAAGTCTTCTGCGGTGAGCTGATAGC
TTTTAATTTCGCCGTCATGCAGTTCGGCAACGATTGTCGGCGCGTGTAATGAAACTTCAT
CCATCCCGCCGCTGTGCACCACCGCCGCGCGTTGATACCCCAGCACGCGCAAGGTTTCGG
CAATCGGCAGCACCAGTTCCGGACTATAAACACCAATTAACGCCAGCGGCGGATGCGCCG
GGTTAATCAATGGCCCCAGCACATTGAACAGGGTGCGGGTTTTCAGTTGCTGGCGAACCG
GCATCGCGTGGCGGAATCCGGTGTGATACTTCGGCGCAAAGAGGAAACATACACCTAACT
CATCCAGCGCCTGGCGCGATTTATCGGCGTTCATATCAAGATTAATACCGAACGCCGCCA
GCAGATCGGACGAACCAGATTTACTGGAGACGCTACGGTTGCCGTGTTTCGCCACTTTCA
GCCCACAGGCCGCGGCGACAAACGCACTGGCGGTAGAAATATTGATACTGTTGCTGCCGT
CACCGCCAGTACCGACGATATCAGCAAACAGATAATCCGGGCGCGGGAACGGCGCTGCGT
TTTCCAGTAGCGCGGTTGCTGCCCCGGCGATCTCGTTCGGGTGCTCACCGCGAATTTTCA
TGCTCACCAGCGCCGCCGCCAGTTGTTCCGGCTTCAGCTCGCCACGCACCACCGCTGAAA
ACAGCTGGTGGCTTTCTTGTTGGCTAAGCGTCTGCGCCTGATACAGTTTTTCCAGAATCG
GTTGCAGCGTGTTGGCTGGCTCTAGTTTCTGCTGCGCCCAGGCCAGCGTTTGTTCCAGCA
GGCGAGCGCCCTGGGTGGTGAGAATGGATTCCGGATGGAACTGGAATCCACAAACGCGAT
CCGCATCGTGACGTACTGCCATCACCATGCCATTAAAATGGGCGTTGATGGTTAAACCGG
CCGGAATGTTACTGCCAACCAGCGAGTGATAACGCGCCACCGGCAGCGGGTTTGTTAATC
CGGCAAACATCGCCTGACCGTCATGTTCAATGCTGGAGGCTTTACCGTGGAGAATTTCGC
CCGCCTGACCGACATAGCCCCCGTAAGCTTCGACAATCGCCTGATGTCCGAGGCAAATGC
CAATAATGGGCAGCTTGCCACGCAAGCGGGTGAGGAGTTCCGGCATACAACCGGCTTCGC
TCGGCACACCGGGGCCAGGAGAAAGCATCAGCACCGGATTGCTCATGGTCGCCAGGCGTT
CAATTAAGGTTTGCGCCGGAATATGGTTGCGGTAAATCACCACGTTATGCCCATTGCTGC
GCAACTGATCTGCCAGGTTGTACGTAAAAGAGTCGATATTATCGAGCAGCAGAATGTCAG
CCATCAGAAAGTCTCCTGTGCATGATGCGCGGTGGCAATAGCGCGCAGTACAGCGCGGGC
TTTGTTACGGGTTTCGTCGGCTTCCGACTGCGGAACAGAATCAAGGACTACACCAGCACC
CGCTTGCACGGTGGCGATACCGTTTTCCACCAGCGCCGAGCGGATCACAATGCAGGTGTC
GAGATCGCCATGCGCGGTGAAATAACCTACCGCGCCGCCGTAGCTGCCGCGGCGACGACC
TTCCGCCTCGGCAATTAACTGCATAGCGCGTACTTTCGGCGCACCGCTTAACGTCCCCAT
ATTCATACAGGCGCGATAAGCGTGCAGGGCGTCAAGATCGTGACGCAGTTCGCCGACTAC
GCGAGAGACGAGGTGCATCACATAGGAATAACGGTCAACTTTGGTGAGATCGGCGACGTA
GCGGCTGCCGGGGGTGCAAATGCGTGCCAGATCATTACGGGCGAGATCAACCAGCATCAG
ATGTTCAGACAGCTCTTTATGATCGGTACGCATTTCCAGTTCAATACGGCTGTCGAGATC
TCTGTCCAGTGAACCATCGGCGCGACGACCGCGTGGGCGTGTTCCGGCAATCGGGTAGAT
CTCAATCTGGCGGCTGGTGGCATCATACTTGAGCGAGCTTTCCGGCGACGCGCCAAATAG
GGTGAAATCATTATCCTGCATAAAAAACATGTACGGGCTGGGATTACTCTTTTTCAGCAC
GTAATAGGCCGCCAGCGGTGACGGGCAGGGCAGAGAGAAACGGCGAGATGGCACCACCTG
GAAAATTTCTCCAGCGCGAATCGCTTTTTGCAACAAACGCACTACGCCACCGAACTCTTC
ATCGCTCTGATTACATTCACAACGCATATGCGGCACGGAAACCACTGGCAGCGGCGGCGC
GGCTTCGGTCAGTTGCTGACGTAGTTCGTTCAGGCGAGCAGTGAGACGTTGTTTTTCTTC
TTCATTCGGAGCAAACAGGCTGGCCTGAATACGGGTGCTTTTTTTCTGATGGTCAATCAC
CATCAGCGTTTCAGCGAGATAAAAACAGAAATCAGGGCAGTTATTTTCCGCTGACAGTTG
CGGTAAATCTTCAAATCCCGCCACAAGGTCATAAGAGAACAGGCCGCCGAAGAACATGGC
TTCTCGTTCTTCCTTCGGTACATTCAACAGATTCTGCAATAAACGGAAAGCGTCAAAAAC
CGAAAGGGAGCATAAGCGGGCGTCTTCATCCAGCAGTGGACTGACAGGGGGGAAGCGCAG
CACACGGCAGTTTGGTGATTGTTCACTTTCCACACCCGCAGGCAGGGCGTTATCCAGTAG
TGCCAGGAGGGCTTCGCCGTTGCCGGAAAGTGCCTGGATTGTGACAGTGTCACCTAAAGC
TGTAATGCGCAGCGCACTGTCTACCAGCAGCAGGCTTTTTAAATCATCTTTGCTGTCGAT
ATCTGCGGATTCCAGCAGCAGCGTTGCCGGACGATCCCCACACAACTGGTGAAAAAGCGC
GGTGGGATTGTCGCGATAAGCGCCTTCGCAGGTTAGCAGTTCGAGAGTCGGTTTTTGTGT
TTGCATTGTTATTCTCTAATTTTGTTCAAAAAAAAGCCCGCTCATTAGGCGGGCTGGGTA
TCTGATTGCTTTACGCATGGTGAATACACTGCCCGTTTCAGGAAGTGCGCCACCAACCTT
TCAGTACGAAAATTGCTTTCATTGTCGATACCCTTTTTACGTGAACTTGCGTACTAGTTA
ACTAGTTCGATGATTAATTGTCAACAGCTCATTTCAGAATATTTGCCAGAACCGTTATGA
TGTCGGCGCAAAAAACATTATCCAGAACGGGAGTGCGCCTTGAGCGACACGAATTATGCA
GTGATTTACGACCTGCACAGCCATACCACAGCTTCCGATGGCTGCCTGACGCCAGAAGCA
TTGGTGCACCGTGCAGTCGAGATGCGCGTCGGCACCCTGGCGATCACCGACCATGACACC
ACAGCTGCAATCGCGCCAGCAAGAGAGGAAATTTCACGTTCGGGACTGGCGTTGAATCTT
ATTCCCGGCGTGGAAATTTCCACGGTCTGGGAAAATCATGAAATTCATATTGTCGGGCTG
AATATTGATATTACTCATCCGCTAATGTGTGAGTTCCTCGCGCAGCAGACAGAACGGCGC
AATCAGCGGGCGCAGCTGATTGCCGAAAGACTTGAAAAAGCGCAAATACCTGGGGCGCTG
GAAGGCGCACAACGACTGGCGCAGGGCGGCGCAGTGACGCGCGGTCATTTTGCGCGTTTC
CTTGTTGAGTGCGGCAAAGCCAGTTCAATGGCGGATGTCTTTAAAAAGTATCTGGCGCGC
GGGAAAACCGGATACGTTCCGCCACAGTGGTGTACAATAGAACAAGCTATTGATGTCATT
CATCATTCTGGCGGTAAGGCGGTGCTAGCTCATCCTGGGCGGTACAATCTTAGTGCTAAA
TGGCTGAAAAGATTGGTTGCGCATTTTGCCGAACACCACGGTGACGCGATGGAAGTCGCG
CAGTGCCAGCAATCGCCCAATGAACGTACCCAGCTGGCGGCCCTTGCGCGTCAGCATCAT
TTATGGGCATCACAAGGATCTGATTTTCATCAGCCATGCCCGTGGATCGAACTGGGTCGT
AAACTCTGGCTGCCCGCAGGCGTTGAAGGCGTCTGGCAGCTATGGGAACAGCCGCAGAAC
ACCACAGAGAGGGAATTATGAGCCAGTTTTTTTATATTCATCCTGATAACCCACAGCAAC
GTCTGATCAACCAGGCGGTGGAGATCGTGCGTAAAGGCGGGGTGATTGTTTATCCAACTG
ATTCCGGCTATGCGCTCGGCTGTAAAATTGAAGATAAAAACGCGATGGAGCGTATTTGTC
GTATTCGCCAGCTGCCGGACGGTCACAACTTTACCCTGATGTGTCGCGATCTTTCTGAAC
TCTCGACCTATTCATTTGTTGATAACGTTGCGTTTCGTTTAATGAAAAACAACACGCCGG
GCAACTATACCTTCATCCTGAAGGGGACGAAGGAAGTGCCACGCCGTCTGTTGCAGGAAA
AACGCAAAACCATCGGTATGCGTGTGCCTTCTAACCCTATCGCTCAGGCGTTACTTGAAG
CATTGGGCGAACCGATGCTTTCCACTTCGCTAATGCTGCCAGGCAGCGAATTTACCGAAT
CGGACCCGGAAGAAATTAAAGATCGTCTGGAAAAACAGGTAGATTTGATTATTCACGGCG
GCTATCTCGGGCAGAAACCGACAACGGTTATTGATCTTACCGATGATACGCCGGTCGTGG
TGCGTGAAGGCGTAGGTGATGTGAAGCCTTTCTTATAACAAATTGCGTTCCACGGATGGA
AGACTATGGCAGGGAAGTTTCGCTGCATTTTGCTGTTGATAGCAGGGCTGTTTGTATCAT
CTCTAAGTTATGCAGAAAACACGGAGATCCCTTCTTATGAAGAAGGGATCTCGCTCTTTG
ATGTTGAAGCCACTCTGCAACCAGATGGGGTGCTCGACATCAAAGAAAATATTCATTTTC
AGGCGCGAAATCAGCAGATTAAGCACGGCTTTTATCGTGATTTACCACGACTATGGATGC
AGCCTGATGGGGACGCTGCACTGCTGAACTATCATATTGTTGGCGTCACCCGTGATGGTA
TTCCTGAACCCTGGCATCTTGACTGGCATATCGGGTTAATGAGTATTGTCGTGGGCGATA
AACAACGTTTCTTGCCTCAAGGCGACTATCATTATCAAATTCATTATCAGGTTAAAAATG
CTTTCCTGCGTGAGGGGGATTCTGATCTGCTAATCTGGAACGTGACCGGTAACCACTGGC
CGTTTGAAATTTATAAGACCCGTTTTTCTCTCCAGTTCTCTAATATTGCGGGTAATCCAT
TTAGCGAAATCGATCTTTTTACCGGAGAAGAGGGCGACACATATCGTAATGGCCGCATCC
TTGAGGACGGAAGAATTGAATCCCGCGATCCGTTTTATCGTGAAGATTTCACGGTCCTCT
ACCGCTGGCCTCACGCTTTACTTAGCAATGCCTCGGCTCCGCAAACGACGAATATTTTCA
GCCATCTTCTTTTACCCTCCACGTCATCGTTGTTAATTTGGTTTCCGTGTCTGTTCCTGG
TTTGTGGATGGTTATATCTCTGGAAGCGCAGGCCGCAATTTACGCCGGTAGATGTGATTG
AAACCGATGTCATTCCGCCAGATTACACGCCCGGCATGTTACGTCTCGATGCGAAGCTAG
TTTACGACGATAAAGGTTTTTGTGCCGATATCGTAAATCTGATTGTGAAAGGAAAAATTC
ATCTGGAAGATCAGTCTGACAAGAACCAGCAAATCCTGATTCGTGTTAATGAAGGCGCGA
CCAGAAATAATGCGGTATTACTGCCCGCAGAGCAGTTATTACTGGAAGCGTTATTTCGTA
AAGGCGATAAGGTCGTTCTTACGGGGAGACGCAACAGAGTCTTACGCAGGGCATTTTTAC
GGATGCAGAAATTTTATCTGCCGCGTAAAAAGTCTTCGTTTTACCGGTCTGATACTTTTT
TGCAATGGGGTGGACTGGCAATATTGGCGGTCATTCTTTACGGTAACTTGAGTCCTGTAG
GCTGGGCAGGAATGAGTCTGGTGGGCGATATGTTTATTATGATCTGCTGGATTATTCCTT
TTTTATTTTGTTCCCTTGAGCTTTTGTTTGCCCGCGATGATGACAAGCCTTGCGTTAATC
GTGTAATCATCACTTTGTTTTTACCACTGATTTGTTCAGGCGTGGCCTTCTATTCTCTCT
ACATCAATGTCGGAGATGTATTCTTTTACTGGTATATGCCAGCGGGTTATTTTACCGCTG
TTTGCCTGACCGGTTATCTCACTGGCATGGGGTATATTTTTCTGCCAAAGTTTACCCAAA
CTGGACAGCAACGTTATGCCCACGGTGAAGCTATCGTTAACTATCTTGCGCGTAAAGAGG
CAGCAACACACAGTGGACGTCGGCGGAAAGGGGAAACACGGAAACTGGATTACGCGTTGC
TAGGTTGGGCTATATCGGCAAATTTGGGGAGGGAATGGGCGTTACGCATTGCCCCTTCGC
TTTCTTCGGCGATTCGCGCTCCAGAGATTGCCCGTAACGGCGTTTTATTCTCATTACAGA
CGCACCTAAGTTGCGGGGCCAATACCAGTTTGTTGGGGCGAAGTTATTCCGGTGGTGGTG
CTGGCGGCGGCGCGGGTGGCGGAGGCGGTGGTGGCTGGTAATTAAGCTGATGTTAATCGA
AACAAGCTTTAACCATAAAGATAGTGTAGTATGTTGCGCCTCAAAGCCAGGCCGATAAAC
GTCGAGTCGTTTACTTAAGGCCTGAAGAGTTCAAACAGACTTTACTATCAGTGAGTCAGA
TGTAAGTTCTGACTCACTGTTGCACAAAAGCATATCAGACGCCTGGGAAGGCGACACCAA
AAGGAAGCTCTATGAGCGAAAAGCTACAGAAAGTGCTGGCGCGTGCCGGCCACGGTTCTC
GCCGTGAAATCGAATCTATTATTGAAGCCGGTCGTGTGAGTGTTGATGGCAAAATTGCTA
AACTCGGCGATCGTGTTGAAGTTACCCCTGGATTGAAAATCCGTATCGATGGTCACCTGA
TTTCGGTACGTGAGTCCGCTGAACAAATTTGTCGCGTTCTGGCCTATTACAAACCGGAAG
GTGAGTTGTGTACCCGTAACGATCCGGAAGGACGTCCAACGGTGTTTGACCGTCTGCCAA
AACTGCGTGGCGCACGCTGGATTGCCGTGGGTCGCTTGGACGTTAATACCTGTGGTCTGC
TGCTGTTCACCACCGATGGTGAACTGGCAAACCGTTTAATGCACCCAAGCCGTGAAGTTG
AACGTGAATATGCCGTGCGTGTATTTGGTCAGGTTGACGACGCGAAACTGCGTGATTTGA
GTCGTGGCGTGCAGTTGGAAGATGGTCCGGCAGCTTTTAAAACCATCAAGTTCAGCGGCG
GCGAAGGGATCAACCAGTGGTACAACGTGACTCTGACCGAAGGCCGTAACCGTGAAGTTC
GTCGTCTGTGGGAAGCGGTTGGTGTGCAGGTGAGCCGCCTGATCCGTGTTCGTTACGGTG
ATATCCCACTGCCAAAAGGTCTGCCACGCGGTGGCTGGACGGAGCTGGACCTCGCCCAGA
CTAACTATCTGCGCGAACTGGTGGAGCTACCGCCAGAAACCAGCTCTAAAGTCGCTGTAG
AAAAAGACCGTCGTCGCATGAAGGCGAATCAGATTCGTCGTGCGGTGAAACGTCACAGTC
AGGTGAGCGGCGGTCGTCGTTCTGGCGGACGTAATAATAACGGTTAATCAAAGTATGCCG
GACGTCATATCCGGCATTTTTACAGATTAATAATCGATCCCTATCTGCGCTTTTACACCG
GCATCAAACGCATGTTTGACGGGGCGTAATTCACTTACCGTATCTGCCAGTTCAAGAATA
TCCCGATGACAACCACGACCCGTGATAATCACCGTCTGTTGATGTGGACGTTCATTTAAC
GCCTGCACCACTTCTTCCAGTGGCAAATAGTCATACGCCACCATATACGTCAGTTCATCA
AGCAAAACCATATCCAGTGAGGAATCAGCAAGCATCCGCTTTGCATGTTGCCAGACTTCG
CGGCAGGCGGCGGTATCAGACTCGCGGTTTTGTGTATCCCAGGTAAAGCCCGTTGCCATC
ACCTGAAACTCAACGCCATGTGGCTCCAGCAGATTGCGTTCGCCATTAGGCCAGGTGCCT
TTAATAAACTGCACGACGCCTACTTTTTTTCCGTGACCAACTGCGCGTGTTGCCGTACCA
AATGCCGCGGTGGTTTTGCCTTTTCCATTGCCGGTAAAGACGATGATAATACCGCGTTCA
TCCTGGGCCTGGGCCACACGAGCATCTACTTTTTCTTTCACTCGCTGCTGACGCTGTTGG
TAGCGTTCATCACTCATTGGGAAATTCCTGGTTTACGGCCCGGTTGGGCGTCAAAGGTCA
TGCCGGTTTTACGGCGGCTGTCATCGCCCATCAGCCAGAGGTAGAGCGGCATGATATCAG
CGGGTGTTTTAAGTTTCTGTGGATCTTCGGTCGGGAAGGCGCTGGCACGCATTGCGGTGC
GCGTACCGCCTGGGTTAATGCAGTTGACACGCAGGCGCTGCTGATATTCATCGGCCAGTA
CCTGCATCATCCCTTCGGTGGCAAATTTCGACGCTGCATATGCACCCCAGTTGGCTCGTC
CCTGACGTCCAACGCTTGATGAAGTAAAGACCAGTGAACCGGCGTCCGATTTGAGTAATA
AAGGAAGCAGTGCCTGGGTGAGCATAAAGGTGGCATTAACGTTGACCTGCATGACGTCCT
GCCAGACCTGCGGATTTTGTTCGCTCATTGGGCAAACATCGCCGAGCAATCCGGCATTAT
GCAAAACACCATCCAGACGCGGATAATTAACGGCAATGCGCTGTGCCAGTTGTTGGCAAT
TTTCGGACGTGCAGGTCAGCAAATCGAGAATAAACCACTGTGGCTGACGCCCAGTTTCTT
CGTTTATGTGGCTGGCTACCTGACGTAATTTTTCTTCATTACGGCCCAACAGAATCACTG
TCGCACCATAGCGTGCATACGTCATCGCGGCTTCACGACCAATACCATCGCTGGCTCCCG
TCACCAGGATAATGCGATCATTGAGTAAATCTTGTTTTGGCTGGTAATGCATGGCTACTC
CTCAACGACGTTGTCTGTCGCGCTGCCAGTGTACTTTATGACTTTGGGGCTTTATGCCTG
AAACAGAAGGGCATTTCAATCAGCCTGGGGCGATAACACCGCAAAATGGATACTTTGTCA
TACTTTCGCTGCAATAACATCTCTGCGAGACGGCTTAACATGCCTGTTGTAAACTGTGAG
CCAAAGCGTTGTTTAACCAAGGTGGGGACTCGTGGAATTGTTGTCTGAATATGGTTTGTT
TTTGGCGAAAATCGTTACCGTTGTGCTAGCGATTGCGGCGATTGCCGCCATTATTGTCAA
TGTTGCTCAACGTAATAAACGCCAGCGTGGCGAGTTACGGGTCAACAATCTCAGCGAACA
GTATAAGGAGATGAAAGAAGAACTGGCCGCGGCGCTGATGGACTCACATCAGCAAAAACA
GTGGCACAAAGCGCAGAAGAAAAAGCATANNNNNNNNNNNNNNNNNNNNNNNNNNNNNNN
CAAACTGGGCGAGGTGGCAACTGACAGTAAACCCCGCGTCTGGGTGCTGGATTTTAAAGG
CAGCATGGACGCCCATGAAGTGAACTCGCTACGTGAAGAGATAACGGCTGTACTCGCAGC
ATTCAAACCGCAGGATCAGGTTGTGCTCCGTCTGGAAAGCCCTGGTGGCATGGTGCATGG
TTACGGGCTGGCGGCTTCGCAACTGCAGCGTCTGCGCGATAAAAACATTCCTTTAACTGT
TACGGTAGACAAAGTCGCTGCCAGCGGCGGTTACATGATGGCCTGTGTGGCGGACAAAAT
TGTTTCCGCACCGTTTGCTATTGTGGGTTCCATTGGCGTGGTGGCGCAAATGCCCAACTT
TAACCGCTTCCTGAAAAGCAAAGATATTGATATCGAACTGCACACTGCCGGGCAGTATAA
GCGCACGCTGACGTTGCTGGGTGAAAATACCGAAGAAGGGCGGGAGAAATTCCGCGAAGA
GTTGAACGAAACGCATCAGTTGTTTAAAGATTTTGTGAAGCGTATGCGTCCTTCTCTGGA
TATTGAACAGGTGGCAACGGGTGAACACTGGTACGGACAACAGGCGGTAGAGAAAGGCCT
GGTTGATGAAATCAACACCAGTGATGAAGTTATTCTTAGCCTGATGGAAGGCCGTGAAGT
GGTCAATGTACGCTATATGCAGCGTAAACGACTCATTGACCGATTCACCGGCAGCGCGGC
AGAGAGCGCCGATCGATTGTTGCTACGCTGGTGGCAGCGGGGTCAAAAGCCATTGATGTA
AAAGACAAACGCGAGGCTAAGACCTCGCGTTTTGCTTTAATCAACCAGATGATATTTTTC
TGAAAGCACATGGGCCAGGTGTTTGAACATATTAAACACCGCGGTGCTTTTGGCTGTTGG
CAATCCTTGTTCATCTAAAAAGTAGTCGCCGGTAAATACCAGCACGCCATTACGCTGCGT
GACGCCGGTGGCTTCAATCCCTGCGAGCGTATCCTCATGCTCACGAATGATTTTGTTGGC
CTCTTTCAACAGCGTTTCGCGGTCGATGGGTTGTGTCTCTTTGTTCATTATTTACTCCTT
AAACAAGGACATTAGTCTACGCCAGGCATGGCTTGCAGACAAATATACCACGCTGGTGGC
AAGAGCGCCTTACTGGCAACTTTGGATTTTGCATGCTAATAAAGTTGCGTATCGGATTTT
ATCAGGTACAGTGTGACGCTTTCGTCAATCTGGCAATAGATTTGCTTGACATTCGACCAA
AATTCCGTCGTGCTATAGCGCCTGTAGGCCAAGACCTGTTAACTCAGTCACCTGAATTTT
CGTGAACAGAGTCACGACAAGGGGTTGATATCCGCAGAGAGCGAGTCCATATCGGTAACT
CGTTGCCAGTGGAAGGTTTATCAACGTGCGACGCATTCCTGGAAGAATCAAATTAGGTAA
GGTGAATATGGGTAAAGCTCTTGTCATCGTTGAGTCCCCGGCAAAAGCCAAAACGATCAA
CAAGTATCTGGGTAGTGACTACGTGGTGAAATCCAGCGTCGGTCACATCCGCGATTTGCC
GACCAGTGGCTCAGCTGCCAAAAAGAGTGCCGACTCTACCTCCACCAAGACGGCTAAAAA
GCCTAAAAAGGATGAACGTGGCGCTCTCGTCAACCGTATGGGGGTTGACCCGTGGCACAA
TTGGGAGGCGCACTATGAAGTGTTGCCTGGTAAAGAGAAGGTCGTCTCTGAACTGAAACA
ACTGGCTGAAAAAGCCGACCACATCTATCTCGCAACCGACCTTGACCGCGAAGGGGAAGC
CATTGCATGGCACCTGCGGGAAGTGATTGGGGGTGATGATGCGCGCTATAGCCGAGTGGT
GTTTAACGAAATTACTAAAAACGCGATCCGCCAGGCATTTAACAAACCGGGTGAGCTGAA
TATTGATCGTGTTAATGCCCAGCAGGCGCGTCGCTTTATGGACCGCGTGGTGGGGTATAT
GGTTTCGCCGCTGCTATGGAAAAAGATCGCTCGTGGCCTGTCTGCCGGTCGTGTGCAGTC
GGTGGCGGTTCGCCTGGTGGTCGAGCGTGAGCGTGAAATTAAAGCGTTCGTGCCGGAAGA
GTTCTGGGAAGTCGATGCCAGCACGACCACGCCATCTGGTGAAGCGTTGGCGTTACAGGT
GACTCATCAGAACGACAAACCGTTCCGTCCGGTCAACAAAGAACAAACTCAGGCTGCGGT
AAGTCTGCTGGAAAAAGCGCGCTACAGCGTGCTGGAACGTGAAGACAAACCGACAACCAG
TAAACCTGGCGCTCCTTTTATTACCTCTACGCTGCAACAAGCTGCCAGCACCCGTCTTGG
ATTTGGCGTGAAAAAAACCATGATGATGGCGCAGCGTTTGTATGAAGCAGGCTATATCAC
TTACATGCGTACCGACTCCACTAACCTGAGTCAGGACGCGGTAAATATGGTTCGCGGTTA
TATCAGCGATAATTTTGGTAAGAAATATCTGCCGGAAAGTCCGAATCAGTACGCCAGCAA
AGAAAACTCACAGGAAGCGCACGAAGCGATTCGTCCTTCTGACGTCAATGTGATGGCGGA
ATCGCTGAAGGATATGGAAGCAGATGCGCAGAAACTGTACCAGTTAATCTGGCGTCAGTT
CGTTGCCTGCCAGATGACCCCAGCGAAATATGACTCCACGACGCTGACCGTTGGTGCGGG
CGATTTCCGCCTGAAAGCACGCGGTCGTATTTTGCGTTTTGATGGCTGGACAAAAGTGAT
GCCTGCGTTGCGTAAAGGCGATGAAGATCGCATCTTACCAGCAGTTAATAAAGGCGATGC
TCTGACGCTCGTTGAACTTACACCAGCCCAGCACTTTACCAAGCCGCCAGCCCGTTTCAG
TGAAGCATCGCTGGTTAAAGAGCTGGAAAAACGCGGTATCGGTCGTCCGTCTACCTATGC
GTCGATCATTTCGACCATTCAGGATCGTGGCTACGTGCGAGTAGAAAATCGTCGTTTCTA
TGCGGAAAAAATGGGCGAAATCGTCACCGATCGCCTTGAAGAAAATTTCCGCGAGTTAAT
GAACTACGACTTTACCGCGCAGATGGAAAACAGCCTCGACCAGGTGGCAAATCACGAAGC
AGAGTGGAAAGCTGTACTGGATCACTTCTTCTCGGATTTCACCCAGCAGTTAGATAAAGC
TGAAAAAGATCCGGAAGAGGGTGGTATGCGCCCGAACCAGATGGTTCTGACCAGCATTGA
CTGCCCGACTTGTGGTCGCAAAATGGGGATTCGCACAGCGAGCACCGGGGTATTCCTTGG
CTGTTCTGGCTATGCGCTGCCGCCGAAAGAGCGTTGCAAAACCACCATTAACCTGNNNNN
NNNNNNNNNNNNNNNNNNNNNNNNNNNNNNNNNNNNNNNNNNNACCAACGCGCTGCGCGC
AAAACGTCGTTGCCCGAAATGCGGCACGGCGATGGACAGCTATCTCATCGATCCGAAACG
TAAGTTGCATGTCTGTGGTAATAACCCAACCTGCGACGGTTACGAGATCGAAGAGGGCGA
ATTCCGCATTAAAGGTTATGACGGCCCGATCGTTGAGTGTGAAAAATGTGGCTCTGAAAT
GCACCTGAAAATGGGGCGTTTCGGTAAATACATGGCCTGCACCAACGAAGAGTGTAAAAA
CACACGTAAGATTTTACGTAACGGCGAAGTGGCACCACCGAAAGAAGATCCGGTGCCATT
ACCTGAGCTGCCGTGCGAAAAATCAGATGCTTATTTCGTGCTGCGTGACGGTGCTGCCGG
TGTGTTCCTGGCTGCCAACACTTTCCCGAAATCGCGTGAAACGCGTGCGCCACTGGTGGA
AGAGCTTTATCGCTTCCGCGACCGTCTGCCGGAAAAACTGCGTTATCTGGCCGATGCGCC
ACAGCAGGATCCGGAAGGTAATAAGACCATGGTTCGCTTTAGCCGTAAAACCAAACAGCA
ATATGTCTCTTCGGAAAAAGACGGAAAGGCGACTGGCTGGTCAGCATTTTATGTTGATGG
CAAATGGGTTGAAGGAAAAAAATAACCTTTAATTCTGTCAGGTTTTTATAAACAAAGGGT
CGCGAAAGCGGCCCTTTTTTATTGCATATTATTTTTTCTTCACACCTATACACTAAGGCT
ATAAATGATATAGTGGTTATAGTTAGCACCTTTTTTATTATTAAATCGTATTAGTCACCC
GCCAGGTGTGACGAAAAAACGATGTTCTGATGGCGTCTAAGTGGATGGTTTAACATGAAA
TTACAACAACTTCGCTATATTGTTGAGGTGGTCAATCATAACCTGAATGTCTCATCAACA
GCGGAAGGACTTTACACATCACAACCCGGGATCAGTAAACAAGTCAGAATGCTGGAAGAC
GAGCTAGGCATTCAAATTTTTTCCCGAAGCGGCAAGCACCTGACGCAGGTAACGCCAGCA
GGGCAAGAAATAATTCGTATCGCTCGCGAAGTCCTGTCGAAAGTCGATGCCATAAAATCG
GTTGCCGGAGAGCACACCTGGCCGGATAAAGGTTCACTGTATATCGCCACCACGCATACC
CAGGCACGCTACGCATTACCAAACGTCATCAAAGGCTTTATTGAGCGTTATCCTCGCGTT
TCTTTGCATATGCACCAGGGCTCGCCGACACAAATTGCTGATGCCGTCTCTAAAGGCAAT
GCTGATTTCGCTATCGCCACAGAAGCGCTGCATCTGTATGAAGATTTAGTGATGTTACCG
TGCTACCACTGGAATCGGGCTATTGTAGTCACTCCGGATCACCCGCTGGCAGGCAAAAAA
GCCATTACCATTGAAGAACTGGCGCAATATCCGTTGGTGACATATACCTTCGGCTTTACC
GGACGTTCAGAACTGGATACTGCCTTTAATCGCGCAGGGTTAACGCCGCGTATCGTTTTC
ACGGCAACGGATGCTGACGTCATTAAAACTTACGTCCGGTTAGGGCTGGGGGTAGGGGTC
ATTGCCAGCATGGCGGTGGATCCGGTCGCCGATCCCGACCTTGTGCGTGTTGATGCTCAC
GATATCTTCAGCCACAGTACAACCAAAATTGGTTTTCGCCGTAGTACTTTCTTGCGCAGT
TATATGTATGATTTCATTCAGCGTTTTGCACCGCATTTAACGCGTGATGTCGTTGATGCG
GCTGTCGCATTGCGCTCTAATGAAGAAATTGAGGTCATGTTTAAAGATATAAAACTGCCG
GAAAAATAATTTCTTGCGTTATTTTCGGCACCTTTTATGTAGCGAAGGTGCCGGAATATA
TTCTCTTTTGTTACTTATTTCTATACCGTGCACAATATTTTTATCCCTCATATTTATAGG
GTAAATTACCTGTAAAGTAGTGTCTAATTACCCGCCTCGCAAACTCCAGTTTTCAAATAT
CTATTTCAGGTCAAAAGATTGAATTATTCACTGGAGACGATTCGTAAATTCGCTGGATTT
TTGACTAAAGTTTCTTTAGGATTTGTCTCATCGTATGATTAATTACACCAATCGTTCAAC
GTCTTGCTGATAAGTGATGGCGATTATATGAGGTTAGCAATGCCTTCTGGAAATCAGGAA
CCCCGCCGCGATCCTGAATTAAAACGTAAAGCCTGGCTGGCGGTTTTTCTTGGTTCTGCA
CTTTTCTGGGTGGTTGTCGCACTGCTGATTTGGAAAGTGTGGGGATAACTATGGTCGGTC
AGGAGCAACTGGAGTCGTCACCATTATGCCAGCATAGTGACAATGAAACAGAAACGAAAC
GGGAATGTTCCGTCGTTATTCCAGACGACTGGCAACTAACATCGCAGCAGCAAGCCTTTA
TAGAACTGTTTGCTGAAGATGATCAGCCGAAACAATAATTATCATCATTCTTATTACCCA
TTTTTAATGAATTAAAGGGCTTTTAATACACCGCAGCAATAACAGCTTGAGTTATCTCAA
CACAAAATAATAACCGTTAAGGGTGTAGCCTATGATCAACACAAATATGAAATATTGGTC
CTGGATGGGCGCGTTTTCTCTGTCGATGCTCTTCTGGGCCGAACTCCTCTGGATCATTAC
TCACTGATCCTTGACCCCGCTGCGGCGGGGTTGTCATTTGCTTTGCCACAAGGTTTCTCC
TCTTTTATCAATTTGGGTTGTTATCAAATCGTTACGCGATGTTTGTGTTATCTTTAATAT
TCACCCTGAAGAGAATCAGGGCTTCGCAACCCTGTCATTAAGGAGGAGCTATGTCGTCAA
CCCTACGAGAAGCCAGTAAGGACACGTTGCAGGCCAAAGATAAAACTTACCACTACTACA
GCCTGCCGCTTGCTGCTAAATCACTGGGCGATATCACCCGTCTACCCAAGTCACTCAAAG
TTTTGCTCGAAAACCTGCTGCGCTGGCAGGATGGTAACTCGGTTACCGAAGAGGATATCC
ACGCGCTGGCAGGATGGCTGAAAAATGCCCATGCTGACCGTGAAATTGCCTACCGCCCGG
CAAGGGTGCTGATGCAGGACTTTACCGGCGTACCTGCCGTTGTTGATCTGGCGGCAATGC
GCGAAGCGGTTAAACGCCTCGGCGGCGATACTGCAAAGGTTAACCCGCTCTCACCGGTCG
ACCTGGTCATTGACCACTCGGTGACCGTCGATCGTTTTGGTGATGATGAGGCATTTGAAG
AAAACGTACGCCTGGAAATGGAGCGCAACCACGAACGTTATGTGTTCCTGAAATGGGGAA
AGCAAGCGTTCAGTCGGTTTAGCGTCGTGCCGCCAGGCACAGGCATTTGCCATCAGGTTA
ACCTCGAATATCTCGGCAAAGCAGTGTGGAGTGAATTGCAGGACGGTGAATGGATTGCTT
ATCCGGATACACTCGTTGGTACTGACTCGCACACCACCATGATCAACGGCCTTGGCGTGC
TGGGGTGGGGCGTTGGTGGGATCGAAGCAGAAGCCGCAATGTTAGGCCAGCCGGTTTCCA
TGCTTATCCCGGATGTAGTGGGCTTCAAACTTACCGGAAAATTACGTGAAGGTATTACCG
CCACAGACCTGGTTCTCACTGTTACCCAAATGCTGCGCAAACATGGCGTGGTGGGGAAAT
TCGTCGAATTTTATGGTGATGGTCTGGATTCACTACCGTTGGCGGATCGCGCCACCATTG
CCAATATGTCGCCAGAATATGGTGCCACCTGTGGCTTCTTCCCAATCGATGCTGTAACCC
TCGATTACATGCGTTTAAGCGGGCGCAGCGAAGATCAGGTCGAGTTGGTCGAAAAATATG
CCAAAGCGCAGGGCATGTGGCGTAACCCGGGCGATGAACCAATTTTTACCAGTACGTTAG
AACTGGATATGAATGACGTTGAAGCGAGCCTGGCAGGGCCTAAACGCCCACAGGATCGCG
TTGCACTGCCCGATGTACCAAAAGCATTTGCCGCCAGTAACGAACTGGAAGTGAATGCCA
CGCATAAAGATCGCCAGCCGGTCGATTATGTTATGAACGGACATCAGTATCAGTTACCTG
ATGGCGCTGTGGTCATTGCTGCGATAACCTCGTGCACCAACACCTCTAACCCAAGTGTGC
TGATGGCCGCAGGCTTGCTGGCGAAAAAAGCCGTAACTCTGGGCCTCAAGCGGCAACCAT
GGGTCAAAGCGTCGCTGGCACCGGGTTCGAAAGTCGTTTCTGATTATCTGGCAAAAGCGA
AACTGACACCGTATCTCGACGAACTGGGGTTTAACCTTGTGGGATACGGTTGTACCACCT
GTATTGGTAACTCTGGGCCGCTGCCCGATCCTATCGAAACGGCAATCAAAAAAAGCGATT
TAACCGTCGGTGCGGTGCTGTCCGGCAACCGTAACTTTGAAGGCCGTATCCATCCGCTGG
TTAAAACTAACTGGCTGGCCTCGCCGCCGCTGGTGGTTGCCTATGCGCTGGCGGGAAATA
TGAATATCAACCTGGCTTCTGAGCCTATCGGCCATGATCGCAAAGGCGATCCGGTTTATC
TGAAAGATATCTGGCCATCGGCACAAGAAATTGCCCGTGCGGTAGAACAAGTCTCCACAG
AAATGTTCCGCAAAGAGTACGCAGAAGTTTTTGAAGGCACAGCAGAGTGGAAGGGAATTA
ACGTCACACGATCCGATACCTACGGTTGGCAGGAGGACTCAACCTATATTCGCTTATCGC
CTTTCTTTGATGAAATGCAGGCAACACCAGCACCAGTGGAAGATATTCACGGTGCGCGGA
TCCTCGCAATGCTGGGGGATTCAGTCACCACTGACCATATCTCTCCGGCGGGCAGTATTA
AGCCCGACAGCCCAGCGGGTCGATATCTACAAGGTCGGGGTGTTGAGCGAAAAGACTTTA
ACTCCTACGGTTCGCGGCGTGGTAACCATGAAGTGATGATGCGCGGCACCTTCGCCAATA
TTCGCATCCGTAATGAAATGGTGCCTGGCGTTGAAGGGGGGATGACGCGGCATTTACCTG
ACAGCGACGTAGTCTCTATTTATGATGCTGCGATGCGCTATAAGCAGGAGCAAACGCCGC
TGGCGGTGATTGCCGGGAAAGAGTATGGATCAGGCTCCAGTCGTGACTGGGCGGCAAAAG
GTCCGCGTCTGCTTGGTATTCGTGTGGTGATTGCCGAATCGTTTGAACGAATTCACCGTT
CGAATTTAATTGGCATGGGCATCCTGCCGCTGGAATTTCCGCAAGGCGTAACGCGTAAAA
CGTTAGGGCTAACCGGGGAAGAGAAGATTGATATTGGCGATCTGCAAAACCTACAACCCG
GCGCGACGGTTCCGGTGACGCTTACGCGCGCGGATGGTAGCCAGGAAGTCGTACCCTGCC
GTTGTCGTATCGACACCGCGACGGAGTTGACCTACTACCAGAACGACGGCATTTTGCATT
ATGTCATTCGTAATATGTTGAAGTAACAACTATTTGCTTGCCGGTTATTTTGCTTCCGGC
AAGCAAATGAATTACACAATGCAAGAGGGTTATTTGTTCAGCAAATGGCCCATTTTCTCG
GCTTTGGTATCGAGATAATGTTCGTTATTGGGGTTACGACCTACAATCAATGGTACGCGT
TCAACAATATTAATCCCTGCTTCGGTCAGAATTTCGACTTTTTTCGGGTTATTGGTTAAC
AAGCGGACTTCATTGACGCCAAGGAGTTTGAACATATCAGCGCAAAGAGTGAAGTCGCGC
TCATCAGCGGCGAAGCCTAACTGGTGGTTAGCCTCTACGGTATCGTAACCTTGATCCTGC
AGTGCGTAAGCGCGGATTTTATTCAGCAGACCAATGTTACGACCTTCCTGACGGTGATAC
AGCAAAATACCACGGCCTTCCTCGGCAATTTGCGTCAATGCCGCTTCGAGCTGGAAGCCA
CAATCGCAGCGCAAGCTGAACAGGGCGTCACCGGTCAGACATTCGGAATGGACGCGCGCA
AGTACCGGGGTATGCCCGGAAATATCGCCATAGACTAGCGCGACATGATCGTGTCCGGTT
GCCAGTTCTTCAAATCCCACCATCAGGAAATCGCCCCATGGGGTTGGCAGTTTGGCTTCT
GCCACACGTTTAAGCTGCATGAAATTCTCCAGATAATGCTGGTTCTGTATTGGCTTATTT
TGCCATAACGAGAAGGGGTTCACCTAATCACGACGCGTCGATCGTTCACGGAATGGCACA
AATCTGTCAATTTTTCCTGGAACTGGCGTTTTCAGTTATGATTGTGGGACTTATCAAAAA
GGAGAGGCCATGCGTTCGATTGCCAGACGTACCGCAGTGGGAGCTGCACTATTGCTTGTC
ATGCCAGTAGCCGTATGGATTTCTGGCTGGCGTTGGCAACCTGGAGAACAAAGTTGGCTA
CTAAAAGCGGCTTTTTGGGTTACTGAAACTGTCACCCAGCCCTGGGGCGTCATTACACAT
TTGATTTTATTCGGCTGGTTTCTCTGGTGTCTGCGTTTTCGCATTAAGGCTGCCTTTGTA
TTATTTGCCATTCTGGCGGCCGCAATCCTTGTGGGACAAGGCGTTAAATCCTGGATCAAA
GACAAAGTCCAGGAACCACGACCTTTTGTTATCTGGCTGGAAAAAACACATCATATTCCG
GTTGATGAGTTCTACACTTTAAAGCGAGCAGAACGCGGAAATCTAGTGAAAGAACAGTTG
GCTGAAGAGAAAAATATCCCACAATATTTGCGTTCACACTGGCAGAAAGAGACGGGGTTT
GCCTTTCCTTCCGGTCACACGATGTTTGCTGCCAGTTGGGCACTGCTGGCCGTTGGTTTG
CTGTGGCCGCGTCGGCGAACGTTAACCATTGCTATCTTGCTGGTCTGGGCAACGGGAGTC
ATGGGAAGCCGCCTGCTGCTCGGGATGCATTGGCCACGCGATCTGGTAGTAGCTACGTTG
ATTTCGTGGGCGCTGGTGGCGGTGGCAACGTGGCTTGCGCAACGAATTTGTGGGCCATTA
ACACCACCTGCGGAAGAAAATCGCGAAATAGCGCAACGAGAACAAGAAAGTTAACGCTGG
TTGATTTTCCGAATTTAGCCCTTAAATCATCAACAATGCGTGTGGATGCCATTTCGCAGA
CGGCGCGAAAATGGTACTTTAAAGGGCTATTGCGGTAAGTTGACCATAATTTATTCGCTC
TAACCACATAACGGGAAGTAATGTGAAATATTTACTCATTTTCTTACTGGTGTTAGCGAT
CTTCGTGATTTCGGTCACGTTGGGTGCGCAGAACGATCAACAGGTGACGTTTAATTATCT
GTTAGCGCAAGGGGAGTACCGTATTTCCACATTGCTGGCGGTATTGTTTGCTGCGGGGTT
TGCTATCGGTTGGTTGATTTGTGGCCTGTTCTGGCTGCGAGTTCGTGTTTCCCTGGCGCG
CGCTGAACGTAAAATAAAGCGACTGGAAAACCAGCTTTCACCCGCGACTGACGTGGCTGT
AGTGCCGCACTCGTCAGCGGCGAAGGAATAACTTTCTATGCTGGAGTTGTTGTTTCTGCT
TTTGCCTGTAGCCGCTGCCTATGGCTGGTATATGGGCCGCAGAAGTGCGCAACAAAACAA
GCAAGATGAAGCCAACCGCTTGTCGCGTGATTACGTAGCGGGGGTTAACTTCCTGCTTAG
TAATCAACAGGATAAAGCGGTAGACCTGTTTCTCGATATGCTTAAAGAGGATACAGGCAC
CGTTGAAGCCCACCTTACGCTCGGAAACCTGTTCCGTTCGCGTGGCGAAGTTGATCGCGC
TATTCGCATCCATCAGACCCTAATGGAAAGCGCCTCGCTGACCTATGAACAGCGTCTGTT
GGCGATTCAACAACTGGGGCGTGATTACATGGCCGCCGGGTTATATGACCGCGCGGAAGA
CATGTTCAATCAGCTGACCGATGAAACTGACTTCCGCATTGGCGCGCTGCAACAGTTGCT
ACAAATCTACCAGGCTACCAGTGAGTGGCAGAAAGCAATTGATGTTGCCGAACGCCTGGT
GAAGCTGGGTAAAGATAAACAGCGCGTCGAAATTGCCCATTTCTACTGTGAGTTAGCCCT
GCAGCATATGGCCAGCGACGATCTCGATCGTGCCATGACCTTGCTAAAAAAAGGGGCGGC
GGCAGATAAAAACAGCGCCCGCGTATCCATAATGATGGGACGCGTGTTTATGGCGAAAGG
AGAATACGCCAAAGCCGTCGAAAGTCTGCAACGCGTGATATCCCAGGACAGAGAACTGGT
CAGCGAAACGCTGGAAATGTTGCAAACCTGCTATCAGCAGTTGGGTAAAACTGCCGAATG
GGCAGAATTCCTGCAGCGTGCGGTGGAAGAGAACACCGGTGCCGATGCTGAATTGATGCT
TGCTGATATCATCGAAGCGCGCGACGGTAGTGAGGCCGCACAGGTCTATATTACGCGCCA
GCTTCAGCGTCATCCGACCATGCGTGTGTTCCATAAGTTAATGGATTACCACTTAAATGA
AGCGGAAGAAGGGCGTGCCAAAGAGAGCCTGATGGTGCTGCGTGACATGGTTGGCGAGAA
GGTACGTAGTAAGCCTCGTTATCGTTGCCAGAAATGTGGTTTTACCGCATACACCCTCTA
CTGGCATTGTCCGTCTTGTCGGGCCTGGTCAACCATTAAACCGATTCGCGGTCTTGATGG
CCTGTAATTTTTAAAAAAAATCCGACTTTAGTTACAACATACTAATTATTAATGTTCCAT
TGTGCTCCGGCAACGACGGCGCAGAAAAAGCCTGCCAGGGGAGAAATCGCAACTGTTAAT
TTTTTATTTCCACGGGTAGAATGCTCGCCGTTTACCTGTTTCGCGCCACTTCCGGTGCCC
ATCATCAAGAAGGTCTGGTCATGACGTTAACTGCTTCATCTTCTTCCCGCGCTGTTACGA
ATTCTCCTGTGGTTGTTGCCCTTGATTATCATAATCGTGATGACGCGCTGGCCTTTGTCG
ACAAGATCGACCCACGCGATTGTCGTCTGAAGGTCGGCAAAGAGATGTTTACATTGTTTG
GGCCACAGTTTGTGCGCGAACTTCAACAGCGTGGTTTTGATATCTTTCTTGACCTGAAAT
TCCACGATATCCCCAACACTGCAGCGCACGCTGTCGCTGCTGCAGCTGACTTAGGCGTGT
GGATGGTGAATGTTCATGCCTCTGGTGGGGCGCGTATGATGACCGCAGCGCGTGAGGCAC
TGGTTCCGTTTGGCAAAGATGCACCGCTTTTGATTGCTGTGACAGTGTTGACCAGCATGG
AAGCCAGCGACCTGGTCGATCTTGGCATGACACTGTCACCTGCAGATTATGCAGAACGTC
TGGCGGCACTGACGCAAAAATGTGGCCTTGATGGTGTGGTGTGTTCTGCTCAGGAAGCTG
TGCGCTTTAAACAGGTATTCGGTCAGGAGTTCAAACTGGTTACGCCGGGCATTCGTCCGC
AGGGGAGTGAAGCTGGTGACCAGCGCCGCATTATGACGCCAGAACAGGCGTTGTCGGCTG
GTGTTGATTATATGGTGATTGGTCGCCCGGTAACGCAATCGGTAGATCCAGCGCAGACGC
TGAAAGCGATCAACGCCTCTTTACAGCGGAGTGCATGATGAGTGATTCCAACAGCCGTCT
GGTCTACTCAACGGAAACCGGACGTATTGATGAGCCCAAAGCGGCCCCTGTACGCCCTAA
AGGCGACGGTGTGGTGCGTATTCAGCGTCAGACCAGTGGACGTAAAGGTAAGGGCGTTTG
CCTGATTACCGGTGTCGATCTCGATGATGCCGAACTGACAAAACTTGCAGCGGAACTGAA
GAAAAAATGCGGCTGCGGCGGAGCAGTTAAAGATGGAGTTATTGAAATCCAGGGCGATAA
GCGTGATTTATTAAAATCACTACTTGAAGCGAAAGGGATGAAGGTAAAACTCGCAGGCGG
TTAACATAAAAAGCCACGGATATATCCGTGGCTTTCGAATATTTTACTGTGCGTATTATT
CAGTTATTTCGTACTGAACAGAATCAAGCGTATTATAATTGCGAGTCGATAATCGACATT
TATTTACGATTATTTACCGACCTGGTGACCAATAACACCTCCGACAGCTGCACCACCTAA
TGTACCCAACGTACTGCCATCGGTCAGTACTGCACCGCCTAATGCCCCTGCACCCGCGCC
GATTGCGGTGTTGCGGTCCCGTTTAGACCAGTTAGAACAGGCACTCAGAGACATTGCCAA
AGTAATTGCCAGAACAGCCGCGGTCATTTTTTTGCTCGTTACAAACATAATACTCTCTCC
TGAATTTATGATTCACGGAAGTAAGCTCTCTATAACTATAATAGCTAAGAATAAGTCTGG
TGAAATTATTCCGTGAAATCTGCTCGCGCGCAGGGTTATATCACGCAGGTGATAATGACT
TCCTGTTATATCGCTGATAATAATTTTATATCTTGAGAGTGTTAATAACAGGTAAATAGT
CTTAATTATCAACCAGGAATCATCTTAGAGCGGATGATTTGCCAAACTGCAAATCATCCG
TAGAGAAGGGAAATGGTTAAATGTCAACGACGTGAATGGTGAGTTTACTGTGCTCAAGAT
GCATCAGATCGCTGGCGCGTATTTTCGAATCGGTAATCACGCGATTGAATCGCTCAACGG
GACCGATGGAGTATGAATGTACAGCACCAAATTTCGAGCTGTCAGTCAGGACTATCGCTT
CGCACTCTTTTTCCAGCACGGCATTGACCACATCGGTACGCATCATATCGCGACCGGTAA
ATCCAGTTTCAGGTTGCCAGCCATCAATACCAATAAATGCTTTGCTGAAATGCACCTGTT
GGATGCACTGGCGTGTCAAAGGGCCAACCATACTTTCGCTTTTTTTCTGATACACGCCAC
CGAGCAAAATAACTTCACAAGGCGCGTCTTTCAGCAAATGCGCGATGTAGCTGCTGACCG
TGATGATAGTGACATTTTTCTTCTGCTCGCCCAGAGTCCGGGCGAGTAGGGCATTGCTGC
TGCCATTTTCGATAAAGATGGTTTCGCCCGGTTGAACCAGCGACGCGGCAAACTCGGCGA
GTTCACGCTTCAGCGTATAGTTGCTCATCATACGGGTTTCGACGTCATCACTATCAAGCG
AAACAGCAAAGCCATGTGCACGGCGGAGGTAACTCAGTTTTTCGAGTGTGTTGAGATCCT
GGCGAATGGTAACTTCAGAAACTCCAGTGGCTTTTGCCAGATCGGTTACGCTAACCTGAC
CCTGGTCAATGACCATCTGTAGAATAGTTTGTTGTCGGGAATTCATCGCTGTAATTCTTA
TAACGTTATAATACTTAATAAAAAAATACTGACGCGCCGGGCATCCTCAAATAGGAAAAC
CTGAAGGCACGATTGTTAAATCTCCCACGGTGCCTTCGGGATGTCTGGCGTAGATTCAGC
AACCTGGCGCAAGAGTTCTGCTTTAAGTATCTCGAGATTATGGATCGCAGAGTGGTAATC
GCCTGCCACAAGGATATCTAACACAATATCAATACGTTCGGCAACGCGCTGGGCATCAAA
TTCAGACATCAAGGACATCCTTATAGCAAAAGGGGGAAAATGAATAATGCAAAAATTGCC
GCTAAAAGAGAAGTGTTTAACAGCAACGGCTAATTATCATCCAGGAATACGATATATAAT
GACGGGATATAGCGCTAAGTATATATATTCATCTACTTATGCGCGCTTCAGATAGCGTTT
ATACCAGCGTTCGAAGGCGACGGCGGGCATCGGTTTGGCAAACAAAAATCCTTGCCGCTC
ATTGATCCCGTTCTTGGTTAAAAAAGCATCTTCCTTTGCACTCTCTACACCTTCGGCGAT
CACCTGAAGATTCAATGCCTGGGCCACAGCGACGATCGCCCGGACCAGTGACTGCGAGAC
AGGTTGTTTGTGAATATCTCGAACAAAAACCTGGTCAAGTTTGATGGCATCGATCGGAAA
GCGCGCCAGTTGCGAAAGTGAAGAGTAGCCGGTACCAAAATCATCCAGATGCACTTGCGC
ACCTAGTTGGCTAAATTGTTGAATAACAGACAGTGCCAGTTCATCATTCTCAATCAGACA
ACTCTCTGTCAGTTCAACATCTATAGGGCAGTATTCAAAATTGAGTTCCTGGAGAACCTG
TTTCAGGGCGGTGAAAATGGTTTGATCGGCGAGCTGACGTGCAGAAATATTTACCGCCAC
TCGCAGGTTTATGCCTTTATCCCGCCACTTTGCCACCTGGCGTACGACATCGAGAATCAC
CCAACGGCCTAAAGGCACAATTAGCCCTGACTCTTCGGCGTAGGAAATGAAGTCCAACGG
TGGAATCAACCCACGTTCAGGTGACTGCCAACGTACTAGTGCTTCCAGACTGCGCACTTC
GCCACGCCAGGTGATTTTCGGTTGATAGTGAATAACCAACTGATCGTTTTCCAGTGCTTT
ACGCAAGTTGGTATCCAGCCAGAGATATTCAAATACCCGTTGATTCATTTCTGGGGTAAA
AACGCAAAATTGTCCTCGTCCGCCTTCCTTCGCTGTGTACATTGCTGTGTCGGCGTGACG
AATAATAGCCGTGCTGTCTGAACCATGTTCGGGAGAGAGTGCAATACCTACTGAACAGCT
GGTATAAACTTCAATTAAACCAATGCGAAAGGGGAGCCGTAAGCGGGTCAAAATTCGTGA
TGCCATTGCTTCCAGCGCGCTTTGTGAGGTGTTGGATGCCAGTACCAGAAACTCATCCCC
ACCTGGACGCGCCAACACCTGGTCATGTTCGAGACAGCTTAAAATAGCCAATGACACGTC
GCGTAATAACTGGTCACCAAACAAATGCCCATAGGCGTCGTTGACCTTTTTGAAATTATC
CAAATCAAGATACACAACCCCAACTTTATTGTTATCTGCATGATTAATAGCGTGATCGAT
TAAATCCTGCATTGCGTTACGATTCGGCAGTCCGGTGATACTGTCGGTATTTGCCAGAAT
ACGCAGTCGCTCCTGAGCGCGGCGCTCTTCGGTAATGTCGGTGCCGGAACAGATTAAAAA
AATCTCGTTTTTGCCACTGCCGCTGTGGACAAATTTATTGCGAAACAGAAACAGCCGCTG
GCCTTTACATGTTGGTATCCACAGTTCGACTTCATATGCATTGCCGCTTCGAAAAAATAC
ACGGTTATTGCGCCTGGATGCCGCAGCTTCACGACGGCTCATAAACAGTTTAAACACGCT
TTGCCCAATGACGTCGTGTTCTTTCAACCCTGTGTAATCTTCACATAACCGATTGAAGCG
TTGGATATTCCCCCGGCTGTCGAGAATCACTATTGCGGAATGTGCTTCAGAAACTACCTG
CTCAGCAAAGGAAAGCCCGTGTGATAAATCACGAGCAACCGCCGGTGTGTCATGCCATGC
AGACGCGTTGCCAGCCCATTCCCGTTTATTGATTTTTCGTCCTACCAGATGCACAGAAAG
ATCGCTTTCATCGACGGTCAGACTCATCATCAGGCTGGAGGTGATGACCGTCATTTCCCT
GATGCGAGCAGCCTGTTCGGCAGATAACTGCAATGTACGATCAGGTTCTGTGGTTTCGGT
GGTAGAAAAGCGCAAAACATCGCTGCTTTCCGTCAACCGCCAGTATGGATTGTGCGATCC
GAGAAAGTTGTACAACGTTGTGGACTCCCTAACGGTTTTCATGATGCATATCCTCCGGTT
AACAGCGGAGTCCGCGGTTAAATAAAAGGAACAACATGACTTACATGAAATTAACGGCGG
CTAAACGCATTGTTTTTTTTATATATTTATTTGTAATCCAGTTTTGGAAAAACGCCAGTT
TTCAAACGAAAGTCAGTTAAAAAATCTGCCTGGATATAACGAAGGTAGAGCGGGGAAATA
AACGGCCCATCCATGAGGAATGGGCCGTGAAAGGAGATTACGCGACCGGGCGCGCAATAA
TGCTGCGGGTTTCCATGCGGACTTCGGCAATAGTGACGTCAATAACGTCAGTCACTTTGT
AAACCGTTTCACCTTTAATTTGTACAGTGCCGTTTTCCTGGCTGCAAACCAGTTCATCGC
GCACAGCGTGTAAGAAAGGTGCCGGAATAAAGGCGATAGCGCCGTTATCAACCAAACGAA
CACGCATGCCGCCACGGCTGATATCGACAATTTCCGCTGCGAAACGGGTGTCGGTCCCGG
CTTTGTCTTTCAGGAAGCGTGCGTATAACCAGTCACCAACATCACGTTCTGCCATCCGGT
TGAGACGGCGACGCTCGGCCATTTGGACAGTGATTTCATCCTGTGGGCGCGTCGCAGTTT
CGCCTTTGATAACCGCTTTCAGCAGACGGTGGTTGATCATGTCGCCATATTTACGGATCG
GCGAAGTCCAGGTGGCGTATGCTTCCAGACCGAGGCCAAAGTGAGGACCGGGTTCAGTGC
TAATTTCAGCAAATGACTGGAAGCGACGAATGCGGCTGTCGAGGAAACCAGTTGGTTGCG
CGTCCAGTTCACGACGCAGTTTGCAGAAACCGTCCAGCGTGAGCACTTCTTCGGCATCGA
CATGCAGACCGTGCGTTTTCAGCAACGCTGCCAGCGCGTCGGCATTCGCCGGATCAAAGC
CCATATGCACGTTATAGATGCCAAAACCGAGCTTATCGCGCAGTACGCGGGCCGCACAAA
TGTTAGCGGCAATCATCGCTTCTTCGACGATACGGTTGGCAATGCGACGAGGCTCGGCGA
CGATATCCAGCACTTCACCTTTTTCACCGAGAATAAAGCGGTAATCCGGGCGATCTTTAA
ACACCAGTGCGTGGTTATGACGCCACTCGCCGCGGCGTTGGCAAATTTGCGCTAGCAAAC
GGACTTGTTCGGCAATTGCTTCACTTTCAGGCTGCCAGTCACCGGTATTTTCCAGCCAGT
CAGAAACCTGGTCATACACCAGCTTTGCTTTGGATTCGATGGTGGCGGCAAAGAATTCGA
TATTATCTTCAATGGTGCCATCAGCGGAGAGCGTCATGCGGCATGCCAGTACCGGGCGGA
CTTCATTGGCGCGCAGTGAGCAGAGATCGTCAGAAAGCTCGCGAGGCAGCATAGGGATGT
TGAAGCCAGGCAGATAGTTGGTGAATGCGCGAATTTTCGCGGCTTTGTCCAGCTTGCTGC
CTTCAGCAATCCACGCGGTTGGATCGGCAATCGCCACAATCAGCTGAAGTTTGTCATCCG
GCAACGCCTTAGCGAAAAGGGCGTCATCCATATCTTCTGTGCTGGCACTGTCGATGGTGA
CAAAATCCAGCGCGGTCAGATCTTCACGAACCAGACCTTCATCGAGCATTTCGGTAGCGA
CGCCGTCTGGTGCTTCTTTTTCCAGATTATGGCGTGCAAGGGTAACCCACCACGGTACAA
AGTGATCGTCACCAAAAGTGATGTATTGTGTCAGTTCTGCATAGAAAGAACGATCGCCTT
TCAGCGGATGACGGCGCATTTCGGCAACCGCCCAGTCGCCTTCTTTAAACTCGTGGTTCA
GGCCACGGGCTGCGCGGCAAGGAATGGCGTCTTTTAAGAGTGGATGATCAGGAACGATGG
CCAGACGGTCATTTTTGCCCTGAACCTTACCCACGAAACGAGTCAGGAACGGTTCAACCA
GTTCTTCTGGCTCTGCGGATTCACGTTCTTTTTCACTGTGGATCACCGCGATAATTCGGT
CGCCATGCATGACTTTTTTCATCTGCGGCGGCGGAATGAAATAACTTTTTTGCGCGTCGA
CTTCCAGGAAGCCAAAGCCTTTTTCTGTGGCTTTTACCACCCCTTCAGCGCGTGGCGTCT
GGGAATGCAGTTGCTGTTTAAGCTGCGCTAGCAGCGGGTTGTCCTGAAACATAATTGTCT
ATTTTGGTGGCCATTAGAGCGGCTGACAGTTTTACGCGAATCTGTCTGACGCGGCAAGGT
TAATATGTCTCACCCAACGCGATTTTTAAGCGATTTATCCAGCCACACAGCCCGCTCCAT
ACCAGCAGATTAATAATCTGCGTTGATGATTTTTCGTGTTCGAGTAAAGGGCTGAACTGG
GCGGCGCTAAAGCGATCGGGTGCTCGGGTCAGCCATTGTATCGCCTGAACGGTAGCGCGC
TCAACAGAATGACGGTCAGCCCATTGGTTAATTTCATTTTCGCCCTTGCGCATAAGGGTG
CTGATTTTTTTATATTCATTTGATGAATCCATACAGGTGGCAAAACAAGCAGGACTGCCA
TTTATACGCGCGCATAACAACGCCGCAAGCTGATTATCCGGCTGTGTATTGCCCCGTGTG
CTGTTTAACAACTTTTCGAGAAGGGAAAGTGAAATAGGGTGGAGAGAGAGTATTTCGGCC
AGTTGGCAAAGTTCTGCAGTTGAACTTTTTGTGTGCTCTTCAGGTAGTTTTTCCACCTCA
TAGCTGCTTCGCCAGCGTAATGATTCATCAGCAAACAGTGACGCGTCGGCGTAGTTTTGT
ATCTCCAGCCCGGGTAACCAGCGTACCGGATGCCCGAGATAAGCCTGAAATGTCGCAATT
GTCCGCGCCTGAAAGCCAATAAAACCAATGATTTGGCTAATGATCACACAGTCCCAGGCA
GTAAGACCGACGTCATTCAGATGCTGGCGCGATCGGTTGTCGATAATAGAAGGCGAGCTA
GCCAGTTGGCGGGCATATTGCGTGATTTGTGCCAACCGATGATTACTTTCCCTGGTGGAA
TCAGGCCCGGGGAGCGGCGTAAGTCGCGCCGAATAGTAGTTACATAACCGCTGGACGCCG
CAAACCTGAGCAACCGTCAGGGCCGTCGACAAGCGTTCATAAGCGGTGAAGGTCTGTGAA
CGGGTCACGGTAAGCTGGTCAGGGAACAAATCCACTGCAAGAACACGCGCAGGGTCCAGC
CATGAAAGGAAGGGGGCCAGCGTTTCTTTTTCAAGGATCACGTCGAGTAGAAAGGGATCG
CTGACCTTTGCGGCTTCCGGGACCAGAGGCAGAACGTCATACTCCGTAGTACTGGATTGC
GTTTCATGATACCAGTGGCTTTTGCCGGTGATGTGGCGTTGTTCCATGGGCGCTCCTTGG
TCGTAAAGGAAATCGTTATCCTGACGCAAGGCGGGAAGGGGAGAAAGACGGATCGGCGAT
AACAAATATCAGAAAGGTATAACAGAGATAACGGGCGGCAGAACGCCGCCCATCTTTACC
AACAGAACGATTATTTCAGTTCGAGTTCGTTCATTGCAGCAATGCTGAAACCGCCGTCAA
CGTGGACCACTTCACCGGAGATACCGGCAGAGAGATCGGAGCACAGGAATGCCGCAGAGT
TACCCACATCTTCAATAGTAACGGTACGGCGAATCGGGGTAACGGCTTCGCAATGAGCCA
GCATTTTGCGGAAGTCTTTGATACCGGAGGCCGCCAGAGTACGGATCGGACCAGCAGAGA
TGGCGTTAACACGCACACCTTCCGGACCCATCGCGTTCGCCATATAGCGCACGTTCGCTT
CCAGAGACGCTTTTGCCAGACCCATAACGTTGTAGTTCGGGATAGCGCGCTCAGCGCCAA
GGTAGGAAAGGGTCAGCAGGGCAGAACCCGGATTCAGCATGGAGCGGCAAGCTTTTGCCA
TTGCAACGAAGCTGTAGGAGCTGATGTCGTGGGCAATTTTGAAGCCTTCACGGGTAACGG
CGTTAACATAGTCACCATCCAGCTGATCGCCAGGTGCAAAACCAATAGAGTGTACGAAAC
CGTCAAATTTCGGCCAAACTTTCCCCAGTTCAGCGAACATGGTGTCGATGCTGGCATCTT
CTGCAACATCGCACTGCAGAACGATGTCAGAACCCAATTGAGCGGCAAATTCTTCTACGC
GGCCTTTCAGTTTGTCGTTCTGGTAGGTGAATGCCAGTTCAGCTCCTTCGCGGTGCATCG
CCTGAGCGATACCGTAGGCGATGGATAGTTTGCTGGCAACACCGGTTACCAGAATGCGCT
TACCGGAAAGAAAACCCATAGCTTTAATCCTTATTGTTGATGCTTGTTGTGCCTGAAAAT
CAGGCGATTCGTCGTTTTAGTAAACAGTACGAACAGATAAACGGTTATTATAATCAACCT
GGCTGTGAGTAGCTATAGTTGCCAGGTCCGACCGGAGCAGGCTGCGGCAGGGGGGGCGCT
TTTCCCCTCACCCTAACCCTCTCCCCAGAGGGGCGAGGGGACCGTATTGTGCAAATATTG
TTACCCCAGCAACAAACAGGCTCATACAGCCCCTAACCCTTTCATGGCGATGGCTGGGAC
GGTTCAGACCTTGCCGAATATTCTCCAGCACCGTCTCCATGTTTTCACCACAACAGCTAT
TCGGCTCGGTCTGCCCCCTCGCTCTTTCAGGGAGAGGGTGACCGGCGGTTCAGTTCCTGC
AGAATATTCTCCAGCACCGTCTCCTCATTACAATCAATCTCGTTATTCCAGAAACGCAGC
ACGGTCCAGCCCTGCGACTCAAGCCAGCTAGTGCGCCTGGAATCATAGGCAACTGCTAAA
TCATGCTGCCCACCATCCAGCTCAACGACTACACGCGCCGAGCAGCAAGCAAAATCGAGA
ATGTAGCTCCCCACTGGATGTTGACGGCGAAATTTGAAATCACTAAAACGTCGGCTGCGA
AGATATCGCCAGAGCTTTCGTTCCTGCAAAGTGAGATTGCGTCTTAAATCACGCGCATTT
GATTTAATTTTATCTATCACCTCATTCTGACAAGATTTAATCTTTTGTCAGAATGAGGTG
AATAATCTGGAAGGAGGATTCAGAAAATTAGCGATCTTTACGCCACGCATCCGCCGTCAA
TGCCTCGCCAAAATGACCGGCAATCAGCCGTTTGGTGAGTTCATGCAGCGGCGATGCCAG
CACATCCGCGGTGCTGCCTCGCTCGACAACCTCGCCCTGATGCATCACCAGCACCTGGTC
GCTAATGTGCTTCATCATTCCGATATGCTGGGTAACATAAATATACGAAATGCCCTGTTT
TTCCTGTAATTCCAGCATCAGATTAATCAACTGCGAACGCATCGACATATCCAGTGAAGC
GAGGGCTTCATCGGCAATAATGACTTTTGGGCGCAATATCAGCGCGCGCGCCAGACCCAG
ACGCTGTTTTTGTCCGGGTGCCAACATATGCGGATAGTAACTGACGTGATCCGGTAGCAG
CCCAACCATACGCATCGTTTCAATAATCTGTTTGCGACGCTGTTCCGGTTCCAGGTCGGT
GTTCAGGCGCAGTGGAAAATCCAGAATTTGCGAGATACGTTGACGGGGATTCAACGAGGT
CGAAGGATCCTGAAAAATCATGCGAATACGCTGACTGCGGAAGGAATAATCGCCAAAATG
CAGTGGATGATCGTCAATCAATAACTCGCCGCTGGTAGGCTCTATCATTCCCGCCAGCAT
TTTTGCCAGCGTGGATTTACCCGAACCATTCTCGCCAATAATCGCCAGTGTCTGGCCTTC
ACGTAGCGTAAAGCTCAAGGGTTTTACCGCTTCTACGGTCTGACGACGAAACCAGCCGGT
CCGGTAGCGGAACGTTTTACTTAAATTACGCACTTCAAGCAGCGTTTCGATCATCTCACT
CTTTCTCCATGTTCAGCGGGAAATGACAGGCATAGAGATGATTTTTCGCCCCCGTCAAAC
GTGGCGTCACAATGCATTCTCGTTGTGCATACGGGCAACGTGGCCCCAGACGACAACCAA
TCGGTAACTGTTCCAGCAGTGGGATAGCGCCGGGCAGCGTATTGAGGCGACTTTTATGCG
GCATCGCGCTGCCGAAGTCTGGTATCGCGCGGATCAGCGCCTGGGTATAAGGATGATGTG
GCATCGTCACCAACTCCTTACTCGGCGCGGTTTCCACTGTTTGACCGCAGTAAAGCACGT
TAATTTTATCCGCCCATTGGCTAAGCATTTGTAAGTCATGGCTGATAAGCAAAATAGTGG
TATTGCTGTTTTGGTTGAGACGCGTCAGCAGGCGAAAGATTTGCGCCTGGGTTGTTGGCT
CCATTGAGTTGGTCGGTTCGTCAGCAATCAGCAGACGCGGTTGATTCGCCAGTGCAATGG
CTATCATCACTTTCTGACATTCACCTTCGGTCAACTCATAGGGAAAACTGCGCATCGCAT
CTTTGTGATCTTTAATCCCCACGCGGTGCAGCAGTTCAATGGCACGGCGTTTGCGCCAGC
CAAAACGCTGCCACCAACGGCCTTTATAGGTCCAGGCTGGGATGTTTTGCATCAACTGGC
GGCCCACACGTTCTGAAGGGTCAAGACACGACTGCGGTTCCTGGAAAATCATCGACACGT
TATGGCCAACCAGTTTGCGCCGTTCGCGTGCGGAGAGACGCAGCAAATCGATATCATCAA
AACGCATACGGTCAGCAGTAACACGCCAGTTATCTTTATTCACCCCACAAATCGCTTTCG
CAATCAAACTCTTGCCGGAACCGGATTCACCAACAAGACCGCGGATTTCACCTTCGGTTA
AGGTCATACTTACCCGGTCGACGGCTTTAACCCACTCATCACCGGTTTTAAATTCAATGG
TCAGGTTACGAATATCGAGTAATGGCATTATTCCACCCCCGCAATAATCGCACGACGAAC
GCCATCGCCAAGGAGGTTAACCAACAACACGCTAATCATAATTGCCGCACCTGGCAGCAT
GACAGTCCACGGGGCGACATAAATCAGTTCCAGCGCATCACCGAGCATCGCTCCCCATTC
AGGCGAGGGGAGTTGTGCGCCGAGATCGAGAAAGCCCAGCGCGGCGATATCGAGAATTGC
CATCGACAGTGCGCGGGTGATCTCGGTGACCAGCCCGGCGGTGATGTTTGGCATCACAGC
AAACCAGAGAATATTCAGCGTTGATGCGCCATCCAGACGGGCGGCGATAACGTACTCTTT
TTCCAGTTCGTCATGCACCATGCTGTAAATCGAACGTACCATACGCGGCAGCAATGCCAG
CCAGACAGCAAACATAGCGTGGGACAAACTCGGTCCGGCAAACGCTACAACGATAATTGC
CAACAGCAGCGAAGGGATCGCCAGTAAGGTATCCAGAATATGGTTAAGCACCGCTGAGCG
GAGGCCGTGTGTCGCCCCGGCGAAGGTGCCCAGTACCAGGCCACAGATCGTCGCGGCAAG
CGTCACCACAAATGCGCCACCCACGGTTGGCGCAGCTCCGCTCAGTAAACGGCTTAAAAC
ATCGCGTCCGAGGTCGTCAGTCCCCAGGAAGAAAGAAACTTCGCCATAGCGCGACCATGA
CGGCGGCAATAATTGATAACCGAGAAATTGCTGGTCGATGCCGTAAGGCGCAAACCAGCC
GCCAAAAATACACAGTACAGCCAGCCCCGCGCAGCCGTACAGGCCGACCATCGCAGAGGC
GTCACTATAAAATTTGCGCCAGGCGGTACGCAGCGTGCCCGGCGGGCGCTTTTCGCTGTA
TACGCTATCGTAAGGCATACCATTCCTTATGTTTCAGAGGGTTAGCCATGGCACCCAAAA
TATCAGAAATCACGTTAACAATAATGACCAGTGAGCCACACACCATCACTCCGGCGGAAA
TGGCTGCGTAATCCTGCTGGCGGATGGCGTTAATTAACCAGCGCCCTAAACCCGGCCAGC
TAAAAACCATTTCGGTGATCATCGCCAGCGTCAGCATGGTGGAAAACTGTAAGCCCAGGC
GAGGAATAACCGGCGGTAACGCGTTATGCAGAACGTGGCGACGCAAAATAGTAAAGCGCG
ACAAACCGCGGGTCGCCGCCGCTTTTACATAGTTCTGGTCATACACTTCGATAGTGCTGA
TACGCATCAGGCGGATCACTTCAGTTGTTGGCGCAACCGACAGGGTGATCACGGGCAATA
TCATATGGCGGATTGCGCTCATGATCATTTCATCCCGCCATGGTGAGTCCGAAAGCCAGG
CATCAATCAACGCAAAACCGGTAATCGGTTTCACTTCGTAGAGCAGATCGAAACGCCCTG
AAACGGGCAACCAACCTAGCGTGAGTGAACAAAACAGCGTCAACAGAAGCGCCAGCCAGA
ACACCGGGATTGAAAAGCCCAGTAAGGCGATGGCGTTGATCAAGTTATCCTGCCACTTAT
GGCGCGTAATCCCGGCAATCATCCCCACGGGGATGCCAACAATCAGCGCAAAACCGAAGG
CGAGGATGCACAGTTCCATCGTCGCCGGGAAGACCTCTTTTAACTGTTCGGCAATCGGTT
GACCGTTAATGCTGGAAACACCAAAATCCCAGTGGATCAGGCCGTTAAACCAGAACACCC
AGGCATTCCACAGTGACGCGCCTTGTAACGGCGCATGAGGGGTGAAATAGCTCAAGCTGA
AGCCAACGAAGGTCAGCAGGAACAAGGTGACAATCAATAACAAAATGCGGCGTAAGGTGA
AGATAATCATGGTTTTTTCACCTCATCCTGTTTCTCGCGATACACCCCAGCAAAGGAGGC
GTTACCAAACGGGCTAAGTACCAGACCTTTGATATCGTACCGATAGGCCTGCAAACGCAA
TGACGACGCCAGCGGCAAAATGGGCAATTCCTGCGCCAGAATACTCTGCGCTTCGTCATA
GGCTTCAATACGCGCCGCCAGCTGCTGCGAAGAGAGCGCCTTACGCAATACGCTGTCGAA
TTTCGGATCGCACCAGTGGGCGAGGTTGGTCTGCGAATGAATTGCCGCGCAGCTCAGTAA
CGGACGGAAGAAACTGTCCGGGTCGTTACTGTCCGTCGCCCAACCGGATAACGTCAGATC
ATGGCTCATATCCATCAACCGCGCCTCCTGAAAGCGACCTTCTACCGGCACAATCACCAC
TTTTACGCCAACCTGCGCCATATCCGCCTGAATCAGTTCGGCAGTTTTCAGTGGACTGGG
GTTCCACGCCTGCGAACGTGTGGGCACCCACAGTTTCAGCGTTAAATTTTCCAGCCCCAA
CGACTTCAACTGTTCGCGCGATTTCGCCGGATTGTATTCAGTAATTTTAGCCTCGTTGTC
ATAGGCCCACGAGGCGCGCGGTAAAATAGAGGCCGCCGTTTCAGCCGTACCATAATAGAT
GGATTGCATCAGGCGCTGGTTATTAATCGCCAGTGCCAGCGCATGGCGGACAGCGGGATT
ATTTAGCGGCGGTTTGGCGGTGTTAAATGCCAGATAGGCGACGTTCATCCCAGGACGCAG
CGTTAAACGCAAGCGCGGGTCGTCACGCAAAATGGATAGCTGGCTGGCAGCAGGCCAGGC
CAGAACGTCGCATTCCCCGGTCAGGAGTTTCGACAGACGTCCGGTGCCGCCGGAGCCTAA
ATCCACCACTACCTGCGGCATTAACGGTTTACCGCGCCAGAAGTCATCATGACGTTGTAG
GCGAATAAATTGCCCGGCGCGGTATTCCGACAACTGATACGGACCGGTGCCGACCGGTTG
ACGGTCGAGTTGCTCCTGGCGATCTTCTTTCTCTAACTTCCGGGCATATTCTGCCGACAT
GACCGAAGCATAATGGGTTGCGAGGTGCCACAAAAAAGAAGCATCCGGCTGGGCGAGTCG
GAACTCAACGGTATGATTATCCAGTTTGCGGACGCTTTTCACGTTATCGGCAAATTGCAG
GCTGTCGAAGTAGGGGAAGTTGCTGCCGTTGACGTTATGCCACGGGTTGTTGCGGTCAAA
AATTCGCTGGAAGGTAAACACCACATCGTCGGCATTCATTTTACGAGTGGGAGTAAACCA
GTCGGTTTTTTGAAACGGAACATCGCGACGCAGGTGGAAGCGATAGGTCGCGCCGTTGTC
GAGTACTTCCCAGCTTTCGGCAAGTTCCGGCATCAGGCGATAGGTATAGGGATCGACATC
CAGCAGTCGATCATAAAACTGGGCGGCAAGGGTATCGACAATTAACCCACTGCTCGCTTT
GGATGGGTTAAAGGTGTTGACTTGCCCGCTGACGCAATAGACAAAACCGCTGTCGCGGAT
ATCAGCATGCGGGGGAGATTCAGGCGCGGCGATTGCCTGACCACTCACAAGTCCAGCAAT
CACCAAAAGAGACGATAATACCTGGCGCATAATATTAAGGGATTTTATGTAAAGAGGCTA
TCTTACTAATATTTAATGACATTTGCCATTACCGTTTGTGTTCAGGGGTCGTAATGAGGG
CCGTGTGGTTGGTCGTTGAACAGGTGACGTCGCCATCTGTTCAACATTCGTACCCGTGAT
TTCTCTATAACTATAACTCACAGAACAACTTAGCGAGGAGCAGAGCGGTACGATCGTGAG
AAACCCATTAAAGCACGCTGCAGTGCGTGTCATTGTTAGCCAGATGCGGCGTGAACGCTT
TATCCGGACAACGATACTGACCGATCGTCTGCAATTAAATCATTACTCATTACCCCATTG
ATTCAAAAACTCTGCGATCTCATCAATGCGTACGGGATTAATCCCCGCTTCAGCAGCCAT
TTCATGTTGGGCTTCTTCGCTGATCTCTTCATTGTTCATCAAACGGGTGAGCAGTAACTG
GAAGTAGTGGGCCAGCGGTGTGCGTTCAGCCTCTGCGACAGGCTCTGCGCATTCGGTCGC
GTACTCATCGGCAATATCAAAATATTTTAGCGGGATATCGTGGTTCATTATTTGCCCCTG
GGGTTAATGCGCTAAGCATAAGGGCGGATGATAGCACTCGTGATCCGGGTCATACATCTT
TTTATAGTTAATGGCGCGGCGCGTTACCCTCAGGCAGGATAATGCGCCGCGCATCCGACT
ATTACGTTTCACTCACCGGCGTTCTGTCACCATCATACAACGGCACTTTGCGATAGCGGC
GGATCAGATACCATAAATATGCGCCGCCTAACGAAGCCCATACCAGACCGAGTGTCAGTG
ACGTTGACTCGAGGTTAACCCACAGCACACCCACCGTCAGCGCGCCAACCAGCGGCATCA
GCAAATAGTGGAAGTGATCCTTCCAGCTTTTATTCATTCCTTTACGCCGCCAGAAATGAT
TAAACACCGACAGATTCACGAAGGTAAACGCCACCAGAGCACCGAAGTTAATTAACGCTG
TGGCGGTAACTAAATCGAAGAACAGCGCCGACAACGCGACAATCCCGACCATAATGACGT
TGAGTGCCGGAGTCCGCCATTTTGGGTGCACATAGCCAAACACGCGCTCCGGAAACACAT
TGTCACGCCCCATCACATACAGCAGACGCGACACGCTGGCATGTGAAGCCAGGCCAGAGG
CTAACGTGTTCACAAACGTGGTGCAGAGGAAAATCGACTGGAAGAGCTTGCCGCCGACGT
ACAGCGCAATTTCAGGCAGTGCGGCATCCGGATCTTTAAAGCGGCTGATATCGGGAAAGA
ACAGCTGCATAAAGAACGACGCCGCGATAAAGATAACGCCACCGTAGACCGCCGTCAGGA
AGATGGCTTTCGGGATCACGCGTGCGGCGTCCGGCGTCTCTTCCGAAAGCGTGGTCACCG
CATCGAAACCGAGGAAGGAGAAACAGACAATCGTCGCCCCGGTAATAATCGGGATCAGGT
GCGCGTTCTCGCTGATAAACGGCTGAAGTGACCAGACGGTGCCAACGCCTTCTCCTTTAT
GCAGTCCCTGAACTACCAGGAAGATAAACACCACCATGATGGAGATTTGCACCAGTACAA
ACAGGGTATTGAAGTTAGCGACCAGGTTGACGCTCTTCAGATTCGCGGCGGTTAAAATGG
CGACGAAGGTTACCACCCACACCCACGGCGGCACTTCCGGGAAGAGGGCGGAGAGATAGA
TTTTCGCCAACAAGACGTTAATCATCGGCAAAAAGAGATAATCCAGCAGCGATGACCAGC
CGACCATAAATCCGACGTGCGGGTTAATCGACTTTTGCGCGTAGGTATAGGCCGAACCGG
CCTCCGGAAACTGGCGAACCAGTTTGCCGTAGCTGATAGCGGTAAACAGCACACCCGCCA
GCGCCAGCAAATAGGACGCCGGAACGTGACCGTCGCTAATGCCGGAGACAATACCAAAAG
TATCAAATACGGTCATCGGCGTGAGATAGGCCAGACCCATCATCACCACCTGCCACAATT
TCAGTGATTTTCGCAGACGGGTTTTGCCGGGTTGCGCAGCAATATTCAGTGGTGAATTAA
TAGCCATAATTGCTGCCTCCCCTGCGTAATAAGGTTTGCGGTCGTGTCGACCTGAAATCA
AACCTGTTTAGCAAGGGAAGCAAAGGGGGCGGAGTCCAGTCAGTAGCAGGAGGGGCGCAT
ACGCAGCCTCCCTCGCCATGCGGGGATTTAATCATCGGCATCATCTCATTTCCTCGTCAC
AGTCTTAATCGTTAACGGAAGCCCGTTGCCGCCCGCGCTCCATAACGCGACATCCGGGAA
ATGTCTGGATTACCAGCAAATGTCAGGCCTGGCTCCGCTCAGGCCGATGAAACAACCCCG
CAAGGGGTATTACGCGTTTTTCAACATCCACTCAATTTCTGTTTCTGTGATGAGGCGCTC
AAACTGCAACAGCTCATCATTTTTACAGGCGTGATAGACATGGCAGAAGCGTTCGCCTAA
ATAGCGGCGCAGGTGATCATTCTCGATAAACTCACCCAGGGCATCGCTCTGGCGAATCGG
AAAGGGTAAGCCTTCCTGTTCCAGCCCGTTGCCTTCGACTTCTTCCTGCAACGGCAGCTC
GTTATCAAGGCCATGCAAAATACCGGCAAAAATCGCTGCCATCACCAGATATGGGTTGGC
ATCGGCACCCGCCACGCGATATTCCACGCGGTGATTATGACGGTCGCCGCACGGAATACG
CAGGGCGACGGTGCGGTTGTTATGGCCCCACGACGCCTGCGTCGGCACATACATTCCCGG
CTGGAAGCGGCGATACGAGTTCACGTTTGGTGCCAGCAACGCCATCGACGACGGCATCAG
GTCAATCATCCCGGCGAGCATCTTTTTCAGCAGCGGCGAATCTTCGCCTTCCGCGTCAGA
AAGCACGTTCTCGCCACGATTATTTTGCATACTGATATGGATATGCATTCCGCTGCCCGC
GTGCTCTTCATACGGCTTCGCCATAAAAGTGGCGTGCATCTTATGCTTTTCTGCCATCAG
ACGCACCAGGCGTTTTAGTGCCAGCGCATCATCGCAGGCTTCCAGCACGTTATCAGTATG
GTAAAGGTTGATTTCAAACTGACCCGGCGAGGCCTCAGCGACCGCGCCATCTGCCGGAAT
CAGCTGTAACTGCGCCAGTTCATCAATATCATTGAGCACGTCGGCGAAGTGGTTGAGGTT
ATCAACGGAGTAAACCTGGCTTTGTGTATTGCGGTCATCGGTGCCAGGCGCGCAGGGCGG
TTGCAGATACCCTTCAGCGTCGCGCTGGCGATCCAGTAAATAGAACTCCAGCTCTACCGC
TACGACCGGGAACAATCCGCGCTGGCGCAGCTGCTGCCACAGGCGGTTAAGAACGTTCCG
CGGCTCAACGTCAAAGGGAGCGCCATCTTCATCGACCATGGTCAGGAGCATCTGACCGAT
AAACTCTGGATCGGCGGCAGAAGGAGTTAAGGAACCGAGAACAGGAACACAGGTACGATC
CGGCTCGCCCATTTCCTGACCCAGACCTGCTTCTTCTACTACGTTGCCCAGAATATCCAT
TGCAAATACCGAGGCCGGGAAATAACACCCTTTCTCGAGCTTCTTCAGGCTTGAAACAGG
AATACGCTTTCCACGGAAGCAACCATTTAAATCGGTAAGTAAAACATCAACATATTGCGT
ATTCGGGTAGCGCTCCAGGTAGCGTTTCACTTCCTGCGTAAAGGCGCTACCCCGCCTCTC
TTCTGACTGCTGAACAAAGTTCTCTACTTCAACGATATTGGTTTCCATGATTCTTCGCCT
TTGGTTTGTTTTCCGCTCGTTATCAAAGCGTAAAATATAATGACCACCATTCGAATCTGT
ATGCAAACTAAATGTTTGTCAAATGTTAAATTGAGTTTGCAAAAATGAAAACCCACTGCT
AGATTGAAAAAATATTGAACATAAAGGTCATTTAAAGCGCAGTAATGGCGATAATTTAGT
CCACTTTGTGAGATTGAGCATGGAAAATATAATGAACAATCCGGTTATCGGTGTCGTAAT
GTGCAGGAACAGGCTTAAGGGTCATGCGACCCAGACTCTGCAAGAAAAGTACCTGAATGC
CATCATCCATGCAGGCGGCTTGCCTATTGCGCTACCACATGCGCTGGCGGAACCGTCATT
ACTTGAACAACTTTTGCCGAAACTCGATGGCATTTATCTTCCTGGTAGTCCCAGCAATGT
GCAGCCGCACCTATATGGTGAAAACGGCGATGAGCCTGACGCCGATCCCGGGCGTGATCT
TCTGAGCATGGCGATAATTAATGCCGCACTCGAAAGGCGCATCCCCATTTTCGCCATCTG
CCGGGGTTTACAAGAACTGGTGGTGGCAACCGGTGGTTCGTTGCATCGCAAGCTGTGCGA
ACAGCCTGAATTGCTGGAACATCGGGAAGATCCCGAACTGCCGGTGGAACAGCAATATGC
ACCGTCGCATGAAGTTCAGGTTGAAGAGGGGGGATTACTGTCTGCGTTGTTACCTGAATG
TAGCAACTTTTGGGTAAACTCTCTACATGGACAAGGGGCGAAGGTCGTTAGCCCACGGTT
GCGTGTTGAAGCTCGCTCGCCGGATGGCTTAGTTGAGGCGGTTAGCGTCATCAATCATCC
TTTTGCGCTGGGCGTACAGTGGCACCCGGAATGGAACAGTAGCGAGTACGCGCTTTCGCG
TATATTGTTCGAGGGCTTTATCACCGCTTGTCAGCACCATATCGCTGAAAAACAGCGACT
CTGACCACTACAGTTTAAGGAAATGCAAATATGAGTGATGAGGGACTGGCGCCAGGAAAA
CGCTTGTCGGAAATCCGCCAGCAGCAGGGGCTTTCACAACGTCGTGCCGCCGAACTCTCC
GGGCTGACTCACAGTGCTATCAGTACGATAGAACAAGATAAAGTCAGCCCTGCCATCAGT
ACGCTGCAAAAGCTGCTGAAGGTGTATGGTCTGTCACTCTCGGAATTCTTTTCCGAGCCG
GAAAAACCTGATGAGCCGCAGGTCGTCATTAATCAGGACGACTTAATTGAGATGGGTAGT
CAGGGTGTGTCAATGAAGCTGGTTCATAACGGTAACCCGAATCGCACGCTGGCGATGATC
TTTGAAACGTACCAGCCGGGCACAACCACTGGGGAAAGAATTAAGCATCAGGGTGAGGAA
ATAGGCACTGTACTGGAAGGTGAAATTGTTCTGACGATTAATGGTCAGGATTACCACCTC
GTCGCGGGGCAAAGTTATGCCATTAATACCGGCATCCCGCACAGTTTCAGTAATACGTCG
GCAGGTATTTGCCGAATTATCAGCGCCCATACGCCCACCACGTTTTAATCTTTTTGTTCT
GTAAGCCGGGTAAGCGCAATGCGCCCGGCAATCTATACACAAAATCATTCAAGTTGCATC
AAGGCGGCAAGTGAGCGAATCCCGATGAGCTTACTCAGGTAAGTGATTCGGGGGAGCGAA
CGCAGCCAAGGCAGAGGCGGCTTGAAGGATGAAGTGTATATAAAGAATGTCGCCAGAAAT
AAACGGGCATACGGCCCGGGGATCTCTGCGCCCTGACGTTCACAAACTGCATATATCTGA
TAGACGTGAAACAGGAGTCATAATGAATTTTCATCATCTGGCTTACTGGCAGGATAAAGC
GTTAAGTCTCGCCATTGAAAACCGCTTATTTATTAACGGTGAATATACTGCTGCGGCGGA
AAATGAAACCTTTGAAACCGTTGATCCGGTCACCCAGGCACCGCTGGCGAAAATTGCCCG
CGGCAAGAGCGTCGATATCGACCGTGCGATGAGCGCAGCACGCGGCGTATTTGAACGCGG
CGACTGGTCACTCTCTTCTCCGGCTAAACGTAAAGCGGTACTGAATAAACTCGCCGATTT
AATGGAAGCCCACGCCGAAGAGCTGGCACTGCTGGAAACTCTCGACACCGGCAAACCGAT
TCGTCACAGTCTGCGTGATGATATTCCCGGCGCGGCGCGCGCCATTCGCTGGTACGCCGA
AGCGATCGACAAAGTGTATGGCGAAGTGGCGACCACCAGTAGCCATGAGCTGGCGATGAT
CGTGCGTGAACCGGTCGGCGTGATTGCCGCCATCGTGCCGTGGAACTTCCCGCTGTTGCT
GACTTGCTGGAAACTCGGCCCGGCGCTGGCGGCGGGAAACAGCGTGATTCTAAAACCGTC
TGAAAAATCACCGCTCAGTGCGATTCGTCTCGCGGGGCTGGCGAAAGAAGCAGGCTTGCC
GGATGGTGTGTTGAACGTGGTGACGGGTTTTGGTCATGAAGCCGGGCAGGCGCTGTCGCG
TCATAACGATATCGACGCCATTGCCTTTACCGGTTCAACCCGTACCGGGAAACAGCTGCT
GAAAGATGCGGGCGACAGCAACATGAAACGCGTCTGGCTGGAAGCGGGCGGCAAAAGCGC
CAACATCGTTTTCGCTGACTGCCCGGATTTGCAACAGGCGGCAAGCGCCACCGCAGCAGG
CATTTTCTACAACCAGGGACAGGTGTGCATCGCCGGAACGCGCCTGTTGCTGGAAGAGAG
CATCGCCGATGAATTCTTAGCCCTGTTAAAACAGCAGGCGCAAAACTGGCAGCCGGGCCA
TCCACTTGATCCCGCAACCACCATGGGCACCTTAATCGACTGCGCCCACGCCGACTCGGT
CCATAGCTTTATTCGGGAAGGCGAAAGCAAAGGGCAACTGTTGTTGGATGGCCGTAACGC
CGGGCTGGCTGCCGCCATCGGCCCGACCATCTTTGTGGATGTGGACCCGAATGCGTCCTT
AAGTCGCGAAGAGATTTTCGGTCCGGTGCTGGTGGTCACGCGTTTCACATCAGAAGAACA
GGCGCTACAGCTTGCCAACGACAGCCAGTACGGCCTTGGCGCGGCGGTATGGACGCGCGA
CCTCTCCCGCGCGCACCGCATGAGCCGACGCCTGAAAGCCGGTTCCGTCTTCGTCAATAA
CTACAACGACGGCGATATGACCGTGCCGTTTGGCGGCTATAAGCAGAGCGGCAACGGTCG
CGACAAATCCCTGCATGCCCTTGAAAAATTCACTGAACTGAAAACCATCTGGATAAGCCT
GGAGGCCTGAAATGACCGAACATACCAGCAGTTACTACGCCGCCAGTGCGAATAAATATG
CACCATTCGACACGCTGAATGAGTCAATCACCTGCGACGTTTGCGTGGTTGGCGGCGGCT
ATACCGGGCTCTCCTCCGCGCTGCATCTGGCGGAAGCGGGCTTTGACGTAGTGGTTCTCG
AAGCCTCACGCATCGGCTTTGGCGCAAGCGGGCGCAATGGCGGACAGCTTGTGAACTCCT
ACAGCCGCGACATCGACGTGATCGAAAAAAGCTACGGCATGGACACCGCCCGTATGCTCG
GCAGCATGATGTTCGAAGGTGGTGAGATCATCCGCGAACGTATCAAACGTTATCAGATTG
ACTGCGACTACCGCCCCGGCGGCCTGTTTGTGGCGATGAATGATAAACAGCTCGCCACAC
TTGAAGAGCAGAAAGAGAACTGGGAACGCTACGGCAATAAACAGCTGGAATTGCTGGACG
CCAACGCCATTCGCCGTGAAGTAGCCAGCGATCGCTATACCGGTGCGCTGCTGGATCACA
GCGGTGGGCATATTCATCCGCTAAACCTTGCCATTGGCGAAGCGGACGCCATCCGCCTCA
ACGGCGGGCGCGTGTATGAACTTTCTGCCGTGACGCAGATCCAGCACACCACGCCAGCCG
TTGTGCGAACTGCCAAAGGTCAGGTGACGGCGAAGTATGTGATTGTCGCCGGGAATGCGT
ATCTGGGCGATAAAGTAGAGCCGGAACTGGCGAAACGCAGCATGCCGTGCGGCACGCAGG
TGATCACCACCGAACGGCTGTCGGAAGATTTAGCCCGTTCGCTGATCCCGAAAAACTACT
GTGTGGAAGACTGTAACTATCTGCTTGATTACTACCGTCTTACCGCCGACAACCGCCTGC
TGTACGGCGGCGGCGTGGTCTACGGCGCGCGCGACCCGGATGACGTTGAGCGCCTTGTGG
TGCCGAAACTGCTGAAAACCTTCCCGCAGCTGAAGGGCGTGAAAATTGATTACCGCTGGA
CGGGCAACTTCCTGCTGACCCTGTCGCGTATGCCGCAGTTTGGTCGCCTCGATACCAACA
TCTATTACATGCAGGGCTACAGCGGCCACGGCGTGACCTGTACTCATCTAGCCGGACGTT
TGATTGCCGAACTGCTGCGCGGCGACGCCGAACGTTTCGATGCCTTCGCCAATCTGCCGC
ATTACCCGTTCCCCGGCGGGCGCACGCTGCGTGTGCCGTTTACCGCGATGGGCGCGGCGT
ATTACAGCCTGCGCGATCGTCTGGGCGTTTAATTTCCGATTAACCGTGAAGAGTCAAAAG
GTGTGAAACATGAGCAACAATGAATTCCATCAGCGTCGTCTTTCTGCCACTCCGCGCGGG
GTTGGCGTGATGTGTAACTTCTTCGCCCAGTCGGCTGAAAACGCCACGCTGAAGGATGTT
GAGGGCAACGAGTACATCGATTTCGCCGCAGGCATTGCGGTGCTGAATACCGGACATCGC
CACCCTGATCTGGTCGCGGCGGTGGAGCAGCAACTGCAACAGTTTACCCACACCGCGTAT
CAGATTGTGCCGTATGAAAGCTACGTCACCCTGGCGGAGAAAATCAACGCCCTTGCCCCG
GTGAGCGGGCAGGCCAAAACCGCGTTCTTCACCACCGGTGCGGAAGCGGTGGAAAACGCG
GTGAAAATTGCTCGCGCCCATACCGGACGCCCTGGCGTGATTGCGTTTAGCGGCGGCTTT
CACGGTCGTACGTATATGACCATGGCGCTGACCGGAAAAGTTGCGCCGTACAAAATCGGC
TTCGGCCCGTTCCCTGGTTCGGTGTATCACGTACCTTATCCGTCAGATTTACACGGCATT
TCAACACAGGACTCCCTCGACGCCATCGAACGCTTGTTTAAATCAGACATCGAAGCGAAG
CAGGTGGCGGCGATTATTTTCGAACCGGTGCAGGGCGAGGGCGGTTTCAACGTTGCGCCA
AAAGAGCTGGTTGCCGCTATTCGCCGCCTGTGCGACGAGCACGGTATTGTGATGATTGCT
GATGAAGTGCAAAGCGGCTTTGCGCGTACCGGTAAGCTGTTTGCCATGGATCATTACGCC
GATAAGCCGGATTTAATGACGATGGCGAAAAGCCTCGCGGGCGGGATGCCGCTTTCGGGC
GTGGTCGGTAACGCGAATATTATGGACGCACCCGCGCCGGGCGGGCTTGGCGGCACCTAC
GCCGGTAACCCGCTGGCGGTGGCTGCCGCGCACGCGGTGCTCAACATTATCGACAAAGAA
TCACTCTGCGAACGCGCGAATCAACTGGGCCAGCGTCTCAAAAACACGTTGATTGATGCC
AAAGAAAGCGTTCCGGCCATTGCTGCGGTACGCGGCCTGGGGTCGATGATTGCGGTAGAG
TTTAACGATCCGCAAACGGGCGAGCCGTCAGCGGCGATTGCACAGAAAATCCAGCAACGC
GCGCTGGCGCAGGGGCTGCTCCTGCTGACCTGTGGCGCATACGGCAACGTGATTCGCTTC
CTGTATCCGCTGACCATCCCGGATGCGCAATTCGATGCGGCAATGAAAATTTTGCAGGAT
GCGCTGAGCGATTAATAGCCCAACGCAATAATGTCTGATGCGCTGCGCTTATCAGGCCTG
CAAACGACGTATTGATTATGTATGCCGAATAAAGCATTCACGCCGCATCCGGCAAGTTGT
ATTGCTCAACTTCGCTAAATCTGGTGCTTTTTCAACAACGCGCGGAACTGATGATAAGTT
AACCCCAGTAATTCAGCCGCGCGCTTCTGGTTATATTTCCCTTGTTGCAAACTGAGTTGC
AGCAACTCTTTTTCCTGCTGCATCTGAAACTCACGTAAATCCAGCGGCAGTGTTGGAAGC
GAGGTGGTTTCTGAAACGGCGATAGCGTCTTCAGGCGGACGCCGTTTAAAGGGATCAATA
ATGATGTCATCAAGCGGATAATCGCTGGTGCCGTGGCGATACACTGAACGTTCCACCACG
TTTTTCAATTCACGAATATTTCCCGGCCAACGATAATTCAGCAATGTTTCTCTGGCGCGC
TCCGTAAACCCCGGGAACAGAGGCAGCTTGATTTCCCGACACATCTGGATGGCAAAGTAT
TCTGCCATCAACATTATGTCGCTTTCGCGCTCGCGCAGTGGTGGCAGTTGTACAACATCA
AAAGCCAGTCGGTCGAGCAGGTCAGCGCGAAAAGTGCCTTCATTGACCATCGCCGGGAGA
TCGGCATTCGTCGCGCATACCAACCGCACATTCACCTGCAATGGTTGGCTGCCGCCAACG
CGCTCCAGTTCACCGTACTCAATCACGCGCAATAATTTCTCCTGCACCATCATCGGTGCC
GTAGCGAGTTCATCAAGAAATAGCGTACCGCCGTCGGCACGTTCAAATCTCCCTGGATGA
CGTTTTTGCGCACCGGTAAACGCCCCCGCTTCGTGACCAAACAGTTCGGAATCCAGCAGA
TTTTCATTTAACGCCGCGCAGTTAAGGGAAATAAACGGCCCTTGCCAACGGGAGGAGAGA
TAATGCAGGCGGCTGGCAATCAGCTCTTTACCGGTGCCGCGTTCGCCGATGATGAGCACC
GGTTTGTCCAGCGGTGCGAGATGCGAAACCTGTTCCAGCACTTCGAGAAAGCTGTTCGCC
TCACCAAGTAAATTATCTTTGTATTCTGCCATGATGAAATTCGCCACTTGTTAGTGTAAT
TCGCTAACTCATCCTGGCATGTTGCTGTTGATTCTTCAATCAGATCTTTATAAATCAAAA
AGATAAAAAATTGGCACGCAAATTGTATTAACAGTTCAGCAGGACAATCCTGAACGCAGA
AATCAAGAGGACAACATTATGGGTATTTTTTCTCGCTTTGCCGACATCGTGAATGCCAAC
ATCAACGCTCTGTTAGAGAAAGCGGAAGATCCACAGAAACTGGTTCGTCTGATGATCCAG
GAGATGGAAGATACACTGGTTGAAGTACGTTCTACTTCGGCGCGCGCGTTGGCAGAAAAG
AAACAGCTGACTCGCCGTATTGAACAAGCGTCGGCGCGTGAGGTTGAATGGCAGGAAAAA
GCCGAACTGGCGCTGCTGAAAGAGAGAGAGGATCTGGCACGTGCAGCGTTAATTGAAAAA
CAGAAACTGACCGATCTGATTAAGTCCCTGGAACATGAAGTGACGCTGGTGGACGATACG
CTGGCACGCATGAAGAAAGAGATTGGCGAGCTGGAAAACAAATTGAGCGAAACACGCGCT
CGCCAGCAGGCATTGATGTTACGTCATCAGGCGGCAAACTCGTCGCGCGATGTGCGTCGT
CAGCTGGACAGTGGCAAACTGGATGAAGCAATGGCTCGTTTCGAATCTTTCGAACGTCGT
ATTGACCAGATGGAAGCGGAAGCAGAAAGCCACAGCTTCGGTAAACAAAAATCGCTGGAC
GATCAGTTTGCCGAACTGAAAGCCGATGATGCAATCAGCGAACAACTGGCACAATTAAAA
GCCAAAATGAAGCAAGACAATCAATAATAACATCCAGGCGGCGTCCGAACGCGCCGCCGC
TCATCGTCTAAGGAGTACTTATGAGCGCGCTATTTCTGGCTATTCCGTTAACCATTTTTG
TGCTGTTTGTTTTACCGATCTGGTTATGGCTGCATTACAGCAATCGTTCTGGTCGCAGTG
AATTGTCGCAAAGTGAGCAGCAGCGATTAGCGCAACTGGCTGATGAAGCAAAACGGATGC
GCGAACGTATTCAGGCGCTGGAATCTATTCTTGATGCAGAACATCCGAACTGGAGGGATC
GCTAATGGCGGGCATTAATCTCAATAAAAAATTATGGCGTATTCCACAGCAGGGCATGGT
CCGCGGCGTCTGCGCCGGGATTGCCAACTATTTTGATGTACCGGTAAAACTGGTGCGTAT
CCTGGTGGTGCTGTCGATTTTCTTCGGTCTGGCGCTGTTTACCCTGGTTGCTTACATCAT
TTTGTCATTTGCGCTTGATCCAATGCCGGACAACATGGCCTTTGGTGAGCAGCTACCTTC
CAGCAGCGAATTGCTGGATGAAGTCGACCGTGAACTGGCGGCAAGTGAAACGCGTTTACG
CGAGATGGAACGTTATGTCACTTCCGATACTTTCACGTTACGTAGCCGTTTCCGTCAACT
GTGAGGAAAGTTATGAATACTCGCTGGCAACAGGCCGGGCAAAAGGTAAAGCCTGGTTTC
AAATTAGCAGGCAAGCTGGTACTTCTTACCGCACTGCGCTATGGCCCGGCGGGTGTGGCG
GGCTGGGCGATAAAATCAGTTGCTCGCCGACCGCTGAAAATGTTGCTGGCTGTGGCGCTG
GAACCGCTGTTAAGTCGGGCTGCTAATAAACTGGCACAGCGTTATAAAAGGTGAGGGGAG
TTTCGCAAAAATTGTTAAATCTCAGGCGTATAATGGATGGCAATTTTCATCCATAGAAGG
ACGCTTACATGTTTAAAAAAGGCTTACTTGCTCTGGCACTGGTGTTTTCACTGCCCGTTT
TCGCCGCTGAACACTGGATCGATGTTCGTGTTCCAGAGCAGTATCAGCAAGAGCACGTTC
AGGGGGCCATCAATATTCCCCTGAAGGAAGTGAAAGAGCGCATTGCCACCGCCGTTCCGG
ATAAAAACGACACCGTGAAAGTGTATTGCAATGCCGGACGCCAGTCAGGGCAAGCAAAAG
AGATCCTTAGCGAGATGGGATATACCCACGTTGAGAACGCCGGTGGCCTGAAAGACATCG
CAATGCCGAAGGTCAAAGGTTAAAAGAATTCACCATGAGCGGCGCTTATGCGCCGTTTTT
TTTTCTGTCACACCTTATTTACATCCCCATAGATTATTTGCGTCAGCTCACAAATACGCT
TTTTCCCTGGTAAAAAATGATTTCCTGCGTGACTAAAACCCTTGTGCTCAATTGACAGTT
TATTTTCTGCGGAGTAGTCTCTCGTTTCATGGGACCGCTACCACGGAAAGGCAACATGAA
ACAGAAAATTACGGATTACCTGGACGAAATCTACGGTGGAACATTTACCGCAACTCATTT
ACAGAAACTTGTAACGCGTCTTGAGAGTGCGAAACGATTAATTACACAGCGACGTAAAAA
ACACTGGGATGAAAGTGATGTCGTGTTAATTACCTATGCCGATCAATTTCACAGCAATGA
TTTAAAACCATTACCCACATTTAATCAGTTTTACCATCAATGGCTGCAAAGCATTTTTTC
ACATGTTCATTTGTTGCCGTTTTATCCATGGTCATCTGATGATGGCTTTTCGGTAATTGA
TTATCATCAGGTCGCCAGTGAAGCGGGGGAGTGGCAGGATATTCAGCAACTCGGTGAATG
CAGTCATTTAATGTTTGATTTTGTCTGCAACCATATGTCGGCAAAAAGTGAATGGTTTAA
AAACTATTTACAACAGCATCCAGGTTTTGAAGATTTTTTTATTGCCGTTGACCCGCAAAC
CGATCTCAGCGCCGTCACTCGCCCGCGTGCGTTACCGTTATTAACGCCATTCCAGATGCG
CGATCATTCAACGCGCCATTTATGGACCACCTTTAGTGACGATCAAATTGACCTGAATTA
CCGTAGCCCTGAAGTGTTGCTGGCGATGGTGGATGTTTTACTCTGTTACCTTGCGAAAGG
TGCTGAGTATGTCCGCCTGGATGCCGTTGGCTTTATGTGGAAAGAGCCGGGAACAAGCTG
CATCCATCTGGAAAAAACACATCTGATTATCAAACTGTTACGGTCGATTATTGATAACGT
TGCGCCAGGTACAGTGATCATTACCGAGACCAATGTTCCGCATAAAGACAACATTGCTTA
CTTTGGCGCAGGCGATGACGAAGCACATATGGTGTACCAGTTCTCGCTGCCGCCACTGGT
GCTGCATGCGGTGCAAAAACAGAACGTTGAGGCGCTTTGTGCGTGGGCGCAAAACCTGAC
ACTACCTTCCAGCAACACCACCTGGTTTAACTTCCTCGCCTCTCACGATGGCATCGGGCT
AAACCCGCTACGGGGCTTGTTGCCTGAAAGCGAAATATTAGAGCTGGTCGAGGCGTTACA
GCAGGAAGGTGCATTAGTAAACTGGAAAAATAATCCCGACGGTACACGCAGTCCGTATGA
AATAAATGTGACCTATATGGATGCGTTAAGCCGCCGTGAGAGTAGCGATGAAGAACGTTG
CGCCAGGTTTATCCTTGCCCATGCGATTTTGTTAAGTTTCCCCGGTGTGCCAGCGATATA
TATTCAAAGTATTCTTGGCTCGCGTAATGATTACGCAGGTGTCGAAAAACTCGGATATAA
CCGTGCGATTAACCGTAAAAAATATCACAGTAAAGAGATAACCCGAGAACTGAACGATGA
AGCTACATTAAGGCATGCGGTATATCATGAGTTGTCGCGTTTAATTACACTTCGTCGCAG
CCATAACGAGTTTCATCCGGATAATAATTTTACCATTGATACGATTAATTCATCCGTAAT
GCGTATTCCAAGAAGTAACGCTGATGGTAATTGTCTGACTGGATTGTTTAATGTCAGTAA
AAATATTCAGCATGTAAATATTACTAATCTGCATGGTCGGGATCTGATTAGTGAAGTTGA
TATATTGGGTAATGAAATAACGCTGCGCCCCTGGCAGGTTATGTGGATTAAATAAAAAGG
AACATCTCATGATTAAATCAAAAATCGTGCTGTTATCAGCACTGGTTTCATGCGCCCTGA
TTTCAGGCTGTAAAGAAGAAAATAAAACGAATGTATCCATCGAATTTATGCATTCTTCGG
TGGAGCAGGAGCGCCAGGCCGTTATCAGTAAATTGATTGCCCGTTTTGAAAAAGAAAACC
CTGGCATCACCGTTAAGCAAGTGCCCGTGGAAGAAGATGCCTATAACACTAAAGTCATTA
CTCTTTCACGTAGCGGTTCGCTGCCGGAAGTGATCGAAACCAGCCATGACTACGCCAAAG
TGATGGACAAAGAGCAGCTTATCGATCGCAAAGCGGTTGCCACAGTCATCAGCAACGTTG
GTGAAGGCGCGTTTTACGATGGCGTACTGCGTATTGTGCGTACCGAAGATGGTAGCGCAT
GGACCGGTGTTCCTGTCAGCGCCTGGATTGGCGGTATCTGGTATCGCAAAGATGTGCTGG
CAAAAGCGGGGCTTGAGGAGCCGAAAAACTGGCAACAGCTGCTGGACGTTGCACAGAAAC
TGAATGACCCGGCGAATAAAAAATACGGCATTGCGCTGCCTACAGCAGAAAGCGTGTTGA
CGGAACAATCCTTCTCCCAGTTTGCGTTATCCAACCAGGCTAACGTCTTTAACGCCGAAG
GCAAAATCACCCTTGATACACCAGAGATGATGCAGGCACTGACCTATTACCGCGACCTTA
CTGCCAACACTATGCCGGGTTCTAACGACATCATGGAAGTGAAAGACGCCTTTATGAACG
GCACCGCGCCGATGGCGATTTACTCCACCTATATCCTTCCGGCTGTGATTAAAGAAGGCG
ACCCGAAAAACGTCGGTTTCGTGGTGCCAACCGAGAAAAACTCTGCGGTCTACGGCATGT
TGACCTCGCTGACCATTACCGCCGGGCAAAAGACCGAAGAGACGGAAGCAGCAGAAAAAT
TTGTCACCTTTATGGAGCAGGCAGACAACATTGCCGACTGGGTGATGATGTCGCCAGGTG
CTGCGCTGCCGGTGAATAAAGCGGTGGTGACTACCGCCACCTGGAAAGACAACGACGTTA
TTAAGGCGCTGGGTGAACTACCGAATCAGCTAATCGGTGAACTGCCAAATATTCAGGTTT
TTGGCGCAGTAGGGGATAAAAACTTTACCCGCATGGGTGATGTGACGGGTTCTGGCGTGG
TGAGTTCAATGGTGCATAACGTCACCGTGGGTAAAGCCGATCTCTCTACTACGCTGCAAG
CGAGCCAGAAAAAACTGGATGAACTGATCGAACAGCACTAAACCCAGGACAGGAATCCGC
AATGAACAGGCTTTTTTCAGGTCGTTCCGATATGCCCTTTGCGCTGCTGCTTCTCGCGCC
CAGCTTATTACTGCTGGGCGGTCTGGTGGCGTGGCCGATGGTGTCGAATATCGAAATCAG
TTTTTTACGTCTGCCGCTCAATCCCAACATCGAGTCAACGTTTGTTGGGGTGAGCAACTA
TGTGCGTATCCTCTCCGATCCCGGCTTCTGGCATTCGCTGTGGATGACGGTCTGGTATAC
CGCGCTGGTGGTGGCGGGCAGCACCGTGCTCGGGCTGGCGGTGGCGATGTTTTTCAACCG
CGAGTTCCGCCTGCGCAAAACCGCGCGTTCGCTGGTGATCCTCTCCTACGTAACGCCGTC
CATTTCGCTGGTGTTCGCCTGGAAATACATGTTCAACAACGGCTACGGCATTGTTAACTA
CCTCGGCGTCGATCTTCTGCATCTCTATGAGCAGGCACCGCTGTGGTTCGATAATCCGGG
CAGTAGCTTTGTGCTGGTGGTGCTGTTCGCCATCTGGCGCTACTTCCCGTATGCCTTTAT
CTCGTTTCTGGCGATTTTGCAGACCATCGACAAATCGCTGTACGAAGCGGCAGAGATGGA
TGGCGCTAATGCCTGGCAACGGTTTCGTATCGTCACGCTGCCCGCAATTATGCCGGTCCT
GGCGACGGTGGTGACACTGCGCACCATCTGGATGTTCTACATGTTCGCGGATGTTTATTT
GCTGACGACCAAGGTCGATATTCTCGGTGTATATCTCTACAAAACCGCCTTTGCCTTTAA
TGATTTAGGAAAAGCGGCGGCGATCTCGGTGGTGCTCTTCATCATTATTTTCGCTGTCAT
TCTGCTGACCAGGAAACGGGTGAACCTCAATGGCAACAAATAAACGCACACTCAGTCGCA
TCGGTTTTTACTGCGGGCTGGCGCTGTTTCTCATCATCACGCTGTTTCCATTTTTTGTGA
TGCTGATGACCTCGTTCAAGGGCGCGAAAGAGGCGATCTCACTGCATCCTACGCTGCTGC
CGCAGCAGTGGACGCTGGAGCATTACGTCGACATTTTTAACCCGATGATTTTCCCGTTTG
TCGACTACTTCCGTAACAGTCTGGTGGTGTCTGTGGTTTCATCCGTGGTGGCGGTATTCC
TCGGCATTCTTGGGGCTTACGCGCTTTCCCGCCTGCGCTTTAAAGGTCGGATGACCATCA
ACGCCAGCTTTTACACGGTGTATATGTTCTCTGGCATTTTGCTGGTGGTGCCGCTTTTCA
AAATCATCACCGCGCTTGGCATTTACGACACTGAGATGGCGCTGATCATCACCATGGTGA
CGCAAACTCTGCCCACCGCCGTGTTTATGCTGAAAAGCTACTTCGACACCATCCCCGATG
AGATCGAAGAAGCGGCGATGATGGATGGCCTCAACCGTCTGCAAATTATCTTCCGCATCA
CCGTGCCGTTGGCGATGTCCGGGCTGATATCCGTGTTCGTCTACTGCTTTATGGTGGCGT
GGAACGACTATCTGTTTGCGTCGATTTTCCTCTCCAGCGCCAGCAATTTCACCTTACCGG
TGGGCCTGAACGCGCTGTTCAGTACGCCAGATTACATCTGGGGACGGATGATGGCGGCCT
CACTGGTGACCGCATTGCCGGTGGTGATTATGTATGCGCTTTCGGAACGTTTTATTAAGA
GTGGTTTGACCGCCGGTGGCGTGAAGGGCTAAAGCGGCCAGTTTCTTTACAAGGAGTTTT
AAATGAAAAAGTTAGTAGCCACAGCACCGCGTGTTGCTGCGCTGGTTGAGTATGAAGATC
GGGCGATTTTAGCTAATGAAGTGAAGATCCGCGTGCGTTTCGGCGCACCGAAACACGGAA
CGGAAGTGGTCGACTTCCGCGCCGCCAGCCCGTTTATTGATGAAGACTTTAACGGCGAAT
GGCAGATGTTCACTCCGCGTCCGGCAGATGCGCCGCGCGGCATTGAGTTTGGCAAATTCC
AGCTTGGCAACATGGTGGTTGGCGACATTATCGAGTGCGGCAGCGACGTTACCGACTACG
CGGTGGGCGACAGCGTATGCGGCTACGGCCCGCTCTCCGAGACGGTCATCATTAACGCAG
TGAATAACTACAAGCTGCGCAAAATGCCGCAAGGCAGCTCCTGGAAAAACGCCGTCTGCT
ACGACCCGGCGCAGTTTGCCATGAGCGGCGTGCGCGATGCCAACGTGCGCGTAGGGGATT
TTGTGGTGGTGGTAGGGCTTGGCGCAATCGGTCAAATTGCCATCCAACTGGCTAAACGCG
CTGGCGCTTCTGTGGTGATTGGCGTCGATCCTATCGCCCATCGCTGTGATATTGCCCGTC
GCCACGGCGCGGATTTCTGCCTTAACCCCATCGGCACTGATGTAGGTAAAGAGATCAAAA
CGCTGACCGGCAAGCAGGGTGCCGATGTGATTATCGAAACCAGCGGCTACGCCGACGCGC
TGCAATCGGCGCTCCGCGGTCTGGCTTATGGCGGCACCATCTCCTATGTCGCGTTTGCCA
AGCCGTTTGCCGAAGGTTTTAACCTCGGACGCGAAGCGCATTTCAATAACGCCAAAATTG
TCTTCTCTCGCGCGTGCAGCGAACCGAACCCGGATTATCCGCGCTGGAGCCGCAAGCGTA
TTGAAGAAACCTGTTGGGAACTGCTGATGAACGGTTATCTCAATTGCGAAGATTTAATCG
ACCCGGTGGTGACCTTTGCCAATAGCCCGGAAAGCTATATGCAGTATGTCGACCAGCATC
CGGAACAGAGCATCAAAATGGGCGTTACGTTTTAATTCAAAGGAATGAAAAAAATGAAAA
TCGGCACACAGAATCAGGCGTTCTTTCCGGAAAACATTCTGGAGAAATTTCGTTATATCA
AAGAGATGGGCTTCGATGGTTTTGAGATTGACGGCAAACTGCTGGTTAACAACATCGAAG
AAGTCAAAGCGGCGATCAAAGAAACCGGTTTACCGGTGACCACCGCCTGCGGTGGCTATG
ACGGATGGATTGGCGACTTTATCGAAGAGCGTCGTCTTAATGGCTTAAAGCAGATCGAGC
GCATTCTCGAAGCGCTGGCAGAAGTGGGCGGTAAAGGCATCGTCGTTCCGGCTGCGTGGG
GCATGTTTACCTTCCGCTTACCGCCGATGACCTCGCCGCGTAGCCTGGACGGCGACCGCA
AAATGGTGAGTGATTCCCTGCGCGTACTGGAACAGGTCGCCGCGCGTACCGGAACCGTGG
TGTATCTCGAACCGTTAAACCGCTATCAGGATCATATGATCAACACCCTCGCCGATGCCC
GCCGTTACATCGTCGAAAACGATCTTAAACATGTACAGATTATCGGCGATTTCTATCACA
TGAATATCGAAGAAGATAACCTGGCGCAGGCGCTGCATGACAACCGCGACCTGCTCGGTC
ATGTGCATATTGCGGATAACCATCGCTACCAGCCGGGCAGCGGCACCCTGGATTTCCACG
CGCTGTTTGAACAGCTGCGCGCGGATAACTATCAGGGCTATGTAGTGTACGAAGGGCGTA
TCCGGGCGGAAGATCCTGCCCAGGCGTACCGTGATTCGTTGGCCTGGTTGCGTACCTGCT
AAGAGGTCTTTGTGAAAAGTGCAATGACAAGCTCTCCGCTGCGGGTCGCGATAATAGGCG
CAGGCCAGGTGGCGGATAAGGTTCATGCTTCGTACTACTGCACCCGCAACGATCTGGAAC
TGGTGGCTGTCTGTGACAGCCGCCTTTCCCAGGCGCAGGCGCTGGCAGAAAAATACGGGA
ATGCATCCGTGTGGGACGATCCGCAGGCCATGCTGCTGGCGGTGAAACCTGATGTGGTTA
GCGTCTGCTCACCTAACCGTTTTCATTACGAACATACCCTGATGGCACTGGAAGCGGGCT
GCCATGTGATGTGCGAAAAACCGCCCGCCATGACGCCAGAACAGGCGCGGGAAATGTGCG
ATACCGCGCGCAAACTGGGCAAGGTGCTGGCCTACGACTTTCACCATCGTTTTGCGCTCG
ATACGCAACAGCTGCGTGAACAGGTGACCAACGGCGTTTTGGGAGAGATTTACGTTACCA
CCGCCCGCGCCCTGCGTCGCTGCGGCGTTCCCGGCTGGGGTGTCTTTACCAATAAAGAAC
TGCAGGGTGGTGGCCCGCTGATCGACATCGGCATTCATATGCTGGATGCTGCGATGTATG
TGCTGGGCTTTCCGGCGGTGAAAAGCGTGAATGCGCATAGCTTTCAAAAGATCGGCACGC
AAAAGAGCTGTGGTCAATTTGGTGAGTGGGATCCGGCAACTTACAGCGTCGAAGATTCGC
TGTTTGGCACCATTGAATTTCATAACGGCGGCATTCTGTGGCTGGAAACGTCATTTGCAC
TCAACATCCGCGAACAGTCGATTATGAACGTCAGCTTTTGTGGTGATAAAGCTGGTGCGA
CGCTGTTTCCAGCACATATCTACACCGATAACAACGGTGAATTAATGACGCTGATGCAAC
GGGAAATAGCAGACGACAACCGCCATTTGCGCAGCATGGAAGCCTTTATCAATCACGTAC
AGGGCAAGCCCGTGATGATAGCCGACGCCGAGCAGGGGTACATCATCCAGCAACTGGTGG
CGGCGTTGTATCAATCCGCAGAAACAGGGACGCGTGTGGAATTATGACCAGGCCAGTAAC
GTTATCAGAACCCCATTTCAGCCAGCATACCCTGAACAAGTATGCATCGCTGATGGCGCA
GGGGAACGGCTATCTTGGGCTTCGCGCCAGCCATGAAGAAGATTACACGCGCCAGACGCG
AGGGATGTATCTGGCGGGGCTGTATCATCGGGCGGGAAAAGGTGAAATCAACGAACTGGT
GAACCTGCCTGATGTCGTGGGGATGGAGATTGCCATAAATGGTGAGGTTTTCTCGTTATC
CCACGAAGCCTGGCAGCGTGAGCTTGACTTTGCCAGTGGCGAATTACGCCGCAATGTTGT
CTGGCGTACCAGCAACGGCTCAGGTTACACCATCGCCAGCCGTCGCTTTGTTTCGGCAGA
CCAACTGCCGCTCATTGCGCTGGAAATCACTATTACGCCACTGGACGCCGACGCGTCAGT
GCTGATTTCAACAGGCATTGACGCCACGCAAACCAATCACGGTCGCCAACATCTCGACGA
AACCCAGGTGCGGGTGTTTGGTCAGCATCTGATGCAGGGGAGCTACACCACCCAGGATGG
ACGCAGTGATGTGGCCATCAGCTGTTGCTGTAAGGTGAGCGGTGATGTGCAGCAATGCTA
TACCGCCAAAGAGCGCCGTTTACTGCAACATACCAGTGCGCAGCTTCATGCAGGCGAGAC
AATGACGTTGCAAAAACTGGTGTGGATCGACTGGCGGGATGACAGGCAAGCTGCTTTAGA
CGAGTGGGGCAGCGCGTCGCTTCGCCAGCTTGAAATGTGCGCGCAGCAGAGTTACGACCA
ACTTCTTGCAGCATCAACAGAAAACTGGCGTCAATGGTGGCAGAAACGTCGTATCACGGT
AAATGGCGGCGAAGCGCACGATCAGCAAGCGTTAGATTATGCGCTTTATCATCTGCGCAT
CATGACGCCTGCCCACGACGAGCGCAGCAGCATTGCGGCAAAAGGCTTAACCGGCGAAGG
CTACAAAGGCCACGTTTTCTGGGATACAGAAGTATTTTTGTTACCGTTTCATCTGTTTAG
CGATCCGACGGTTGCCCGAAGTTTACTGCGTTATCGCTGGCACAACTTGCCAGGCGCGCA
GGAGAAAGCGCGACGCAACGGCTGGCAGGGCGCGCTATTTCCGTGGGAAAGCGCGCGCAG
CGGCGAAGAAGAGACGCCGGAATTTGCCGCCATTAACATTCGCACCGGGCTGCGGCAAAA
AGTGGCCTCGGCGCAGGCGGAACATCATCTGGTGGCCGATATCGCCTGGGCGGTTATTCA
ATACTGGCAGACCACGGGGGATGAAAGTTTCATTGCGCATGAAGGCATGGCGCTACTTCT
GGAGACGGCAAAGTTCTGGATTAGCCGCGCGGTGAGAGTTAACGATCGTCTGGAAATTCA
TGATGTTATTGGGCCAGACGAATATACCGAACATGTCAATAATAATGCATACACCAGCTA
TATGGCCCGCTACAACGTTCAACAGGCGCTGAATATTGCCCGCCAGTTCGGCTGTAGCGA
CGATGCGTTTATCCATCGCGCCGAAATGTTCCTCAAAGAGCTATGGATGCCAGAAATTCA
GCCCGACGGCGTTTTGCCGCAGGATGATTCGTTTATGGCTAAGCCGGCGATTAATCTGGC
GAAATACAAAGCGGCGGCGGGGAAGCAAACCATACTGCTGGATTATTCACGCGCAGAAGT
GAACGAGATGCAGATCCTCAAACAAGCTGATGTGGTGATGCTCAATTACATGCTGCCGGA
GCAGTTCTCAGCGGCATCGTGTCTTGCCAATCTGCAATTTTATGAACCGCGCACTATTCA
CGACTCGTCATTAAGTAAAGCAATCCACGGCATTGTTGCCGCACGCTGTGGCCTGCTGAC
CCAAAGTTATCAGTTCTGGCGCGAGGGGACTGAAATCGATCTTGGTGCTGATCCGCATAG
TTGTGATGATGGTATCCATGCTGCCGCAACTGGCGCTATCTGGCTGGGGGCGATTCAGGG
TTTTGCCGGGGTGAGCGTGCGTGACGGTGAATTGCATCTCAATCCGGCGTTACCTGAGCA
GTGGCAACAGTTGTCTTTCCCTCTGTTCTGGCAGGGCTGCGAATTACAGGTCACTCTTGA
CGCGCAGCGTATTGCGATTCGAACTTCTGCGCCCGTTTCACTGCGTTTGAACGGTCAGCT
TATAACCGTGGCTGAAGAATCTGTTTTCTGTTTGGGTGATTTTATTTTGCCCTTCAATGG
GACCGCTACCAAACATCAGGAGGATGAATGAAACTGCAAGGGGTAATTTTCGATCTGGAT
GGTGTAATCACCGATACCGCGCATCTGCATTTCCAGGCGTGGCAGCAGATTGCCGCTGAA
ATTGGCATCAGCATTGATGCGCAGTTTAACGAATCCCTAAAAGGGATCAGCCGCGATGAG
TCTCTGCGGCGCATTCTGCAACACGGGGGCAAAGAGGGCGACTTTAACTCGCAGGAGAGG
GCGCAACTGGCGTATCGCAAAAATCTGCTCTATGTCCACTCACTACGCGAGTTGACGGTC
AACGCTGTTCTACCCGGCATTCGCTCTTTGCTGGCAGATCTCCGTGCACAGCAGATCTCG
GTTGGGCTGGCTTCTGTCTCCCTGAATGCGCCGACGATTTTAGCGGCGCTGGAGCTGCGC
GAGTTTTTCACCTTCTGCGCGGATGCTTCCCAACTTAAAAACTCGAAACCGGACCCGGAA
ATCTTTCTCGCCGCCTGTGCAGGGCTGGGCGTGCCGCCGCAGGCATGTATCGGCATTGAA
GATGCGCAGGCGGGCATTGACGCCATTAACGCCAGCGGTATGCGCTCGGTGGGGATCGGC
GCGGGCTTAACCGGGGCGCAATTACTGTTGCCTTCAACGGAATCACTCACCTGGCCGCGG
TTATCGGCCTTCTGGCAAAACGTATAGCAAAGGAATCAACATGGCTCAGCTTTCGTTACA
ACATATTCAAAAAATCTACGATAACCAGGTGCATGTGGTGAAGGACTTCAACCTGGAAAT
TGCCGATAAAGAGTTCATCGTGTTTGTCGGCCCGTCGGGCTGCGGTAAGTCGACCACCCT
GCGCATGATTGCCGGGCTTGAGGAGATCAGCGGCGGCGATCTGTTGATCGACGGCAAACG
AATGAATGACGTTCCAGCCAAAGCACGCAATATAGCGATGGTGTTCCAGAACTACGCGTT
GTATCCGCATATGACGGTTTACGACAACATGGCGTTTGGTCTGAAGATGCAAAAAATCGC
CAAAGAGGTGATTGATGAGCGGGTGAACTGGGCGGCGCAAATTCTCGGCCTGCGTGAGTA
CCTGAAACGTAAGCCGGGGGCGCTTTCCGGCGGGCAACGTCAGCGAGTGGCGCTTGGGCG
GGCGATTGTACGCGAAGCGGGCGTGTTTTTAATGGATGAACCGCTCTCTAACCTTGATGC
CAAGCTGCGCGTGCAAATGCGCGCAGAGATCAGCAAGCTGCATCAGAAACTGAACACCAC
CATGATCTACGTGACCCACGATCAGACCGAAGCGATGACCATGGCGACGCGGATTGTGAT
TATGAAAGACGGGATTGTTCAGCAAGTAGGTGCGCCGAAAACCGTTTATAACCAACCCGC
GAATATGTTTGTTTCCGGATTTATTGGATCACCAGCGATGAATTTTATTCGCGGCACGAT
CGATGGCGATAAATTCGTTACGGAAACGCTTAAATTAACCATTCCCGAAGAGAAATTAGC
GGTTCTGAAAACACAGGAAAGTTTGCATAAGCCCATCGTGATGGGAATACGACCGGAAGA
TATTCATCCGGACGCGCAAGAGGAAAATAACATTTCCGCCAAAATTAGCGTGGCAGAATT
AACCGGTGCGGAATTTATGCTCTACACCACGGTTGGGGGCACGAGTTAGTGGTCCGTGCT
GGTGCGTTAAATGATTATCATGCAGGAGAAAATATCACTATTCATTTTGATATGACGAAA
TGTCATTTCTTTGATGCAGAAACGGAAATAGCAATTCGCTAAATACAGGGGGAAGGCATT
CCCCCAGGATAATACAAGGAACAATAATGAAAAAGTTATTACCCTGTACCGCACTGGTGA
TGTGTGCGGGAATGGCCTGCGCACAGGCCGAGGAAAGGAACGACTGGCACTTTAATATCG
GCGCGATGTACGAAATAGAAAACGTCGAGGGTTATGGCGAAGATATGGATGGGCTGGCGG
AGCCTTCAGTCTATTTTAATGCCGCCAACGGGCCGTGGAGAATTGCTCTGGCCTATTATC
AGGAAGGGCCGGTAGATTATAGCGCGGGTAAACGTGGAACGTGGTTTGATCGCCCGGAGC
TGGAGGTGCATTATCAGTTCCTCGAAAACGATGATTTCAGTTTCGGCCTGACCGGCGGTT
TCCGTAATTATGGTTATCACTACGTTGATGAACCGGGTAAAGACACGGCGAATATGCAGC
GCTGGAAAATCGCGCCAGACTGGGATGTGAAACTGACTGACGATTTACGTTTCAACGGTT
GGTTGTCGATGTATAAATTTGCCAACGATCTGAACACTACCGGTTACGCTGATACCCGTG
TCGAAACGGAAACAGGTCTGCAATATACCTTCAACGAAACGGTTGCCTTGCGAGTGAACT
ATTATCTCGAGCGCGGCTTCAATATGGACGACAGCCGCAATAACGGTGAGTTTTCCACGC
AAGAAATTCGCGCCTATTTGCCGCTGACGCTCGGCAACCACTCGGTGACGCCGTATACGC
GCATTGGGCTGGATCGCTGGAGTAACTGGGACTGGCAGGATGATATTGAACGTGAAGGCC
ATGATTTTAACCGTGTAGGTTTATTTTACGGTTATGATTTCCAGAACGGACTTTCCGTTT
CGCTGGAATACGCGTTTGAGTGGCAGGATCACGACGAAGGCGACAGTGATAAATTCCATT
ATGCAGGTGTCGGCGTAAATTACTCGTTCTGATAATGGGCTAAATTGCCGGATGCGGCGC
GAGTACTTTATCCGATCTATAAATGTAGGCCGGATAAGATGCGCTAGCATCGCATCTGGC
ATTCAGGCAAGGTAGCTGGTATTTATTTCAGCGTCATATGCGTGGCAACGGTAATATTCT
GTGGTGACGGTTTTCCAGAAATTAAGCGGAATAATAACTCGCAGCTTTGTTGACCTAACT
CCTGCGTCGGAACATCGATGCCGCCCGGTGCAGGCGTTAAAATAAATGACAGCGTTTCAT
TGCTATAACCCACCACCGCTAACTGCTGCGGAATAGCAATATTTTTCTCTGCTGCCGCAC
GATAAATGCTCATTAATTTCAGGCTGTCAGTGGCAAACACCGCCTCAGGCAACGGTGACT
GGCTTAATAATTGCCGTGCTGCTTTTAATGCAGTTTCATGGGTATAACCGCCATCAACAA
TCCATTCATCACGCACTGCAATATTATGCGCAGCCAGGCTCTGCTTATAACCATTAACGC
GATCAACCGAAACATGGACATCAAGCGGAGCATGCAGGCAGGCAATATTTTGATGCCCAC
TTTCAATTAATGCATCGGTCAACGCAATGCTGTCGCCAAAATTATCGGTATCGACAGAAT
AAACATGGGCATATTGACCTTCAACTTTGCCAATCACCACCACCGGAATATCATATTTAT
CGAGTTGGGCAAAAAATGACTCATCCGCTGGCGAACTGAGCATAATAATGCCTTTAATCA
TTTTCTGCTTAATTTTGCTTTCGCATTTTTGCAGATCTTCTGCCGGATTGTGCGACGTTT
GTAATATCACGTCGAAACCTTCTTCTTCAGCTTTGGCGGTGATGGCATGCAAAACTTCAG
AGAAAAACGGATTACCCGCCGTAGTTTTGGTCGAACGGGTAGAAATCACCATAATGGCAT
CAAAACCCGAAGAGGTCAGCGCGCGGGCCAGCTTGTTTGGCTGATACTGTAATTCTTCAA
TGGCCCGTAACACTTTTTCGCGCGCTTCCGGGGAGATATTAGTTTGCTTATTCAGCACGC
GTGATACGGTGGATTTTGATACGCCTGCAACCCTGGCAATATCATAAATAGTAGGGGACA
TAGGTCAGGAACTCCGTCCGAACGTGAATGCTGCACATCTTATGGAGTTCGCCGGTCGAT
GACAACACGGGCAGTTGATAATCAATGGCCTGGCCCCCACATTCATATCCTTACGAATGA
TTTTTTTTCTGGTCTTCAGAGCAGCACAGGACAGCAATGAAGCGACTTAAAAATGAACTC
AATGCGCTGGTGAATCGGGGTGTCGACAGACATCTGCGCCTCGCTGTAACCGGACTTAGC
CGCAGCGGCAAAACAGCGTTTATCACCGCGATGGTTAATCAGTTGCTTAATATTCACGCC
GGAGCACGTTTGCCGCTGTTAAGTGCGGTGCGTGAAGAGCGCCTGCTGGGCGTGAAACGC
ATTCCCCAGCGTGACTTTGGCATTCCGCGCTTCACCTATGACGAAGGGCTGGCGCAGTTA
TATGGCGATCCACCCGCCTGGCCAACGCCAACGCGCGGCGTCAGTGAAATCCGCCTGGCG
CTACGTTTTAAATCGAATGATTCGCTGCTACGCCACTTTAAGGATACCTCCACGCTGTAT
CTGGAAATTGTGGATTATCCCGGCGAATGGTTGCTCGACCTGCCGATGCTGGCGCAGGAC
TATTTAAGCTGGTCGCGCCAGATGACGGGCTTACTCAATGGTCAGCGCGGAGAATGGTCG
GCGAAATGGCGAATGATGAGCGAAGGGCTGGACCCGCTAGCGCCTGCCGACGAAAACCGG
CTGGCGGACATTGCCGCCGCGTGGACCGATTATCTCCACCACTGTAAAGAGCAGGGGCTG
CACTTTATTCAGCCTGGGCGCTTTGTCTTGCCGGGAGATATGGCAGGTGCGCCCGCGCTG
CAATTCTTCCCGTGGCCGGATGTCGATACCTGGGGCGAGTCCAAACTGGCGCAGGCCGAT
AAGCATACCAATGCCGGAATGCTGCGCGAGCGCTTTAATTATTACTGCGAGAAGGTGGTG
AAGGGGTTCTATAAGAATCATTTTCTGCGCTTTGACCGCCAGATTGTGCTGGTGGATTGC
CTGCAACCTCTCAACAGTGGGCCACAGGCATTTAATGATATGCGTCTGGCACTGACGCAG
CTGATGCAAAGTTTTCACTACGGGCAGCGTACCCTGTTCCGGCGTTTGTTTTCGCCGGTT
ATCGATAAGCTATTGTTTGCTGCCACTAAAGCGGACCATGTGACCATCGATCAGCACGCT
AATATGGTTTCATTACTGCAACAACTGATTCAGGATGCCTGGCAAAATGCGGCGTTCGAA
GGGATCAGCATGGACTGCCTGGGGCTGGCGTCAGTTCAGGCGACCACCAGCGGCATTATT
GATGTTAACGGTGAGAAAATCCCGGCGCTGCGTGGTAATCGACTTAGCGATGGCGCACCG
CTCACTGTTTATCCTGGCGAAGTTCCCGCACGTTTGCCTGGTCAGGCGTTCTGGGATAAG
CAAGGCTTCCAGTTTGAGGCATTTCGTCCGCAGGTGATGGATGTCGACAAACCACTACCG
CATATTCGTCTTGATGCTGCGCTGGAATTTTTAATAGGAGATAAATTGCGATGACCGAAC
CGTTAAAACCACGTATTGATTTCGACGGTCCTCTGGAGGTCGATCAGAATCCTAAATTCA
GGGCGCAGCAGACCTTTGACGAAAATCAGGCGCAAAATTTTGCCCCGGCCACGCTCGACG
AAGCGCAGGAAGAAGAGGGGCAAGTCGAAGCGGTAATGGACGCAGCGTTACGTCCGAAAC
GCAGCCTGTGGCGCAAAATGGTGATGGGAGGGCTGGCTCTGTTTGGCGCAAGCGTTGTCG
GGCAGGGTGTACAGTGGACAATGAATGCCTGGCAAACCCAGGACTGGGTGGCGCTGGGTG
GATGTGCCGCTGGGGCATTGATTATCGGCGCTGGCGTAGGTTCTGTGGTAACAGAGTGGC
GGCGCTTATGGCGCTTGCGACAGCGCGCCCATGAACGCGACGAAGCGCGTGATTTATTGC
ATAGCCACGGCACGGGCAAAGGCCGCGCATTTTGCGAAAAACTGGCGCAGCAGGCGGGTA
TTGATCAGTCGCATCCGGCGCTGCAACGCTGGTATGCCTCAATCCATGAAACGCAAAACG
ACCGTGAAGTGGTCAGCCTGTATGCGCATTTGGTCCAGCCAGTTTTAGATGCCCAGGCGC
GGCGCGAAATCAGCCGTTCGGCGGCGGAATCAACGTTGATGATTGCGGTCAGCCCGCTGG
CGTTGGTCGATATGGCGTTTATCGCCTGGCGCAATCTGCGTTTAATTAATCGCATCGCCA
CGCTGTATGGCATTGAACTGGGGTATTACAGCCGTTTGCGTCTGTTTAAGCTGGTATTGC
TGAATATCGCTTTTGCCGGAGCCAGCGAACTGGTGCGCGAAGTGGGGATGGACTGGATGT
CGCAAGATCTCGCTGCTCGTTTGTCTACCCGCGCAGCTCAGGGGATTGGTGCAGGACTTC
TGACGGCACGACTCGGGATTAAAGCTATGGAGCTTTGCCGCCCGCTGCCGTGGATTGACG
ATGACAAACCTCGCCTCGGGGATTTCCGTCGTCAGCTTATCGGTCAGGTGAAAGAAACGC
TGCAAAAAGGCAAAACGCCCAGCGAAAAATAATGCAATATCGGGTGCTGACCGGATATCT
TTACGCCGAAGTGCCCGTTTTTCCGTCTTTGTGTCAATGATTGTTGACAGAAACCTTCCT
GCTATCCAAATAGTGTCATATCATCATATTAATTGTTCTTTTTTCAGGTGAAGGTTCCCA
TGCGTCTGGAAGTCTTTTGTGAAGACCGACTCGGTCTGACCCGCGAATTACTCGATCTAC
TCGTGCTAAGAGGCATTGATTTACGCGGTATTGAGATTGATCCCATTGGGCGAATCTACC
TCAATTTTGCTGAACTGGAGTTTGAGAGTTTCAGCAGTCTGATGGCCGAAATACGCCGTA
TTGCGGGTGTTACCGATGTGCGTACTGTCCCGTGGATGCCTTCCGAACGTGAGCATCTGG
CGTTGAGCGCGTTACTGGAGGCGTTGCCTGAACCTGTGCTCTCTGTCGATATGAAAAGCA
AAGTGGATATGGCGAACCCGGCGAGCTGTCAGCTTTTTGGGCAAAAATTGGATCGCCTGC
GCAACCATACCGCCGCACAATTGATTAACGGCTTTAATTTTTTACGTTGGCTGGAAAGCG
AACCGCAAGATTCGCATAACGAGCATGTCGTTATTAATGGGCAGAATTTCCTGATGGAGA
TTACGCCTGTTTATCTTCAGGATGAAAATGATCAACACGTCCTGACCGGTGCGGTGGTGA
TGTTGCGATCAACGATTCGTATGGGCCGCCAGTTGCAAAATGTCGCCGCCCAGGACGTCA
GCGCCTTCAGTCAAATTGTCGCCGTCAGCCCGAAAATGAAGCATGTTGTCGAACAGGCGC
AGAAACTGGCGATGCTAAGCGCGCCGCTGCTGATTACGGGTGACACAGGTACAGGTAAAG
ATCTCTTTGCCTACGCCTGCCATCAGGCAAGCCCCAGAGCGGGCAAACCTTACCTGGCGC
TGAACTGTGCGTCTATACCGGAAGATGCGGTCGAGAGTGAACTGTTTGGTCATGCTCCGG
AAGGGAAGAAAGGATTCTTTGAGCAGGCGAACGGTGGTTCGGTGCTGTTGGATGAAATAG
GGGAAATGTCACCACGGATGCAGGCGAAATTACTGCGTTTCCTTAATGATGGCACTTTCC
GTCGGGTTGGCGAAGACCATGAGGTGCATGTCGATGTGCGGGTGATTTGCGCTACGCAGA
AGAATCTGGTCGAACTGGTGCAAAAAGGCATGTTCCGTGAAGATCTCTATTATCGTCTGA
ACGTGTTGACGCTCAATCTGCCGCCGCTACGTGACTGTCCGCAGGACATCATGCCGTTAA
CTGAGCTGTTCGTCGCCCGCTTTGCCGACGAGCAGGGCGTGCCGCGTCCGAAACTGGCCG
CTGACCTGAATACTGTACTTACGCGTTATGCGTGGCCGGGAAATGTGCGGCAGTTAAAGA
ACGCTATCTATCGCGCACTGACACAACTGGACGGTTATGAGCTGCGTCCACAGGATATTT
TGTTGCCGGATTATGACGCCGCAACGGTAGCCGTGGGCGAAGATGCGATGGAAGGTTCGC
TGGACGAAATCACCAGCCGTTTTGAACGCTCGGTATTAACCCAGCTTTATCGCAATTATC
CCAGCACGCGCAAACTGGCAAAACGTCTCGGCGTTTCACATACCGCGATTGCCAATAAGT
TGCGGGAATATGGTCTGAGTCAGAAGAAGAACGAAGAGTAAGCGCGAATATGCCTGATGG
TGCAACACCATCAGGCATATTAAATTATGCTTTCAGTACAGCCAGAGCTGCTTCGTAATC
CGGCTCGGTGGTGATTTCATCCACCAGCTGGCTGAAAATCACATTGTCATTTTCGTCAAT
AACCACAACGGCACGCGCTGCCAGACCTTTCAGTGGGCCATCAGCAATTGCCACACCGTA
AGCTTGCAGAAATTCAGCGTTACGGAAAGTGGAGAGGGTGATAACGTTGTTCAGACCTTC
TGCGCCGCAGAAACGAGACTGGGCGAACGGCAGATCGGCAGAGATACACAGCACAACGGT
GTTGTCGATCTCAGTTGCCAGTTGGTTAAACTTACGTACTGATGCGGCGCAAACACCGGT
ATCAATACTCGGGAAAATGTTCAGCACTTTGCGTTTACCCGCAAACTGACCGAGGGTGAC
GTCAGACAGATCTTTTGCCACGAGAGTAAAAGTCTGCGCTTTGCTACCCGCCTGCGGGAT
GGAATTGGCGACTGTAACCGGGTTGCCCTGGAAATGAACGGTTTGTGACATGATTATCTT
TCCTGTTTACATATAGTTAACGTCACACCTAGTTTATGCTAACTGTCAATAACACAGCAA
ACGCTATTTGCGCTTAATCCGCAGACCACCGCGACAACAAGGAGTAAAGATGAGAACCGT
TAAGGTATTCGAGGAAGCCTGGCCCTTACATACCCCGTTTGTGATTGCCCGGGGAAGTCG
CAGTGAAGCGCGCGTGGTGGTGGTTGAACTGGAAGAAGAGGGTATTAAAGGCACCGGCGA
ATGCACGCCGTATCCGCGTTATGGGGAAAGTGATGCCTCGGTAATGGCGCAAATTATGAG
CGTCGTGCCGCAACTAGAGAAAGGGCTGACACGGGAGGAGTTGCAAAAAATTCTCCCTGC
CGGCGCAGCACGTAATGCGCTGGATTGTGCATTGTGGGATCTGGCCGCGCGAAGACAGCA
GCAATCGCTGGCTGATTTGATCGGCATAACGCTTCCCGAGACAGTTATCACTGCACAGAC
GGTTGTCATCGGTACGCCTGATCAGATGGCCAATAGTGCATCAACACTCTGGCAGGCAGG
CGCGAAATTACTGAAAGTGAAGCTGGATAACCATCTTATCAGTGAGCGGATGGTGGCAAT
TCGCACAGCTGTGCCCGATGCGACGCTGATCGTTGATGCAAATGAATCCTGGCGTGCAGA
AGGGTTGGCGGCGCGTTGCCAGCTATTGGCGGATTTAGGCGTTGCGATGCTTGAACAACC
GCTTCCTGCGCAGGACGATGCGGCGCTGGAGAATTTTATTCATCCGTTGCCGATTTGTGC
TGATGAAAGTTGTCATACTCGTAGCAATTTGAAGGCGCTGAAAGGGCGCTATGAGATGGT
TAATATTAAGCTCGATAAAACCGGGGGTCTGACGGAAGCGCTGGCGCTGGCGACTGAAGC
GCGTGCACAAGGTTTCAGTCTGATGCTGGGCTGCATGTTGTGTACCTCTCGTGCCATTAG
CGCCGCTTTACCGCTGGTGCCGCAGGTCAGTTTCGCCGATCTTGACGGACCGACCTGGCT
GGCGGTAGATGTGGAACCGGCGCTTCAGTTCACGACGGGCGAATTGCATCTTTAGGATGC
CAGCGCAGCAAGTTTGCCATCGCAAAGAGATATTTTTCGCTGGCTTCGTCGGAGGAGATG
GGCGGAAACTCTGCGGTGATGCAATGCAAGTTCAGATCTGCACACCAACTGCCGAAAGAG
CCAGGCGTTTCATAACCGACGCTGGTTACCAGAGGCAATTCAAACGCCTGAGCCAGCCAT
TCGCCTAATTCGCTGTGTCTGGGATCTTCAATACAGGCCAGTGGATCGTGGAATGAGACC
ACCCAGGCAGGTTGAATGCGGTGTATAAGCTGGCACAGCGCCTGGGTTTCAGGTTCGGAG
CCAGGTTTGTCACCTGTCAGTAATACGACATCGCGTTCTTCAGCGGCGCTGTTCCAGCGA
TAAACGGTTTCACCTTCCTTCCAGTTCGCCGCCGGAAAGTTTCTGTTTAAATCCACACCA
TTAGCATTGGCCCGTAACCCCAACTGGCAGCCGTCAGGATTCACACACAGCACCACATGA
TGACGGCGCAAAGAAGGTGTCAACGTCCGCAGAGCACAGGAGAGCGTGACGACCGAAGAG
TTTTCATCACCGTGAGTGCCAGCCAGAATCAAACCACTTTCGCGGCTGGCTGCAGGGGCA
GGAAACCAGATTAACGGCGCGCCCAATAATGAACGTCCGTAATGTTCTGTTCCGGGCGGA
AATGCGCCGCGTTCGGCGCGTGGGCGGGTTACGGTCATGATCGTCTCTGGTTCAGGAAGT
ATTACAGGCAGTGTTGTGCAAATTTTGCGGATTATCAAATCCTTTTCTTCAACGCTATGT
CATCGATCTTGTATCACTTTTTTGCCGGAAGTTGTTTGCATTTTATTAGTTGGATAGGGT
TTGTGGATTTTTGCTGGCTGACGGGCAAATAAAGTTTGTTTAATGGTTTGCTTATCTGCC
AGTTGATTAATCACATGGCGGGCTATCTGACCGCCAGCACCAAGAATCAGTACATTTTTC
ATGAAAATTATCCCAGATTATTGGCAGCAATATGCCAGTCCATATCACTATTGCGGATTT
GAATATGTTTCATTACAGAGTTTCCTCAAAGAACGGAGCTAATACTGAAATTGCTTCAGC
CACATAGGCTTTGCCGTCATAAAGATCCATATGGTTTGCGCCTTCAACAATGTGATAGCG
TTTATCCTGGCTTGATGCTCGATCGTACAGGTCGTCACTCATCCATTTGCTCCCTGCCTG
GCTGCCCGCCACAATCTGCGTCGGCTGAGTCAGGTACACTTCCGCCATATGGTAAGCATC
ATAGGTAATAATCTGGTTAAGGCTGCGCAAAGTAGCGTAACCCGGTGCTGTTGGATACTG
CGCGCGAGGGGTGTGGTAATACTCCCAGGCCTGACGCAGTTCTTCGTTCGGCGCATCGGA
CTCCTTCATTGGTGCCAGTGGCATAATGGCGTATTCTCCGCTGCTAATATCGCTGGTTCT
GGCGTTTGAACCCGCTTCAACGTATGGCAGGGCATCAATAGATTTCACATTGTTTTCCCA
ACCATTACGGAATATCGAACCAATATTGACCGCACTAACGGTACCGATGGCCTTGATGCG
GCGATCCTGAATTGCAGCATTGGCTGTATATCCTGCACCGGCACAAATTCCCATCGCACC
AATTCGGGTATTGTCGACATAAGAAAGCGTTGTCAGGTAATCAATCACGGCACTGATGTC
TTCAGTACGAATGTATGGGTTTTCTAACTGACGCGGCTCGCCGCCACTTTCACCTTGATA
AGATGCGTCATAAGCAATAGTGACAAATCCCTTTTCCGCCAGTTTTTTGGCATAGGTTCC
GGCCGTTTGTTCTTTAACGCCCCCACCTGGGTGAGATAACACAATTGCCTGATACTGACG
GGTTTCATCAAATTTTGGAGGGAAATAGATCACTGCAGACAAAGAGATGGTTGGATTATT
GCTGTTAGTGAAGCTGACTTTATTATTCATCATTCCGTTCCTCATGGAGTTGTCGGTTCG
TTTTAACGGTTGGTGATATCACTATAGATATTGATCATTAAGTTGATTAGACCCAAAATC
ATGATTAGACCTATCATTTAAATGATTAATAGATTGCATGGAGATACTGAATGAAGCGTG
AAGAAATCGCTGATCTGATGGCGTTTGTCGTCGTTGCAGAGGAGCGTAGCTTCACTCGTG
CAGCAGCCCGCCTGAGCATGGCGCAGTCAGCTTTAAGCCAGATAGTGCGTCGTATAGAAG
AACGATTGGGATTGCGGCTTCTGACGCGAACCACGCGCAGCGTTGTTCCAACTGAAGCGG
GCGAGCATCTTTTGTCTGTTCTTGGCCCTATGTTGCATGACATAGATTCAGCCATGGCAT
CCCTGAGCGATCTGCAGAACCGCCCATCCGGGACAATACGTATTACTACTGTAGAACATG
CAGCAAAAACGATATTGTTACCAGCAATGCGCACATTCCTGAAATCGCATCCTGAAATTG
ATATTCAGCTCACCATTGATTATGGTTTGACCGATGTCGTTTCTGAACGTTTTGATGCAG
GCGTCCGTCTGGGTGGGGAGATGGATAAAGATATGATCGCCATTCGAATCGGGCCAGATA
TACCAATGGCTATTGTTGGCTCACCGGATTATTTTTCTCGCCGAAGTGTTCCAACGTCAG
TGTCACAATTAATAGATCATCAGGCAATTAATTTGTATCTTCCCACATCGGGTACAGCAA
ATCGCTGGAGATTAATACGCGGTGGACGTGAAGTTCGTGTTCGCATGGAAGGTCAGCTTT
TACTGAATACGATAGACCTGATCATTGATGCTGCAATTGATGGGCATGGATTGGCGTATC
TACCTTATGATCAGGTTGAGCGGGCTATTAAAGAAAAAAAACTGATACGTGTTTTGGATA
AATTCACACCAGATTTACCCGGTTATCACCTGTACTATCCACACCGTCGACATGCTGGCT
CGGCATTCTCATTATTTATAGATAGGCTGAAGTATAAAGGTGCTGTTTAGCACTACTTGC
TGATACATTAATTTAATTCTTCTCTTAACGTATTCTCAGTTCCTTTCAACGTTTTGGTCA
TTTTTTATTCTTCGTACAATGGCGACAGATGCTGATTATGATACCGAAAACGGGTTTGAA
CGTGCGAAGCCCGAACGTAGTGTTCGGAGTTCTATGTGCTTTACCGCATTTTGGAGACTA
TTATTTACACTAAATCTGATTTGATATATTGATACTTAAAACATTTGATGCTTCCTTTGT
CACTTTTTTGATGGAAGTTGTTTGCATTTCTTTAAGGCGAAACAAATAATTACGCATCAA
TTTTAATGTCGGTTAGAGGGAAACTTATGAAGCACTCTGTTTCAGTCACGTGTTGTGCGC
TGTTGGTCAGCAGCATTTCTCTTTCGTATGCTGCAGAAGTTCCGAGCGGCACAGTACTGG
CAGAGAAGCAGGAGCTGGTGCGCCACATTAAAGATGAGCCTGCGTCGCTGGATCCCGCTA
AAGCCGTGGGCCTGCCAGAGATTCAGGTCATTCGCGATCTGTTTGAAGGTCTGGTGAATC
AGAACGAAAAAGGGGAGATTGTCCCCGGCGTTGCGACTCAGTGGAAAAGTAATGACAACC
GTATCTGGACTTTTACCCTGCGCGATAACGCAAAATGGGCGGATGGCACACCGGTAACGG
CGCAAGATTTTGTCTACAGCTGGCAACGTCTGGTGGACCCAAAAACATTGTCGCCATTTG
CATGGTTTGCCGCGCTGGCGGGAATCAACAACGCACAGGCGATTATTGATGGTAAAGCTA
CGCCTGACCAGCTTGGCGTCACCGCAGTTGATGCCCATACTTTGAAAATTCAGCTTGATA
AACCGTTGCCGTGGTTTGTGAATTTAACCGCTAACTTTGCCTTCTTCCCGGTGCAAAAAG
CCAACGTAGAAAGCGGTAAAGAGTGGACGAAACCCGGAAATCTGATCGGCAATGGCGCTT
ATGTTCTTAAAGAGCGCGTAGTCAATGAAAAACTGGTCGTGGTACCGAATACCCATTATT
GGGATAACGCCAAAACGGTACTGCAAAAAGTGACCTTCCTGCCAATTAATCAGGAATCCG
CAGCCACTAAGCGTTACCTCGCGGGGGATATTGATATCACCGAATCCTTCCCGAAAAATA
TGTATCAGAAGCTGTTGAAGGATATTCCGGGGCAGGTTTATACGCCGCCGCAGCTCGGGA
CCTATTATTATGCGTTTAACACGCAAAAAGGGCCGACGGCAGATCAGCGCGTTCGTCTGG
CATTAAGTATGACGATAGATCGCCGCCTGATGACCGAAAAAGTATTAGGGACGGGCGAAA
AGCCAGCGTGGCATTTTACACCAGATGTTACCGCGGGATTTACGCCGGAACCTTCGCCGT
TTGAACAAATGAGTCAGGAAGAACTGAATGCGCAGGCAAAAACTTTGTTGAGCGCAGCTG
GTTATGGTCCGCAAAAACCGCTGAAGCTGACGCTTTTGTATAACACTTCAGAAAACCATC
AAAAAATTGCGATTGCTGTAGCATCGATGTGGAAAAAGAACCTTGGCGTAGATGTTAAAT
TGCAAAATCAGGAATGGAAAACCTATATCGATAGCCGTAACACCGGCAATTTTGATGTTA
TCCGCGCCTCGTGGGTGGGGGATTATAATGAACCCTCCACTTTCCTGACATTATTAACGT
CAACGCATTCAGGAAATATTTCACGCTTTAACAATCCGGCATATGACAAAGTTCTGGCCC
AGGCATCGACGGAAAATACCGTTAAAGCGCGTAATGCCGATTACAACGCGGCAGAAAAAA
TCCTCATGGAGCAAGCACCGATTGCACCAATTTATCAATATACCAATGGACGATTAATCA
AGCCGTGGCTGAAAGGTTATCCCATTAATAATCCTGAAGATGTGGCGTACAGTCGGACTA
TGTATATTGTGAAGCATTGATGTGATGGGAACTGGCGTTACCCTTGTGCATAACGCCAGT
GATGTCTGATTTAGCGACCCTGTTCCGGCGGTGTAATGTTATCCATATACAGCGTCTGGC
TGGGGAAGGCAAAGTCCGCGCCGTGTGACTGTACAATATCGATAATCTTCAAATAAACGT
CTTGCTGTGCAGCAAGCCATTCAGCCCATACCGTGGTTTTGGTAAAGCAATAAACCATAA
TATTCAATGAAGAGTCAGCAAACTGGTTGAAATAAACCAGTAAGGTTTGTCGCTGGTCGA
TGGCCGGGTGATTTTTCAGCATCTCACGTACAGCTTCGACAATAACGCCCACTTTTGCCG
CATCCTCATAACGTAAACCAATGGTCGTGGTAATGCGGCGGTTGGTCATTCGTCCTGGGT
TTTCTACGCTGATCGACGAAAACAGCGAGTTCGGTACGTACAATGGACGATTATCAAAGG
TCGTAATTTTGGTAATTCGCCAGCCAATTTCCGCTACTGTACCTTCGATATTTCTGTCCG
GTGAACGGATCCAGTCGCCAATACTGAAAGGACGGTCGAAATAGAGCATAATCCCGGAAA
AGAAGTTACTCAGAATATCTTTACCGGCCATACCGACAGCCAGACCACCAATACCACCAA
AGGTCAGCAAGCCAGAAAGGCTCATGCCGAAATGTTCGCCATAAAGCAGAACAAGCACCA
CAATAATGGTGATTTTGATGATACGCGACATAATCCGCGCACTGGTGATATCGCGACCTT
TTTTAATCTGCTGTTTTTCAAACTGATTAATCAGCAGAAATAGCTTAATCGTCAGAATAA
CCGCAATCAGGGACGTACAGATAAAATCGATAACGCCTGGGGTGATAAATTTGAGTTTAT
AGTTTTCTATAACATAATTAATAATGCTACCAACAGCACTGATAATTATGGTGTAGATTA
AAAATTGCACCGCATGGAATAAAAATCCTTTTCTTTTACGATTTCCACGGCGAAACCAAA
AGCTCATCAGAATCAATGCTGCGCAGCTACCGAAAATAATGACCAGATTAAGCGCATTAT
TTGTAAACAGTTCAGCGATCATTGTTTTATCAGGCTCCTCCAGATAATTGTCGTCATGCC
GGAAACCCCTGGCGGGGCTATTTTACCGCGACAATTCATTCAGATCATCAATAGTCAGGG
AAGGAAGTAGCAACATTAGCTAAGGAAGGTGCGAACAAGTCCCTGATATGAGATCATGTT
TGTCATCTGGAGCCATAGAACAGGGTTCATCATGAGTCATCAACTTACCTTCGCCGACAG
TGAATTCAGCAGTAAGCGCCGTCAGACCAGAAAAGAGATTTTCTTGTCCCGCATGGAGCA
GATTCTGCCATGGCAAAACATGGTGGAAGTCATCGAGCCGTTTTACCCCAAGGCTGGTAA
TGGCCGGCGACCTTATCCGCTGGAAACCATGCTACGCATTCACTGCATGCAGCATTGGTA
CAACCTGAGCGATGGCGCGATGGAAGATGCTCTGTACGAAATCGCCTCCATGCGTCTGTT
TGCCCGGTTATCCCTGGATAGCGCCTTGCCGGACCGCACCACCATCATGAATTTCCGCCA
CCTGCTGGAGCAGCATCAACTGGCCCGCCAATTGTTCAAGACCATCAATCGCTGGCTGGC
CGAAGCAGGCGTCATGATGACTCAAGGCACCTTGGTCGATGCCACCATCATTGAGGCACC
CAGCTCGACCAAGAACAAAGAGCAGCAACGCGATCCGGAGATGCATCAGACCAAGAAAGG
CAATCAGTGGCACTTTGGCATGAAGGCCCACATTGGTGTCGATGCCAAGAGTGGCCTGAC
CCACAGCCTGGTCACCACCGCGGCCAACGAGCATGACCTCAATCAGCTGGGTAATCTGCT
GCATGGAGAGGAGCAATTTGTCTCAGCCGATGCCGGCTACCAAGGGGCGCCACAGCGCGA
GGAGCTGGCCGAGGTGGATGTGGACTGGCTGATCGCCGAGCGCCCCGGCAAGGTAAGAAC
CTTGAAACAGCATCCACGCAAGAACAAAACGGCCATCAACATCGAATACATGAAAGCCAG
CATCCGGGCCAGGGTGGAGCACCCATTTCGCATCATCAAGCGACAGTTCGGCTTCGTGAA
AGCCAGATACAAGGGGTTGCTGAAAAACGATAACCAACTGGCGATGTTATTCACGCTGGC
CAACCTGTTTCGGGCGGACCAAATGATACGTCAGTGGGAGAGATCTCACTAAAAACTGGG
GATAACGCCTTAAATGGCGAAGAAACGGTCTAAATAGGCTGATTCAAGGCATTTACGGGA
GAAAAAATCGGCTCAAACATGAAGAAATGAAATGACTGAGTCAGCCGAGAAGAATTTCCC
CGCTTATTCGCACCTTCCCTAACTAATCAATGCGTTGATTGTAAATCCAGCTAAGAGGTG
AGGTTTTCAGAGCAGACAACGGTGAAATGTCATGGTATTGTTACGTTTAGGTAACAAGAA
ATTTGTCTGCACAAGGATTACATCATGATTATGGCGAAACTGAAGTCAGCGAAAGGGAAG
AAATTTCTCTTTGGTTTGTTGGCGGTTTTCATTATTGCGGCGTCGGTTGTGACTCGCGCG
ACCATCGGCGGCGTTATAGAACAGTACAATATTCCGCTGTCTGAGTGGACGACATCAATG
TATGTGATTCAGTCATCGATGATTTTTGTTTATAGCCTGGTCTTTACTGTGTTGCTGGCA
ATCCCGTTGGGAATTTATTTCCTTGGCGGCGAAGAGCAGTAAGTAAAAAATAGGCCCGAT
AACTCGGGCCTTGTCAGTTATTGAAGAGTCGTTAATCGTCTTCTTCGTCATCCAGTTCAA
CGGGTGTCTGATACTGGTCAGGTTTAATGACCAGCAGGTCGCAGCGAAGATGATCAATCA
CCTGTTCCGCCGTGTTGCCGAGGAATGCTGCTGAAATACCGGTGCGTCCTACCGTGCCCA
GAACCACAATCCCCGCCTGTAAGTGCTCCGCCAAATCAGGAATCACCTCTTCTGGCAGAC
CTTTTTCTACGTGCGTCATGTTTTCATTAATGCCGAATTTCTGCCGCAGGGCTTTCATTG
CCAGCAAATGTTGCCCACGAATGGCATCGTTATAAACGCTCGGGTCAAATTCCGGCAGTT
CAATCGCGATATTAATTGGCGTTACCGGATAAGCGCCAACCAGATGAACTTCGGTATGGT
TGACTTGTTCTGCCAGTTCGATCGTCTCTTTGACCAGTTTTTCATTGAGCGCATTATGAT
ACGGCTCTTCACTGGCGAGATTCACCGCCACCAGCGCCTTGCCTCCTTCCGGCCACGGCT
GGTCTTTCACCATCCACACCGGGCTTGGGCATTTGCGTAACAGATGCCAGTCCGTTGGCG
TAAAAATCACCGCTTCCAGACGGTCATGTTGGTGCGCCATTTTTAGCACCAAATCGTGTC
CGCCGCTGATCACTTCCTGAATGATGGCTTCGAAAGGACGGTTATGCCAGACCACTTTAA
TTTCAATGGGAACGCCAGCATTGAGATAATATTTTGCCTGCTCGTGGATCCAGGCTGTAC
GCTGGCTGATGACGCCCTGACGCATAGCGGTACGTTCGTCCGGGGAGAGCAGGGTGGTCA
TTTCGTATGAGAAGTCATAGATCGGCAAAAAGGCTTTAATTTTGCCACCAATCCGTTGAT
GTAAATAAACAGCTCGCCGCAATGCTGGTTGGTCGTCCTGGTTAGGATCGATAACAACGA
GCATGTTCTGATACATAGCCATACAGGGTCTCCTTACAACAACTGTCAACGCAGTTTGTA
ATTAAAAGATTAACCCATATCTGGTGAATGAAACAGTGATGAACCTTCTGCCAGATCAAT
AAATCAGAAAAATTTAATGATATGACAGAAGGATAGTGAGTTATGCGGAAAAATCAGGCA
ACGTTACGCGTATGACCAGCAAGCTGGGCCAGCGCATCGTTATTTTCGATGGTGATGTAT
TTACCTTTGACTGCCAGCATGCCGCTTTTCTGGAAGCGACCCAGCAGACGGCTGATGGTT
TCTACCGTCAGGCCCAGATAGTTACCGATATCGCCACGAGTCATCGTCAGGCGGAATTCA
CGAGGGGAGAAGCCGCGTTGGGCAAAACGACGGGACAGGTTGTAGATGAATGCAGCCAGA
CGTTCCTCGGCATTTTTCTTCGACAACAGCAGGATCATGTCCTGATCGCCTTTGATTTCA
CCGCTCATCAGACGCATCATCTGCTGACGCAGATTCGGCATTTTACCGGACAAATCGTCC
AGCGTTTCGAACGGGATTTCACATACCATCGAGGTTTCCAGCGCCTGCGCGAAGCTCGGG
TGATGGCCGCTGCCGATGGCGTCAAATCCCACCAGGTCGCCTGCTAAATGGAAACCAGTG
ATTTGCTCGTCGCCTTGCTCAGTGATGGTATAACTTTTAATCGTACCGGAGCGGATGGCA
TAAAGCGATTTAAGTTCATCACCAGCCTTAAACAGCGTCTGGCCTTTCTGAATAGGCTTC
TTCCGCTCAATGATATTATCAAGCTGATCAAGCTCATGTTCGTTGAGTGTGAACGGGATG
CAAAGCTGGCTGATGCTGCAATCCTGGCAATGGATAGCACAACCGCCAGACTGAATGCGC
CGTATAATTCGCTTTTCCGGGATCATAGGTCTGCTCAAGCCGTAATTGATATTTGTCAAT
TTTAACATCTTTTTAGGGAGCAAGTAAGTCTAAGCAAACCTTAACAGCAGAGAATTCCGA
TATTAGATGTAAATATATGTCTATCTATTTGAAAACCCTTAAGTTGTTAAGGGTAACTTT
ACATAAAAGTGTGAACAAGCTGGCACAAATTGTTTAATGTTTACAGCAAAAGATAACCTT
CATGGCGCAATAACCACTCTTTTCGCTGAACTCCGCCTGCATATCCGGTCATGGTGCCGT
TTCGGCCAATAACCCGATGGCAAGGTACGACGATGCTGATGGGATTCGATCCGTTTGCCG
CACCAACGGCACGCGCCGCGCCAGGACGGCCCAATTGCTCAGCCAGTTGGCCGTAATGCA
TTACCTGCCCGCAGGGGATAGTGCGTAGTGTTTTCCAGACTTCGCGCTGAAATGGCGTCC
CCCCCGTAGCAGTGGGAAGCGTATCAATAATGCTAAGATTACCGGCAAAATATTCACGAA
GCTTGTCGCTTAAACCGCCTGGATTGGTGGCAGAAATGCGCTCATAGCCTTCTTTGCGAT
AATGGATGTCCAGCAGCTGCACCATGCGTTCGCTGTACTCTTCCCATTCAACCGCCCGCA
GGCGAAATTGCTCATCGCAAATCACCCACAGTGGACCCAGTGGCGTGGCAATTTTTTCTT
CAAGTAATCTCAGCATCCGTTCTCTCTTAAGACAAACGTGGGTAAATACCCGGACCTATC
GGCAGACCGACAAGATACCACGCCAGCAACATCAGCAGCCATACCACCAAAAAGATAAGT
GGATAGGGCAAGACTAACGAATAGTAAGTACCCAGTTTCGCGTCTGGTTTGTAGCGTTGC
AGGAATCCAAGAAACAGTGGAACAAAAGGAGATACCGGCGCTAAAGGCAATACGGATGAG
TCGGCAATACGAAAGAGGATTTGCGCAAATGCCGGGTGAAAGCCAAGTAGCATAAACATT
GGTACGAAAATGGGGGCGAGAATCGACCAGATTGCGGAACCGCTGGCAATAAACATGCAT
AAGAAAGAGGAAAGCAACGCCAGACCGACAAACGCCGGGATGCCGCTAAGCCCTGAACTT
TCCAGTATATCGGTCAGCCCCACGGCGATGAATTTCCCCATGTTGCTCCAGTTAAACATG
GCGACAAATTGGGCGAGGGGAAAAACCATCACGATAAATCCCGCCATCTCTTTCATCGGT
TCAATCATTAAATGCGGTAAATCCGCCTGACGTCGAATTGTGCGGGTAGCGATGCCATAA
GCCAGCGAGACAACAAAGAAAAAAAGAATGATCAGTGGCACGATACCTTTAATAAAGGGT
GATGGCATCACGGTGTGATTAATCGGATCGCGCAATATCCCGTTTTGCGGGATCACCATC
AGCGCAATCGCAGCAATAAAAAGTAGCGATACGACACCTGCTATGCGTAAACCAAAACGC
TGACTTTCGGTCAATGTCTGCAGTTTCTCATCGCTGTTTCCCTGCCATTGACCTAACCGT
GGCTCGATGATTTTGTCGGTTATCAGGCCGCCAACAATCGTCAGTACGACTACGGAGCTG
GCCATAAAATACCAGTTATCAATTACACTGACGTGCATTTGCGGATTGAACGCAGCTGCC
GCTTCCGTGCTGATCCCCGACAGCAACACGTCGGTTGTGACAATCAGTAAATTAGCCGTA
AAGCCGCAACCTACGCCTGCAATGGCAGCCAGTAAACCTGCAACTGGATGCCTGCCCACC
GCCAGAAAAATCAGCGCACCCATCGGTGGCATGATCACTAACGCCGCATCGGAAGAAATG
TGGCTGAAAAAAGCAATAAACAGCACCATATAACTGGCGTAGCGGGCATTAACATGCGAT
GCCATTTTAACCATTAGTGCTGGCAGTAAGCCGACGCGCTCCGCCAGACCGGCACCTAAA
ACCAGCGCCAGGATCGCACCAAGTGGAGCAAAACCGCTAAAGTTTTTAATAACATTGGGT
AAAAACCAGTGTAATCCTTCCACACTGAGCAGGTTTTTCACCACGACCGGCGTACCATCG
GTCGGGTTTTTCGCACTGACGCCAAAGGCCGACAAAATTGCCGTCGTCACCATGAGTACG
ATAATCAAATAGATAAAGAGCAGAAAAGGATGGGGAACCTTGTTACCAATTCTTTCGACC
CAGCCATAGAGCTTCCCGGATTGGGAGGACGACGGTATGGATGACATACTCATGGGCATT
CCTCGGTTGTTGTGTTTGCGTTGTTGTTGTTATTTTAAAGGTGACGGTGTCACGTTTTTC
GGGATAGGGCAGTGATACGGTTGCGTGTCCGTTACTTGCTGATGCTCTTGTTGGCATTCT
TGCAATAGCCCTGAATCAAGGAAGAGATTGACTGTGGTTGCTGCCATAGTTTTCGCCGCC
AGCAGCATTCCTTTATGAGCAATAGATGTTCGCCCCTGGCTAACCAGTTGCCACGTATGT
AGCGGTGTACCGACGGCAAAACAGGGGCTGAAACACTGGGCAACAGGCAGTTTCCAACTG
ACGTCGCCGACATCAGTCGATGCCGCAAGCACGTTATCGGTGGCGGCATATGGAGCGACT
TCATTCGCCAGTACCGTTTCACGATGACGTAGTGCAAAAACCTTGCCGTTTTCGCCACCG
GTTGCGGCGATATTATTCAGACTGTTTTGCCGATCGTTGGAGGTGAGCGTAGCCTGAATT
TGTTTCGCAAAAGCCAGTTCTTCGGAGTTCCATTCCGGGGTACCAAAATGGGATAGGGCC
TGGTACATGGCATTTTCTAAGGTGCGATTCGGGAGATAACTGGAACAGGCTTTGTCGAAG
CGGCATTCAACCGTGGTTTCGGTCATCAATGCCGCACCTTCGGCGATTTTGGCGACCCGA
TCATAAATATGCTGCACGTCGGTCATTTCGGGGGCGCGGATAAGATAAAGCACTTCTGCC
TGCGCCTGGACCACGTTGGGCGAGATCCCGCCGCTATTTGTGATGGCATAGTGTACGCGC
GCTTTTTCAATAATATGTTCGTTGAGGAAGTTGGTGCCAGTGGTCATCAACGTTACGGCA
TCAAGGGCGCTGCGTCCCAAATGAGGGGAATTCGCGGCATGTGCTGCGATCCCTTTAAAG
CGCCATGATGCCTGAATGTTTGCCAGCGTGCGGGTATTGAACATACCGGCAAAGGCTTCC
GGGTGCCAGGTGAGTGCCGCATCCACATCATCAAATACCCCCTCGCGAACCATGAACGTT
TTACCCGAGCCGCCTTCTTCGCCAGGACAACCATAAAAGCGCACCGTGCCGCCTTGCCCA
TATTGTTCCAGCCATTTCTTGACGGCTATTGCAGCGGCAAAGGCGGCGGTTCCCAGCAAA
TTGTGTCCGCAACCGTGACCATTTTCACCGGGCGTCACGGATGTAGGTTGCGCGCAACCT
GCTTGCTGACTTAAACCTGCCAGGGCGTCATATTCTCCCAGCAGGGCGATAACCGGTTTG
CCTTGACCAAACGAAGCAATAAAGGCATTTGGGATATTGCCTACGTTGCGGGTAACGGTG
AAGCCTGCAGATTCCAGCGCCGAAGCCAGATGCTCCGCTGACCAGAACTCTTCAAAACGT
GTTTCTGGATGATCCCAGATTTGATCGGCAATATCGGTATAACGTTGGCGATCGGCTTCA
ATCGCATCGTCGATAAAACGATAGATTTCCTGCATCAGATACCTCGCGTCCAGGGAAAAT
TGAGCGCGGTGCGCGCCAGCGTTTCGACGGCAATAGCGAGAACCTGCTCGTCAAAATCGA
ATTTTTCGTTGTGATGACCTGCCGCCAGCTGTGTGCCAAACACCACGTAGGAGGCTTGCC
CTTGATGTTGCTGCACGCGGGCCATCATTAATGTGGCATCTTCGGAACCCGCAGGCGCTT
CAACACGTTCAATGGCCTGATTGACCCCCGCGACCTGAGCCGCCTGACTTTGCAACCATG
CGACCCATTGCGGCGAAGGAGAACTGGCGGTAGCTGCACCCATCAGACGAGTTTCAACGC
CGACACCATACATGGTTGCTGCGCCCTGAATCGCTTGTTGTGCACGGTCAAAAACATATT
GATTAATGACGTCGCTGGCCCCGCGTGTTTCCACTTTCAGCAACGCCGAGGCAGGAACAA
CGTTACGACCGCTTCCTGCCTGCATAACGCCCACGTTTACTCTGGAAGCTCCTTCGCTGT
GCGGGGCGATTGCATGCAGTGCAAGAGTGGCTTGTGCTGCCGCCAACAAGGCATTGTGAC
CGTCTTCTGGTTTTGCGCCTGCGTGAGCGGCGGTACCGGTGAAGTGCGCGTCAAATTTGG
TGGTTGCCATAAAATTATCACTGCCGCACACCACGGTGCCCGCAGGTACGCCAGTGCCAA
TGTGCACGGCAGTAAAATAATCAACATCATCTACGACACCTGCATCGACCATCGCCCGCG
CGCCACGCGTACCTTCCTCTGCAGGCTGAAAAATCAGTTTGATGACGCCATGTAGTCCGG
ACTCGAACTGTTTAAGGGTATGCGCCAGCCCAAGCCCAATGGCGGTATGTCCATCATGAC
CACAGGCATGCATCATTCCGGCGTTACATGACGCAAAACCGTCGCGGTAGGGGCGATGGC
TGACATCCTGCTCTTCACTGAGATCCAGCGCGTCCATATCGACACGGAAAGCCATCACCG
GACCGGGGCGACCGGTATCCAGGGTGGCGACGATACCAGTGAAACCACCTTCAAAAGCCG
CAATCCATTGTGCTAGCGCACCCTGTTGACGAGCGCGCTCGAATTCGCGTTGTAGAGTGA
ATTCATCAGGTAATCCCATCCGGCTACTTTCATTAACTACTTCGCGACCCAGCGCCAGTG
AATAGCCGAGCTGGTGCAATTCTTCCGCAACAAGGGTGGCAGTGCGGAATTCCACCCAGC
CAGACTCTGCATAGTGATGAAAATCACGTCGCCAGTGCGATAATTTTGGGGCAAGCGAAT
TAACAAATTGATTCAAAGACTCCATAACCTTTCCCGTCATCAGTAAAAAGTGTGACCCGG
TTCACGTAGCGATAGTTTTTACTTATCACTAACTGATTTTTCACAGTTTTAACCGTTCAT
AAATTACCCTGACACAATCATCTGCATTAAAGTAGATGCCAGTTTCTTTGGTCTGATAAA
TAACGGTTATCGGTGGCGTCATGGCTTTTCAGGTAAAAATTCATCAAATTCGGGCTTTTG
TTGAAGTGGCTCGTCAGGGCAGCATTCGCGGAGCGAGCCGAATGTTGAATATGTCGCAAC
CGGCACTGAGTAAATCTATTCAGGAGCTAGAAGAAGGGTTAGCGGCGCAACTCTTTTTTC
GCCGTAGTAAAGGCGTGACGTTAACTGATGCCGGTGAAAGTTTTTATCAGCACGCCAGTC
TAATTCTTGAAGAGCTGCGCGCAGCCCAAGAGGATATTCGCCAACGACAAGGGCAACTGG
CAGGGCAGATTAATATCGGCATGGGGGCCAGTATTTCCCGCAGTCTGATGCCAGCTGTCA
TATCTCGTTTTCATCAGCAGCATCCGCAGGTAAAAGTACGCATTATGGAAGGGCAACTGG
TGTCGATGATTAATGAATTGCGTCAGGGAGAATTGGATTTCACCATCAATACCTATTATC
AGGGACCGTACGACCACGAATTTACTTTTGAGAAATTACTGGAAAAGCAATTCGCGATCT
TTTGCCGCCCGGGACACCCCGCCATTGGTGCCCGTTCGATCAAACAGTTACTGGATTACA
GCTGGACAATGCCGACGCCACACGGCAGCTACTACAAACAGTTGAGTGAATTGCTTGACG
ATCAGGCGCAAACGCCACAGGTCGGTGTAGTCTGCGAGACGTTCTCAGCCTGTATCAGTC
TGGTGGCAAAAAGCGATTTTCTCAGCAAACTGCCTGAAGAAATGGGCTGCGATCCCTTGC
ACGGACAGGGGCTGGTGATGTTGCCGGTTAGCGAAATTTTACCGAAAGCGGCCTATTATT
TGATTCAGCGGCGTGATAGTCGCCAGACACCACTGACCGCGTCATTAATCACGCAATTCC
GGCGAGAATGCGGCTATCTGCAAAGTTAAAACTGCATAAAAAAATAGAGTCTGTCGACAT
CCGCCAGACTCTACAGTACACACAGCAGTGCATCCGCGTCTTAAATCCGGCATTGTCTCC
TCTGCGCCGGTGACTGTGTTATAACGGTTTTAACCTTTAGTTGCCAATTTTCTTCAGTGA
CAGATTTCACGAAAATATAAGTTACATTATTAATATCGTGAATGAATAATCATGCATAAG
TATTTTGCTTAAAATATCGGCAATATTTGGAACTTATTACTGGAAATTTGGGTAATACGT
TGTTGGACCGACCCGGTCTGGTTATCATATCGCGCTCTTAATTGCGGGAGGATGTAACAT
GAACCTTGACGACAAATCGCTGTTTCTTGACGCCATGGAAGATGTCCAGCCGCTGAAACG
TGCTACCGATGTCCACTGGCATCCAACGCGTAACCAACGTGCGCCGCAGCGTATCGACAC
GCTGCAGCTTGATAATTTCCTCACCACCGGATTTCTCGACATCATCCCACTAAGTCAGCC
GCTGGAGTTTCGGCGGGAAGGGTTGCAACATGGGGTGCTGGATAAGCTGCGCAGTGGTAA
ATATCCGCAACAGGCGAGCCTGAATCTTTTGCGCCAGCCGGTGGAAGAGTGCCGCAAAAT
GGTGTTCAGTTTTATTCAACAAGCCCTGGCGGATGGTTTGCGTAACGTGCTGATTATTCA
TGGTAAAGGGCGGGATGATAAATCGCATGCCAATATTGTCCGCAGCTATGTGGCGCGCTG
GCTGACCGAATTTGATGATGTTCAGGCATATTGCACCGCGCTACCGCATCATGGCGGCAG
CGGGGCGTGTTACGTCGCACTACGTAAAACGGCGCAGGCGAAGCAAGAAAACTGGGAGCG
CCACGCTAAGCGCAGTCGTTGATCTCGAGACGCATCCGCGGCTTATGCCGCCAGCACGCG
GTTGCGTCCATCATTTTTCGCCCGATACAAAGCATCATCAACGCGTTTAAACAGTTCATC
GATGCTTTCATTTCCTTCGTGATGCGCCACACCAATGCTGACGGTAAAGCGTGGTAAGCC
CGAAATACTCACTTTTGCCACGCTTACGCGGATAGTTTCAGCCAGCGAAAGCGCGGTATC
CAGTGGGGTTCTTGGTAGCAATAAGACAAACTCTTCGCCTCCCCAACGAAACACCAAATC
GCCTTTGCGAGCGCAACTTTCGAGGGTGCGGGCGAGGGCGCATAACACCTCATCACCTTT
AGAATGCCCATAGAGATCGTTAATGTGTTTAAAACGATCGGTGTCGATGAGCAACAAGCT
GTAATCCTGAGCGATGGCGAGATGCTGCATTTGGCCTGGTTCCGTAATGTGATAAAACTG
TCGCCGATTCAGTAATCCGGTCATCGCGTCATGGTGAGCAGCATGTTCCAGCTGCTCCTC
CAGCCGTTTTTGCTCAGTAATATCATGCACAATACATAACATGAGCTTGTCGCCATAAAT
TTCAATCGGTCCGGCATAGGTCTGCACATGACGAGTCGAACCATCCGCCAGTTTATGAAC
AAAATTCAAAGGTTTATGACCACCGGGTAAATGCGAGATTTCATGCATGATAGGCATGAC
GCGACGCCCGAGCATATTTATTTCCCAGGTATGTTTCTGGCACATCGTTTCATGGTTATA
ACCATAGAAATTGAGCGCGGCGAGGTTAGCATCGACGATTTGTCCATCTCGTGACGGGTC
AATCAACAACATTGGTGCAGAGTTAGTCAGAAAAAAGCGCGCATAAAAACCTTGTTTTTT
GCGCTGATAATTTGCCGAGCGACTGGCTTTTAAACCCAGCGTTGCCGGCGCTTCGATACC
TTCGAAAATAATCACCGGTTCTGTTTCTGTCAGCTTTCGCAAAACAAGCCGACAGCTCAA
TGCTGTTTCCTCTTCTTTACGCTGAACAGTGAGGATTTCGATAATATCGTGTTGGTTTTG
CAGATCGGAGAGGTATTTCGGCAGTTCTTTTTGTGAGGAGACGGAATAGGGTCCGGTTCG
TAGCTGACTAAACGTGAGGTCTTGCATCAACAGTTTCGCCGCGCTATTGGCATAAATTAA
CTGTTCCTCAAAGGGCGAAACGATCCAGACAGGACTGGTGAGTAAGTCCAGGGTATTGAA
GTTGTGCGTAATCATTGAGATCCCGTTATTTTTATCAATTTTTGTTGCTATCCGATCGCA
AAAAAGCCACGTCATATGATCAGATAATTCTGATAATGATAGACGCTATTTAACACTTCA
CACGGTTTGTATACGGAAAAGCATTTTGCTTTTTGTATTCAATTTAGACAGAATTTTATT
AATCATTTCAGGGTAATGGGGTGATGAGATGTTGCGTAACAGGGCCAGAAGGCTAGACTA
CAAAATAATGCGTTGATGATGGAGGCACTGTGGAAGCGATTAAGGGATCGGACGTTAATG
TCCCGGATGCAGTATTTGCCTGGATGCTGGATGGTAGAGGCGGCGTTAAACCGCTGGAAA
ATACAGATGTGATTGATGAAGCGCATCCCTGTTGGCTCCACCTTAATTATGTACACCATG
ATAGCGCCCAATGGCTGGCGACAACACCGCTGCTTCCCAATAACGTACGTGATGCGCTGG
CGGGCGAGAGCACGCGTCCCCGAGTCAGCCGTCTCGGTGAAGGCACGCTGATTACATTGC
GCTGTATAAACGGCAGCACCGATGAACGCCCCGATCAACTGGTCGCCATGCGTGTATATA
TGGACGGGCGGTTAATTGTTTCGACCCGACAACGCAAAGTGCTGGCGCTGGACGATGTGG
TGAGCGATCTGGAAGAGGGCACGGGTCCGACCGATTGCGGGGGATGGCTGGTGGATGTGT
GCGATGCGTTGACCGATCATTCCAGTGAATTTATCGAGCAGCTGCACGATAAAATTATCG
ACCTTGAAGATAATCTCCTTGATCAGCAAATTCCACCGCGTGGATTCCTGGCTCTGCTGC
GCAAACAATTAATTGTGATGCGTCGCTATATGGCACCGCAACGTGATGTTTATGCTCGTC
TTGCCAGTGAACGTTTGCCGTGGATGAGCGATGACCAACGCCGTCGGATGCAGGATATTG
CCGATCGCCTTGGGCGCGGCCTTGACGAAATCGACGCCTGTATAGCACGGACTGGCGTGA
TGGCGGATGAAATCGCTCAGGTGATGCAGGAAAATTTAGCTCGTCGTACCTATACAATGT
CGTTGATGGCAATGGTCTTTTTACCCAGTACCTTTCTGACCGGGTTATTTGGCGTCAACC
TTGGTGGGATCCCTGGCGGCGGGTGGCAATTCGGATTTTCAATTTTTTGTATTCTGTTAG
TTGTTCTTATTGGTGGTGTTGCTTTATGGTTGCATCGTAGTAAATGGTTGTAACAAAAGC
AATTTTTCCGGCTGTCTGTATACAAAAACGCCGCAAAGTTTGAGCGAAGTCAATAAACTC
TCTACCCATTCAGGGCAATATCTCTCTTGCAGGTGAATGCAACGTCAAGCGATGGGCGTT
GCGCTCCATATTGTCTTACTTCCTTTTTTGAATTACTGCATAGCACAATTGATTCGTACG
ACGCCGACTTTGATGAGTCGGCTTTTTTTTGCCTGTTATTTATCAGCGTCTACCCTTTAA
GAGTCCACCCAATGACCAGAGGGAAATATGACGACACTTATTTATTTGCAAATTCCTGTC
CCTGAACCGATTCCTGGCGATCCTGTTCCAGTGCCCGATCCGATCCCTCGCCCGCAACCC
ATGCCTGACCCACCACCCGATGAAGAACCGATTAAATTGTCGCATCGTGAGCGTAGATCT
GCGAGGATACGCGCCTGCTAACTTTGCGTCGATGACCACGAGAATAGATTGTGACCGCTT
TTTCTACCCTGAATGTTTTGCCTCCCGCCCAACTCACGAACCTTAATGAGTTGGGTTATT
TAACCATGACGCCGGTGCAGGCCGCCGCGCTTCCGGCGATCCTTGCCGGAAAAGATGTTC
GCGTGCAGGCGAAAACCGGCAGCGGCAAAACGGCGGCTTTTGGCCTCGGCTTGTTACAGC
AAATTGATGCGTCGCTATTTCAAACCCAGGCTTTAGTGCTGTGTCCTACGCGTGAACTGG
CGGATCAGGTGGCAGGTGAATTGCGTCGGCTGGCGCGTTTTCTGCCAAATACCAAAATTT
TGACGTTGTGCGGTGGTCAACCGTTCGGTATGCAGCGTGATTCGTTGCAACATGCGCCGC
ATATTATCGTGGCAACGCCGGGGCGTTTGCTGGATCACCTGCAAAAAGGCACGGTATCAC
TGGATGCGTTGAATACGCTGGTGATGGATGAGGCCGACCGCATGCTGGATATGGGATTTA
GCGATGCCATTGATGATGTCATCCGTTTTGCGCCTGCATCTCGACAGACGCTTCTGTTTT
CGGCAACCTGGCCGGAAGCCATCGCTGCAATCAGCGGACGAGTGCAACGCGATCCTTTGG
CGATTGAAATTGACTCAACAGATGCTTTGCCACCCATTGAACAACAATTTTATGAGACAT
CCAGCAAAGGCAAAATTCCTCTGTTGCAACGGTTATTAAGCTTGCATCAGCCATCCTCTT
GCGTGGTGTTTTGCAATACCAAAAAAGATTGCCAGGCTGTCTGCGACGCGCTGAATGAAG
TAGGGCAAAGTGCATTGTCATTACACGGCGATTTGGAGCAACGCGATCGCGATCAGACCC
TGGTACGTTTTGCTAACGGTAGCGCCCGTGTACTGGTCGCGACTGATGTTGCTGCGCGTG
GTCTGGATATTAAATCGCTTGAGCTGGTGGTGAACTTTGAGCTGGCGTGGGACCCTGAAG
TTCATGTACATCGCATCGGTCGTACAGCTCGTGCAGGAAATAGCGGTCTGGCGATCAGTT
TCTGTGCTCCGGAAGAAGCACAGCGGGCCAATATCATTTCTGACATGTTGCAGATAAAAC
TTAACTGGCAAACGCCGCCAGCTAATAGTTCCATTGCGACGCTGGAAGCAGAAATGGCAA
CGTTGTGTATCGATGGCGGGAAAAAAGCCAAAATGCGCCCGGGTGATGTATTAGGTGCAC
TGACAGGAGATATCGGGCTTGATGGCGCAGATATTGGCAAAATCGCCGTGCATCCGGCGC
ATGTCTATGTCGCGGTCCGTCAGGCTGTTGCTCATAAAGCATGGAAACAGTTACAGGGCG
GGAAGATTAAAGGAAAAACGTGCCGGGTGCGGTTATTAAAATAATGAAATGTTGAATTGC
CGGGTGCAAGAGTAAACATCTTATTCGGGATTGCCGGATGCGACGCTGGCCGCGTCTTAT
CCGGCCTCCATAAGAGTAGCCCGATACGCTTGCGCATCGGGCGCTATCCTGGTTATTTCA
CTTCAACCACATTCAGCCGTAACTCATCCAACTGATTTTCATCTTCTTCTGGCTGCCAGC
ACGCCGGTTGTAGTGGGATCTCTTCGCGATCAAACGCCAGATCACCCCCGTTAACCACTT
CAGAACCGTGGGTGATGCCTTTGAAATCGAACAGGTTGGTATCGCACAGATGCGACGGCA
CCACATTCTGCATCGCGCTGAACATCGTCTCGATACGCCCTGGATAACGTTTATCCCAGT
CACGCAACATGTCAGCAATCACCTGACGTTGCAGGTTAGGCTGTGAACCGCACAGGTTGC
ACGGAATAATCGGGAACGCTTTTGCATCGGCAAATCGCTGAATATCTTTCTCGCGGCAGT
AGGCCAGCGGACGAATAACGATATGTTTGCCATCATCGCTCATCAGTTTCGGAGGCATAC
CTTTCATCTTACCGCCGTAGAACATATTTAAGAACAACGTTTGCAGGATATCGTCACGAT
GGTGACCCAACGCGATCTTCGTCGCCCCCAGTTCCGTTGCGGTACGATAAAGGATACCGC
GACGAAGGCGAGAACACAGTGAGCAAGTGGTTTTGCCCTCTGGAATCTTCTCTTTCACGA
TACCGTAAGTATTCTCTTCAACAATCTTGTACTCAACGCCCAGCTTTTCAAGATACTCGG
GCAGAACGTGTTCCGGGAAGCCCGGTTGCTTTTGATCGAGGTTAACAGCCACCAGCGAAA
AATTGATTGGCGCGCTTTGCTGCAAATTGCGCAGAATCTCCAGCATGGTATAGCTGTCTT
TACCCCCGGAGAGGCAAACCATGATGCGATCGCCTTCTTCAATCATATTGAAGTCAGCAA
TGGCTTCGCCCACGTTACGACGCAGACGTTTTTGTAATTTGTTCAGGTTGTATTGTTCTT
TCTTTGTAATTTGTTGATTTTCTTGCATTATTTCAGTTCTCTGGTACTAAATGGGGCAAA
TTGGGGGCAAACTTTGCAACTACGATAACCGCGCATTCAACATGGCTATCTGTTCGTCGT
TCATGTCATCAATCCACATACCGTAAATTTCATACACCATCTGCGCAGTTTCATGCCCCA
TTTGGCTGGCTATAAATGCCGGGTTCGCTCCTGCCGTCAACAGCCAGCAGGCAAAAGTAT
GCCGCGTATGGTACGGATTACGGCGGCGAATACCAGCACGTTTTACTGCTGCATTCCACC
TTGCCCCCAAACTGCTTACCGAGTAATAAGGTTTTTGTTTTCCGTTACACACCCTGGGCA
TGAAAACAAAATGCAGTTTTTGCTTTTCGGTTCTGCCGTACTCCCGATGATAAAAGGTGA
TTTCGCTTTTGCGATGATGCCCGGTCAGTTTGTATTGCTCCTTCAGTGCTTCAAGAGCAG
GCTGCAGTAGTGTTACTGTTCGGATCCCGGCATTTGTTTTTGGGGGACCGAACATATCAA
GTATCGTCAGGTTTCTTCTGACATTCACTATTCCCTTTTCGAGATCCACATCCTCCCACG
CCAGAGCTGCCAGTTCCCCGTGACGAAGTCCTGAGTAAACGGCAAATTTCCACAAGTTCT
GGCTCTGTCCTTTTTCACTTTCCATTAATGCATTGAATTCTGTTTTAGATAACGGATCAG
GCTTTATTCTGTTTCGCTGTAATTTTTTTACTCCTTCAAATGGTTTGGTTGATATAAATC
CCGACTGATACGCAAAACGCAACAGCGAACAGAGCAGGGCGATATAGTTATCAACTGTGC
GCACGGTTCTTCCTTTTTTGTTGGATCTTGGATTATCCAGGTAAAGCGTTTCTCCATGCA
GCAGTTCATTCCGGTAGTTTAAGATATCGCTATAACGAATATGTGATATCGGGGTACTTT
CACAAATTATTATTCTGAGTGTTTTTAATTGTGATTTCGTTTTCTTCATTGTGTTTGTTG
TTAACTCTGTCTCTTTAATTTTTGTCCAGATATCACAAAGCTCTCCGAACGTTTTTATGA
CTCTCGTTGTCACCATTTTTGCCCCAGTGCTGGACTGGGGAAAACGTCTTAAATACTCAA
ATTCACCGGAGTTTATTTCATGAACTATCAGCGCTCTTAAATTTCCGGCCTTTTTAATAT
TACTGTTTGTAATCTCCCAGCCTTTTAATGTTTCCCGACATCGTTTTCCTCGAAACATGA
ACCAGATGCGAATGTATCTACCTCTAATCTCGACACCTGTTGGTAATTTAGACATATCAT
GAGTCTTTGATAAACTGATTTATCTTTGGATAGTTGTACCAGATAATCCCTCGTTTGCTG
TCTGGCTTACCTAAAGGAGATACTCGTTTGAAGTGGAAGCCCTCCACCCAACAGTTCTGG
CGGTATGCTTCAATTTGTCTGGCCCCCAGACCAGTGCGAAGCATCAGGCCGTATTCAACC
ATCCACTCTTCATTAAAGATTACTTGTGCCATCGCATCACCTCTGGCAGGCGCCAATGTT
AGACTGAAATTGACGCCCGATGTTGATTATTAATAATCAGCTATGAAGTTTTAATTTGAA
TACAATGCAATTCTCGAGGACTGAAGTTTCTCGCAATTAAAATTTATCAGTTTTACTTTC
TGCTCTCTGGAAACGCCTGCTTCTTTTTTACCTGAGAGCATTTTTTCGCATTCTGATTTC
GTTAGTTTAGATTTTGAATATCTTGTCCAGTTAGTAGGAGTGCCACCTTCCTTTTCAATA
GTGGCGGTAATTTTATACATGAACACCTCCATTATTATTTCCAGTGGTTCGTTTATTCCA
TCTTTCGAGTGCTTCTTTTTCACTTCCACCATAACCGGTTCGGGATTCGCATCCGTTACA
CTTCGCTCGGTAATATCCTGAAATGGCTTTCACCGTTACTGATGGACAACCACAAAATGG
ACATGGTTTAACATTGTCATATCTCATAATTTTTCTCATAAAAAATATTTCAAGTTGGCG
GTGCATTACACCGCCAGGCTGAATTATTCCTCTGAATTATCGATTACACTGTATTCCCCG
GTTAATACAGAGGAATCTGCAGGATCGATTGTCAGTGGTTCCTTTTCATCCATTGATACT
GCACGCTGGATCTCAATTGATACGGGCAAATATTTGAACAGGCGACGAATAGCCGTTTTC
TTTGCCATTTCTTCCCAGTGAGTTACCCACGGCCCGTTATTACCAGCTTTACTCAGGCTG
CGCACCAGCTCAATCTGTTTGCGCGTCATAACTTCAAACTGAGTACCTCCGTCTTTCAGT
CTTGCGACAGCATAGACGTGGGTAACCGGGGCATCTTCGTTTTCTCCCGGGCGGTGTATT
AACTTTTCATCAAGGCCAAATTCGAAGCTAAACTCGTCACCTTCACGGACAACACGGGCT
GACAGGCTGGCGATTTGACCAGAACGGCGAGCCAGATCAATCATGCCGCGATAGCCAATG
ATTAGCTGAACGTTCTTTTTACCGCTCTTTTCGTTTTTATTACCAAAAGGCAGTAAATAT
GCATGACCGAGGGCGCTACCTGGCTCAAGTCCGAGCTGTGAACACTGTACGATCGCACTG
ACAAAACTCATAGTGTCACAGTTTCCTAACGCCGGAACTTTACGAATTTCTGTGGTGGCG
ATACGGATCATACGTTCAGCCGTCATATGGCGTGGAAGAGCTGCTGCCAGTTGCTCTTTC
ATTGATGGCTGGTTAATAAAACTAATCACGTCGCTATTTTTAACTGCTGCTGGTGCACGG
TTTCCCTGAGTTTTTTGCAGATCGGCTTTTGCGATTGGTGGTTGCTTAGTCATTTGCATA
TTCCTTAGCCCAGCGGGGCAGTGATAATGTCTTAATAGCTGGCCATTCATCGGTATTCAG
GCAGTCAGACAGGGTTCGCAGATTGCGGTGATATTCCTGTTGACCTGCCAGTTTTGCTTC
TTCGCCCATCATGAAAATTTCAACCGGATAACGTCCGCATTCAATAGTTGTGCTGGCAAC
CAGAAAAACGAAAGTTGGCTGCACTCCAAACTGTGCTTCATAACCGTCACTGTAGAATGC
ATCCTGAACGTGATAGCGGTAGTCGTAATAAGCGGTTTTGAATCGTTGAATATCCGCCGT
AGTTTTCACGTCCATGATCCAGTGAAATTCAGGGATAATTTTGTCCGGACGGCACCGACA
CAAAATTCCTGTTTCAGGATCTTCCCAGTAAATTGATGATTCAGCGTGTCCGGCGCTTTC
AACAAGCCATTGCCCCAGCGGCAAAGCCATAACGCTTTGATACATGAGTTCAATTTTCCG
GCCTTCTTCCGCAGTGATAACCGTTTTTCCTGTGCTTGCGCATTCCATCAGAAACGCTTT
CTCTTCTTCTTTTCCGGCGTTTGTACGGCGGTTAAATTCAGGTGCTACGATAAAGCGGTT
ACTGAATTCTTCCGGTTCAAGTACCCGGCAGTGGAAAGCAGTTCCTAAATCGAGCGTTTT
TGTCTTTGTGGTGTCCACGGGGGCATTTTTACGCCACAAATATAGTGCCGGAGTATCAGC
AATGTCATCGAGCTGAGACTTACTGATACCGGGACCCGCGTGGTAATTCTCATTCGAAAT
TCCGTAATAAATACCTGGCTCTATGTCTTCTACGATTACGGGATCTGCGACTTCGCCAGT
TTCATCACTGCAATCGCGATGCGGATCGCTGCCAGCATTCTCATTGTGCGGATGTTCAGC
GCCTTCCATTTCCTCCGGATCATTTTCCTTAGCTTCAACCTGACTCTCTTCATCGAATGT
TTCCTGGTATGTTGCGTCGCCCATCACCGCACCACAGTCAGGGCAGTTATCCCCGCCAGT
CTGGCCGCAGGCATTGCAGGCTATTTCCGGTTCCTGTTGCACTACTGGCTCAGGTTGATT
CATATCTGGGCTGGTTTTTTCCGTTTCTGGCTGGTTCTGGTACACACAATCGCGAGTCTG
GATCCCCTTTACCCATTTCGGATCGTTCGGGTCGCTAATTCCGTCAACAAATTCACCACG
TGATGCAGCAAGCAATTTATCGTCATCGACAGGATTTTTTGATGGAATGTTTTTCCGGGC
TTCATGGAGTTCTGCCCGCAGTTCCTGATATTTCGCATCAACAGAATTTACCTGTGACTG
AGCATCCAGCGGCTGCGTGTCCTGATGATGTTCAGTTGCGTCCGGTTCCATTGTTTCAGC
CTCTCCCTGTTCAACTGCCGTTGTTCCAGATGGTTGCGGTTTTTCTTCATCATCCTGTTT
TCCTTCTTCTGTTACTCGCTGCGGCATCGGGGCAGAGGAGCGACCGCAGGCAATATCCAC
GATTTCCGGATCAGGGTTGGCATGATCGGTTTCAGTCAGTACTTTGTTCAGATATTCAGT
GACGTGCGCGGGGATGACCTCGATCCCAATTGGTGCTTCTTTTACGGACGCAACCACGAT
GGCGCGGGAATAATCCAGCCCGCCAGGCATGGTGATGAATTTGTCGCGGAAAACAGAAAA
GGGCGGTTTATTTTCAGCGATAATTTCCTCAATGCGTTTAGCGTGTGCCGGATGAAGGTT
ATAGATGTCCAGATCCATTGAACGGGCCAGTACGCCAGTGGCTACGTCGCGCGCCAGTGA
CGTCAGATCGTGTACGAAACCTTCGCCGCGATCGGTGAGGTTTCCGCCGCCAGCATTAGC
ACCGGAAGCCGTGCGAGTGATGTGTGAAACACGATTACCCTTCATCCACTCTTTTGTCAG
CAGTCCTCGATCGGTGTAGTCAGCGTTCAGGTATGCTTCGAAAAAAGCAGTTATCAGTCC
CAGGTTTGAATTACCAGGATTAGGGAAAACTTTGTCAGTGTCACGAACCAGTTTGTGGAG
TTCGCGAATTTCCAGCGGGTCGAGCAGGCTGGTTTTGTGGGAAACAGCCAGGGCAGTAAC
AGCCGGTAGTTCTTCAGCCCGAGCAATGTGTAATGCCTGGAGTCCGTCGCGTGAAACGTG
CGTTACCGGTTTTTCGCTGCCGTGTTGAGCAAGCCAACGAATGGGCAGTTCCTGGCCAGA
AATTGGGAGTAGCATATTCTCCTCAATCTCAGTCATGTCTTCGCCGTTGACGTTGGTATT
GCCTTGATAGTGAGCGTTGTCTGGTGCTGCTCCCGGTTTTAGTTCCCATGTCATGGAGTC
TTTGCTGAGTTGATAGCGTTCACTCCAGGTAAAATCGATCTCACCTTCAGCGGGCAGGTC
ATTAACGACAGGAAAATTCGTGGCAACAGCTTTAAAATAGCTGCTCAGTTTTTTACCTGA
CTTAACGATCAGGTAGTCCAGAGTGGCACAGGTCGATTCAAAATCGTTGCTTGCCCACAG
GACGACGTCAGGTTCACCGGATGATTTTTTCGCTTTCCGTAACAGGAAGAGTGGTTTTGT
GCTCATTGTTTTTTAACCTCAACTCAGATTAAAATTCGTTTTGTTCAGTGAATGATCTTG
CCGGATACACACTGTTCATAGCCTGCGCCATACGCAGGCTATTTCTTTCAGATTTCACCT
TTTAATTTCATTGCAATTAGAGTTGCCAGAAATTCGGCTTTTTTTTCTGCGGGCAGATTC
TTTCCGATATGCACCAGGCACATTTTTTTGACACCTTCATCAAGTGTTTTTACGTTGCCT
GATGGACCATCGATATCAACCACAGTGAATGGGGTTTCTTTATTTTCTGTTTTAATTACG
TAGCCAATGCGCTTTCCTTCCAGATTCACCTCGTGAACAATGTCATCGGTAGTTACAACA
GTGGCTTCATAATTGGTAATCATGTTTTTCTCCTTAATTAAGGTTGAGCGAATACCTGCC
ATTTCTGGCATAAATTCAGTTTCGAATAGTCAATTAATTAAAGTTCATGTGCCATCTGGT
CTTTTTCGGCACAAGCTTCACTGCAATATTTTCTCGGTTCGTCTTTTGATAAAATCCCGT
GCATGAAGTGAAGCATTCTTTCAATAGCTTTGCTTTCTTCAACGTCTTTTTTGCAAAGGT
GGTAAGCACATTTTATTTTCTTAGTCATCACCATGACTCCGCCTTTACAGGTAAACCATC
ACGACCGAGGAAGACTTTAATCATGCGGTCAGTAATGAATGTTTTTGTGGTCAGGTTACG
AATATATAGTTTTCGCTTTTTAATATTGTTTGCCGAGGCAATATATGTCCGGCCTTCATG
AAGAACATAATCGCCAGGAGTCACACACTGACGTGGTATTTCATCAGTTCCGAAGTGATG
TGCAATCATAATTATCTCCATTTTTACAAATGAACTTTGTTGATGCGGTGTCTGGTGCCT
CCAGGTGACTGCAACCAGTTAACAATTACAGTCGGCTTTCCCACCCAAACCAATAAGGAC
TAACATGACTTTTAACTGTGCCACGTGCGCTTAGCCGCATTCACCGCATCACAAAATTCA
CTTTAAAAAGGGCGGACATCAGCCGAACTTCAAGAAAAAAACTGATGCCGCCAGGACTAC
ACACAGCAATGTCGTTATTTACAACCGGAGGCGCACTCCCACCATTTAAATTTAACAGAC
AAGACCGACTCTTTATGGATATCGGAAATGCGCCTTCGTGTTGTGCCCGGTTTTATTTCA
CCACCTCCGGGCTTCGGTGGTCTCGGCTATACCCCTACAGCGAGAGCTTGTGTTAACATT
TCAATACCCTTACAGTTGAGAGTTATTGATATGTTGGATGTATTTACTCCATTGTTGAAA
CTTTTTGCTAACGAGCCACTCGAAAGACTTATGTATACGATTATCATTTTTGGTCTCACT
CTCTGGCTGATACCGAAAGAGTTTACTGTCGCATTCAATGCTTATACTGAAATACCTTGG
CTCTTTCAGATTATCGTTTTTGCCTTTTCTTTCGTGGTCGCCATTTCCTTCTCAAGATTG
CGAGCACATATTCAAAAGCATTATTCATTACTACCAGAGCAACGAGTATTGCTTCGTTTA
TCTGAGAAAGAAATCGCTGTATTTAAAGATTTCCTTAAAACAGGAAATCTTATTATCACT
TCTCCTTGCCGTAACCCGGTTATGAAAAAATTAGAACGGAAGGGCATCATTCAACATCAG
AGTGATAGCGCAAACTGTTCTTATTATCTCGTCACCGAAAAATACTCCCATTTTATGAAG
TTATTCTGGAACAGCAGGAGTAGACGTTTTAATCGTTAGCTTACTGTGTGCTTCTCCAAC
CATCGGCGCGCACCAGTTTCGGTTTTAAATGTTTTGCTTTTGGTATACGTCATGGCAGTG
AACGTTCCATCCTGGTTGGGGAACACGCCGCACACCAGGGATTCGTTGTTGCCGAGGTCG
ATTTTTTGCATTTTGCGAATCTCACATCTTGTTGCTACGTATAGCGACTTCTGCCTGCCA
GAGATCCCAGTCGTTGCTGCGTAAAGCCTGCACAGCCTGGTTGTAAGTGATACCGCAACA
ATCCATCAAATACTGAACTACTTCGTAATGCACCATCTTATCTCTCCCCTTAACGCCGGG
TGGCGGAACTAACTGCTGCACTGCAAAATTTGAATCCCGCCGTCATGTTCATACGCCTCG
GGCTGGCTACTTAACCCCTTACCACTGCCTGGTAACTCGAAGTATTGCCCGGCGTTCTGT
GGGGCGGGGTGGGTGGTATGCTGGAACTATAGGTAATGCCTAATTGATTGTCAATAGGCT
ATGCCTAATGTTTTGAGCGTAACCTAATAGGTGATGGCGACAGCAGAAAGTGATGGGGGG
GTTAAATAACGGAATCCAGGAGTTTTCCGTCAGACCATATAAGTTTAAGTTCCAGTTTTT
GTGATGTTCTGGCTTTTCCGTTCAGATTCAAGAGCTTTCAGATACTTACCCACTTTCATT
TCCATCGCTGCTATGTAGGCGCGAACATCGTGGTCAACCCAATCTGGTTCTGTAGCATTT
CCAGATAACAGGAAAGCTACAATCGCTCTTATTTCATCAGAGGCTGCTTGATAAAGGTTG
TTTATATCTAAAAGTTCACTTTTTGTATCTGAATTGGTGGGGGTTGGTATGGGGTATTCG
TTAAGCCCCCAATGCTCTGGACCAACAACATCAGAAAAGAAACGCCATAATTCTGGAAGT
TTATCTTTACTTATAGAGCCTTTCTTAATCCAGTCATAAATTGATGGTGGTTGGACTTTA
AAGTGGCGTGCGACCTCCGCCTTTGATTTGACGGATCCCGATGCGATTTTTTTGTTAATG
GCCTGCTCTATCGCTCGGCCTAAGTCTTTACCACTAAGCATTGCTTAATATTCTCCTATG
CGCATTACATTAGGCAATCCCTACCCTTACTGCATTAGGCACAGCCTATTGACAATTGCG
TTAGGCGTCGCCTAATATTTCTGTGTGTTTTTGGAGTTCATTCGATGAAAAAAGAGAACT
ATTCATTCAAGCAAGCTTGTGCTGTTGTCGGTGGGCAATCAGCAATGGCTAGGCTTTTAG
GTGTATCACCTCCAAGCGTAAATCAATGGATCAAAGGGGTACGTCAATTGCCTGCCGAGA
GATGTCCAGCAATTGAACGTGCAACAAGAGGTGAGGTTCTGTGCGAAGAACTTCGTCCTG
ATATTGACTGGTCATATTTACGACGTTCGGCATGTTGTTCGCAGAATATGTCAGTGAAGC
AACTAAATGACAGTAACAAATCCTCATTTGATCATACCTGAAACATCAAGAGGCAAATGA
TTCATGAAAATCAAGCATGAGCACATCGAATCAGTGTTGTTTGCCCTAGCAGCCGAAAAA
GGGCAGGCATGGGTAGCCAATGCAATTACTGAAGAATATCTGCGCCAGGGGGGCGGCGAA
TTGCCCCTGGTTCCAGGCAAGGACTGGAACAATCAGCAGAATATCTATCACCGTTGGTTG
AAAGGTGAAACGAAAACGCAAAGAGAAAAAATTCAGAAGCTGATCCCAGCAATTCTGGCA
ATCCTTCCGCGCGAGCTGCGTCACCGACTCTGCATCTTCGATACCCTGGAACGCCGTGCA
TTACTGGCGGCGCAGGAAGCGTTAAGTACGGCAATTGATGCGCATGATGATGCAGTCCAA
GCCGTTTACCGGAAAGCGCATTTCAGCGGCGGCGGTTCTTCCGACGATTCTGTCATTGTT
CATTAAGCAAAAGTTTCCATGCTGTTTGTGCTTATTCTAAGCCACCGGGCAGCATCATAC
GGGGCAATTATGGCCGCATTACCATACATGCAACTGTACATAGCTGATTACCTGGCTGAC
ACCATGCATTTGTCAGCAGAGGAGCATGGTGCGTATTTGTTGCTGATGTTCAATTACTGG
CAAACAGGAAAGCCAATACCTAAAAACAGGCTGGCAAAAATTGCCCGTCTGACTAACGAG
CGATGGGCTGATGTTGAACCATCCTTGCAGGAGTTTTTTTGCGATAACGGCGAGGAATGG
GTGCATCTTCGGATTGAGGAAGATCTGGCATCAGTCAGGGAAAAATTAACCAAAAAATCA
GCCGCAGGAAAAGCATCTGTTCAGGCCAGAAGAAGCAGAAAGGAAGCAGATGTTCAAACA
AAACAAGAGAGAAATTTAACAGGTGTTCAAACAGATGTTGAAGTGGTGTTTGAACATGAT
GTCAACACAAAGGCAACTAATAAAGATACAGATAAAGATCTAAAAACAGATCCCCCCCTA
AATCCCCCCCGGGGGAATCGAGGTGTCAAAAAGTTTGACCCTCTGGATATTACTTTGCCG
AACTGGATTTCTGTCTCGCTTTGGCGTGAGTGGGTTGAATTTCGCCAGGCATTGCGAAAA
CCGATTCGAACGGAGCAGGGCGCTAACGGGGCGATACGGGAGCTGGAAAAATTCCGCCAG
CAGGGTTTTTCACCTGAGCAGGTGATTCGACACAGCATCGCCAATGAATACCAGGGCTTG
TTCGCGCCGAAAGGTGTTCGACCTGAGACGTTACTCCGACAGGTTAACACCGTCTCGTTA
CCGGATAGTGCGATCCCGCCAGGCTTCAGGGGGTAACTGACCATGAAAAATATTGCGACA
GGCGATGTTCTTGAACGTATCCGCAGACTGGCCCCGTCACATGTAACCGCGCCATTCAAG
ACGGTAGCGGAGTGGCGCGAGTGGCAACTTTCCGAAGGCCAGAAACGTTGTGAGGAGATC
AACCGTCAGAATCGTCAGTTGCGGGTGGAAAAAATTCTGAATCGCTCTGGCATCCAGCCA
TTGCACCGCAAATGCTCGTTTTCGAATTACCAGGTGCAGAACGAAGGGCAGCGATACGCG
TTGAGTCAGGCGAAATCCATCGCTGATGAACTGATGACCGGGTGTACAAATTTTGCGTTC
AGCGGAAAACCTGGTACCGGGAAGAACCACTTAGCGGCAGCTATCGGGAATCGCCTGCTG
AAAGACGGTCAGACAGTGATTGTGGTTACCGTGGCTGATGTTATGAGTGCCCTGCACGCC
AGCTATGACGATGGGCAGTCAGGCGAAAAATTTTTGCGGGAACTGTGCGAAGTGGATCTG
CTGGTTCTTGATGAAATTGGCATTCAGCGCGAGACGAAAAACGAGCAGGTGGTACTGCAC
CAGATTGTTGATCGCCGGACAGCGTCGATGCGCAGCGTGGGGATGCTGACAAACCTGAAC
TATGAGGCCATGAAAACATTGCTCGGCGAGCGGATTATGGATCGCATGACCATGAACGGC
GGGCGATGGGTGAATTTTAACTGGGAGAGCTGGCGTCCGAATGTCGTCCAGCCAGGAATT
GCGAAGTAATTTTTACCGGGAGAAAAATTTAATGGAGACTGTTTTTGACGCACTGAAAGC
AATGGGAAAAGCCACATCCATAGAACTTGCTGCGCGACTTGATATCAGTCGTGAAGAAGT
GCTGAACGAACTATGGGAACTGAAAAAGGCTGGTTTTGTTGATAAAAGCGCGTACACCTG
GCGTGTGGCTGATAACAATGTTCAGCAGGAACAGCCAGCGCAGGCAGAACTGCCGGAAGA
AATCACCACAGCAACAGTAGCGAAAATCTCAGAGTGCGATTTAACCGCGACGATTGAACA
ACGAGGACCACAAACGGCTGATGAGCTGGCTACATTGTTTGGTACCACATCACGCAAAGT
GGCTTCAACGCTGGCAATGGCAATCAGCAAAGGTCGTCTGATTCGCGTAAATCAGGGCGG
TAAATTTCGTTACTGCATACCGGGCGATAATTTACCAGCAGAGCCGAAAGCAGCATCGGT
ATCTCCGCTCTGGTTATCTGCATCGTCGTCTGCCTGTCATGGGGTGTTAATCATTACCGT
GATAACGCCATCGCCTACAAAGAACAGCGCGACAAAAATGCCAGAGAACTGAAGCTGGCG
AACGCGGCAATTACTGAGATGCAGATGCGTCAGCGTGATGTTGCTGCGCTCGATGCAAAA
TACACGAAGGAGTTAGCTGATGCGAAAGCTGAAAATGATGCTCTGCGTGATGATGTTGCC
GCTGGTCGTCGTCGGTTGCACATCAAAGCAGTCTGTCAGTCAGTGCGTGAAGCCACCACC
GCCTCCGGCGTGGATAATGCAGCCTCCCCCCGACTGGCAGACACCGCTGAACGGGATTAT
TTCACCCTCCGGGAACGACTGGTAATGATGCAGGCCCAACTTGAAGGTGCTCAGCAATAC
ATAACCGAGCAGTGTTTAAAGTAAAATCTTAACTACAATATGATTCATTTTGATGATTGT
TTCATAAGGAACAGTGAAGTAAGATCTAAGAGGAGTTAAATTTTATACAGTATAATCATA
ATATTGCAGCAAGGTGGTTATAATTGAAAGAATATTTAGATATGAATACATCTCATGTAA
GAGTTGTTACTCATATGTGTGGGTTCCTGGTTTGGCTCTATAGTCTTTCAATGTTGCCAC
CAATGGTTGTAGCATTGTTTTATAAAGAAAAAAGCCTGTTTGTTTTCTTTATAACTTTCG
TTATATTTTTTTGCATTGGTGGCGGAGCGTGGTATACAACTAAGAAATCTGGCATTCAAT
TACGTACCCGTGATGGGTTTATTATAATTGTAATGTTTTGGATTTTGTTTTCTGTTATTA
GTGCATTCCCTTTATGGATTGACTCAGAACTTAATTTAACGTTCATTGATGCTCTGTTTG
AAGGGGTTTCTGGAATAACAACAACAGGAGCAACTGTAATTGATGATGTTAGTTCATTAC
CTCGGGCATATTTGTACTATCGGTCACAGTTAAATTTTATAGGTGGTTTAGGAGTTATTG
TTCTGGCGGTTGCTGTATTGCCATTATTGGGTATTGGTGGTGCAAAGCTTTATCAGTCAG
AAATGCCGGGGCCATTTAAGGATGACAAACTCACTCCCCGCCTGGCCGATACGTCACGGA
CACTGTGGATAACTTATTCTTTATTAGGTATTGCTTGTATTGTCTGTTATAGACTTGCAG
GAATGCCTTTGTTTGATGCTATTTGTCACGGGATTTCCACAGTTTCGCTTGGTGGTTTCT
CAACTCATAGCGAGAGTATCGGATATTTTAATAACTATTTGGTTGAGCTGGTGGCTGGTT
CTTTTTCCCTGCTATCGGCTTTCAACTTCACTCTTTGGTATATTGTTATTAGCAGGAAAA
CGATAAAACCTTTAATCAGAGATATTGAACTTCGTTTCTTTCTGTTAATAGCCTTAGGGG
TGATCATTGTTACCTCTTTCCAGGTCTGGCATATAGGTATGTATGACTTGCATGGAAGTT
TTATTCATTCGTTTTTTCTTGCCAGCTCCATGCTCACTGATAATGGTTTAGCTACGCAGG
ATTATGCAAGTTGGCCCACGCACACGATAGTGTTTTTGCTGTTGTCAAGTTTCTTTGGGG
GATGTATAGGTTCAACTTGTGGTGGAATTAAGTCACTTCGATTTCTTATACTTTTCAAAC
AAAGCAAACACGAGATAAATCAGCTTTCTCATCCCAGAGCGTTGTTGAGTGTAAATGTAG
GAGGGAAGATAGTTACAGATCGTGTAATGAGGTCTGTATGGAGTTTCTTTTTTCTTTATA
CTCTCTTCACGGTGTTTTTTATACTGGTGTTAAATGGTATGGGATATGATTTTCTTACAT
CATTTGCAACAGTGGCTGCATGTATTAATAATATGGGATTAGGTTTTGGGGCTACTGCAT
CGTCATTCGGAGTGCTTAATGACATTGCAAAATGCTTAATGTGCATAGCTATGATTCTTG
GTCGCCTTGAAATTTATCCTGTTATTATATTGTTTTCAGGTTTTTTTTGGCGCTCCTAAT
ATATGGCTGATTTATAATTGTGAGTTTAATATTATGTTGACTCACTCATTGATCCAATAC
CTAACTTTACCAGCAACACCTCCGTCCCCAGTAGCACTGGCTGCTGGGGTGCGTTTTATT
CATAAAGCAAGGCTGTATGAGCGAGAAATTAAAGATAGTCTATCGCCCATTACAAGAATT
GTCACCGTATGCGCACAACGCCAGGACGCACAGTACTGAGCAGGTGGCACAACTGGTAGA
AAGTATTAAGCAATTCGGCTGGACTAATCCGGTGCTGATTGACGAAAAGGGCGAAATTAT
TGCGGGTCACGGTCGTGTTATGGCGGCTGAAATGCTCAAAATGGATTCTGTTCCGGTCAT
TGTTCTGTCTGGCCTGACGGATGAGCAGAAGCAGCGATAACGATCAGTATCGCTCCCGTA
ATGCATTAATCCGTCGCCACATTGAGAAAATGGATGCCAGTTTGCACGTCGGAACGAAGG
AGTTTGATATTTCAAAGGTTTCCGAGGTGGATTCTGTTGATGATTTACTCATTGATAATG
CCGCTCGTTATCTGCTGAAAGACTGGAAAGGGGTTGGTGAACTGGTTAATGGTGTTGAGG
TTGCACTGGAATATACGGCAGAACGAGGGATCGCGCTGCTTAAGCAGAATCCAGAGTTGT
ACTGGCAGATCCTTGCAGAAGCAGCCAGCATCGCCCAGGGTAAAGAGCAGCAGAAGCAGG
ATACGATAAAAAAGCCATAGCTGCCCAGCGGTGGTTATCGGAGTTCGGGGGAGAAAGGGG
GGAAAAGGCAAGATGGAAGCGAGAAAAACTCAGGTTGCCACCGATACCGGAACCAGAAAT
AGACCCGGTGCTTAAGGAGTTGTTGTACGCCTATTCGGTAATATCCCGTGCCCGACGTTA
TGCTGGAATGGCTGGGGTGCCTTTGCCTTTATCTCTGACAGAGATAAATGAATATTTAGC
CACTCATCCGGTATTGATTGAGCGCGATGAATTTGAAGCAGTGATCTTTGCACTGGATGA
CCAGTATTTTCAGGAGCAGTGTGTGTAGTTGTTAATTACGTACACTCTGTTACAGAGATG
TGATGGTGTCTTTAATTAAATCGATGATGCTCCTGGAGAAAAGCATTGCGTGGCCTCGTA
ATCGCTATATCTACTATTATGTCGCCTGAAACCCACTTCGCGGTGGGTTTTTTGTTGTCA
GGAGTTTTAATAAATGGCAGAGCAAACCTCGCGTCTCGCAATAATTATTGATAGCACTGG
AGCGAAAAATAATGCTGACAATCTGACCTCCTCATTAGTCAAAATGACGCAGGCTGGGGA
AACTGCTGCAAATAGCGCAGGGAAAGTGACTAAGGCAACAGAAGATGAGAAGAACGCGCT
CGCAAAATTAAAAGCAGCTATTGATCCAGTTGGTGCCGCAATTGATACTGTCGGTCGACG
CTATTCTGAATTAAAGAAATTTTTCGATAAAGGGCTTATTGATAAAGAAGAATATGAATT
TCTTGTCCGTAAACTTAATGAAACCACAGAGGAATTGAGCGGGGTTGCGCAAGCGCAGAG
AGAAGCCGAGAAGGCCGGAAAACTTGCTGCCGCTCAGCAGGAAGCGCAGGCTCAGGCCTT
TCAAAGAATGCTGGACAAGATCGACCCTCTGGCTGCGGCGCTAAGAAATCTTGAACAACA
GCATGATGAACTTAATGCTGCGTTTGCATCCGGGAAAATAAATGGTTCTCAGTTTGAGAA
TTATAGCCGAAAAATACAGGAAACACGGCGAGAGCTTACCGGAGAGGCTCAGGCAGAGCG
AGAAGCAGCAAAAGCGCATGATGAACAGGTTGTTGCTTTGCAACGTCTGATTGCTCAACT
TGATCCTGTCGGAACTGCTTTTAATCGTCTGGTAGAACAACAGAAACAGCTCAATGAAGC
AAAAGCTAAGGGGATGCTTTCTCCTGAAATGTATGAGGAGCTTTCTGGAAAACTTCGTGC
TATGCGGAGTGAGCTTGAGGTTACTCAATCACAATTAAGCAAAACCGGAATGTCGGCAAA
ACAAACGGCTTTTGCTATGCGCATGTTGCCTGCACAAATGACGGATATTGTTGTTGGGTT
GTCCACTGGTCAGTCGCCATTTATGGTGTTAATGCAGCAGGGCGGCCATTCAGCTATGCA
GGAGACAAGAATCGCCAGCTTACCCGTTACAGCGATACCCGCTGGCATGAAGATTCCGTG
CGTAACCGCTGGTTCAGCGTGATGGTGGGGCCGTCTGTGCGCGTGAATGAATGGTTCAGC
GCGTATGCGATGGCGGGTATGGCTTACAGCCGTGTGTCGACTTTCTCCGGGGATTATCTC
CGCGTAACTGACAACAAGGGAAGGTGCGAATAAGCAGGTCATTTCTTCCCAAGCTGACTC
GCTGATTAAAATTTCGCGGATCTGGGCCGATTTTTTTCCCGCAAACACATCGAATCAGCC
TATTTAGGCTATTTTTTCCACCATTTCTGGCGTTATTTCCGGTTTTTACTGAGATCTCTC
CCACTGACGTATCATTTGGTCCACCCGAAACAGGTTGGCCAGGGTGAATAACATCGCCAG
TTGGTTATCGTTTTTCAGCAGCCCCTTGTATCTGGCTTTCACGAAGCCGAACTGCCGCTT
GATGATGCGAAACGGGTGCTCCACCCTGGCACGGATGCTGGCTTTCATGTATTCGATGTT
GATGGCCGTTTTGTTCTTGCGCGGATTCTGCTTCAAGGTTTTTACCTTGCCGGGACGCTC
GGCGATCAGCCAGTCCACATCCACCTCGGCCAGCTCCTCGCGCTGTGGCGCTCCTTGGTA
GCCGGCATCGGCTGAGACAAATTGCTCCTCTCCATGAAGCAGATTACCCAGCTGATTGAG
GTCATGCTCGTTGGCCGCGGTGGTGACCAGGCTGTGGGTCAGGCCACTCTTGGCATCGAC
ACCAATGTGGGCCTTCATGCCAAAGTGCCACTGATTGCCTTTCTTGGTCTGATGCATCTC
CGGATCGCGTTGCTGCTCTTTGTTCTTGGTAGAGCTGGGTGCCTCAATGATGGTGGCATC
CACCAAAGTGCCTTGGGTCATCATGACGCCTGCTTCGGCCAGCCAGCGATTGATGGTCTT
GAACAATTGACGGGCCAGTTGATGCTGCTCGAGCAGGTGGCGGAAATTCATGATGGTGGT
GCGATCCGGCAGGGCGCTATCCAGGGATAATCGGGCAAACAGGCGCATGGAGGCGATTTC
GTACAGGGCATCTTCCATGGCACCGTCGCTCAGGTTGTACCAATGCTGCATGCAGTGAAT
ACGCAGCATGGTCTCCAGCGGATAGGGCCGTCGGCCATTGCCCGCCTTGGGATAAAACGG
CTCGATGACAGCGGTCATATTCTGCCATGGCAGAATCTGCTCCATGCGGGAGAGGAAAAT
CTCTTTTCGGGTCTGACGGCGCTTAGTGCTGAATTCACTATCGGCGAAGGTGAGTTGATG
GCTCATGATGTCCCTCTGGGATGCGCTCCGGATGAATATGATGATCTCATATCAGGAACT
TGTTCGCACCTTCCCAAGGGGAAAACGCACGACGTGCTGACCGGAAGTGATGACGGTCGC
CACAGCAACACGTCTCTGGCGTGGGGAGCTGGCGTGCAGTTTAACCCGACCGAATCCGTG
GCCATTGATATTGCTTATGAAGGCCCCGGCAGTGGCGACTGGCGCACTGACGGTTTCATC
GTGGGTGTCGGTTATAAGTTCTGATTAGCCAGGTAACACAGTGTTATGACAGCCCGCCGG
TTCAGGCGGGCTTTTTTGTGGGGTGAATATGGCAGTAAAGATTTCAGGTGTACTGAAAGA
CGGCACAGGAAAACCGGTACAGAACTGCACAATCCAGCTGAAAGCAAAACGTAACAGCAC
CACGGTGGTGGTGAACACGCTGGCCTCAGAAAATCCGGATGAAGCCGGGCGTTACAGCAT
GGACGTTGAGTACGGTCAGTACAGCGTTATTCTGTTGGTGGAAGGATTCCCGCCGTCACA
TGCCGGGACCATTACCGTGTATGAAGATTCTCAACCCGGTACGCTGAATGATTTTCTCGG
TGCCATGACGGAGGATGATGCCCGTCCGGAGGCACTGCGCCGTTTTGAACTGATGGTGGA
AGAGGTGGCGCGTAACGCGTCCGCGGTGGCACAGAACACGGCAGCCGCGAAGAAGTCAGC
CAGTGATGCCAGCACATCAGCCCGTGAGGCGGCAACCCATGCGGCTGATGCTGCGGACTC
AGCACGCGCAGCCAGCACGTCAGCCGGACAGGCCGCGTCGTCGGCTCAGTCAGCGTCTTC
CAGCGCAGGAACGGCATCAACAAAGGCCACTGAAGCATCAAAAAGTGCTGCCGCTGCAGA
GTCCTCAAAAAGCGCGGCGGCCACCAGTGCCGGTGCGGCGAAAACGTCAGAAACGAATGC
TTCAGCGTCACTACAATCAGCAGCCACATCTGCATCCACCGCGACCACGAAGGCATCAGA
AGCTGCGACCTCGGCCCGGGATGCGGCGGCCTCAAAAGAAGCGGCAAAATCATCAGAAAC
GAACGCATCATCAAGCGCCAGTAGTGCAGCTTCCTCGGCAACGGCGGCAGGAAATTCCGC
GAAGGCGGCAAAAACGTCCGAGACGAACGCCAGGTCTTCTGAAACGGCAGCGGGACAGAG
CGCCTCGGCTGCGGCAGGCTCAAAAACAGCGGCTGCGTCGTCTGCCAGTGCAGCGTCAAC
AAGTGCCGGGCAGGCCTCAGCCAGTGCCACCGCCGCCGGAAAATCGGCAGAAAGCGCCGC
ATCGTCTGCTTCAACAGCCACAACGAAGGCTGGCGAAGCCACTGAACAGGCCAGCGCAGC
AGCGAGGTCTGCTTCCGCAGCGAAGACATCCGAAACGAACGCGAAAGCGTCGGAAACAAG
CGCAGAATCCTCAAAAACGGCTGCCGCATCGTCAGCCAGTTCGGCGGCGTCATCGGCATC
ATCGGCGTCTGCTTCAAAAGATGAGGCGACCAGACAAGCGTCAGCAGCGAAGAGCAGCGC
CACGACGGCATCCACGAAGGCGACAGAGGCTGCTGGCAGTGCGACGGCGGCAGCTCAGAG
CAAAAGTACGGCGGAATCCGCGGCAACGCGCGCCGAGACAGCAGCTAAACGGGCAGAGGA
TATTGCATCCGCCGTGGCGCTTGAGGATGCAAGTACGACGAAAAAGGGGATAGTACAGCT
CAGCAGTGCGACCAACAGTACGTCTGAAACGCTGGCGGCAACGCCAAAGGCAGTAAAATC
AGCCTATGACAATGCAGAGAAACGTCTGCAGAAAGACCAGAACGGCGCTGATATACCCGA
TAAGGGATGCTTCCTGAACAACATTAACGCGGTCAGTAAAACAGACTTTGCTGATAAGCG
TGGTATGCGTTATGTGCGGGTTAACGCTCCTGCAGGTGCAACATCTGGAAAATATTACCC
TGTTGTTGTTATGCGTTCTGCTGGCTCAGTAAGCGAACTGGCATCAAGAGTCATTATCAC
CACGGCAACGCGAACCGCAGGCGATCCGATGAATAACTGCGAGTTTAACGGATTTGTTAT
GCCTGGTGGCTGGACTGACAGGGGGCGTTATGCTTATGGCATGTTCTGGCAATATCAAAA
CAATGAACGAGCCATTCACTCAATAATGATGAGTAATAAGGGCGATGATTTGCGCTCTGT
GTTCTATGTTGATGGCGCTGCTTTCCCTGTTTTTGCGTTTATTGAAGATGGCCTGTCAAT
ATCCGCACCTGGTGCTGATCTCGTTGTTAATGATACGACCTATAAGTTTGGGGCAACAAA
TCCGGCGACTGAATGTATCGCGGCGGACGTTATCCTTGATTTTAAGAGTGGGCGTGGTTT
TTATGAGTCTCATTCGTTAATCGTTAACGATAACTTGTCGTGCAAAAAACTTTTTGCCAC
AGACGAAATTGTAGCGCGTGGTGGTAATCAGATTCGAATGATAGGTGGGGAGTATGGTGC
ATTATGGCGTAATGATGGCGCTAAAACTTACCTGCTGCTTACCAATCAAGGTGATGTTTA
TGGTGGCTGGAATACATTAAGACCGTTTGCTATTGATAACGCAACCGGCGAACTGGTTAT
TGGAACCAAACTGTCCGCAAGTCTGAACGGTAATGCATTAACAGCAACAAAGCTGCAAAC
GCCAAGACGGGTTTCTGGTGTTGAGTTTGATGGTTCCAAAGATATTACTTTAACCGCCGC
GCATGTGGCTGCTTTTGCCAGAAGGGCAACGGATACATATGCCGATGCGGATGGTGGCGT
TCCATGGAATGCCGAATCTGGCGCTTACAATGTCACCCGCTCTGGCGACAGCTATATTCT
GGTTAACTTCTATACCGGAGTCGGAAGTTGCCGGACCCTGCAGATGAAGGCGCATTACAG
AAATGGTGGTCTGTTCTACCGTTCTTCAAGAGACGGTTATGGTTTTGAGGAAGACTGGGC
AGAAGTTTATACCTCGAAAAATCTTCCACCAGAAAGCTACCCAGTCGGCGCACCAATCCC
GTGGCCATCAGATACCGTTCCGTCTGGTTATGCCCTGATGCAGGGGCAGGCTTTTGACAA
ATCTGCTTACCCGAAACTTGCAGCCGCTTATCCGTCAGGCGTGATCCCTGATATGCGTGG
CTGGACGATTAAGGGCAAACCTGCCAGTGGTCGGGCCGTATTGTCTCAGGAACAGGACGG
CATTAAATCGCATACCCACAGCGCCAGCGCATCCAGTACAGATTTGGGGACGAAAACCAC
ATCGTCGTTTGATTACGGCACTAAATCCACGAATAACACCGGGGCACATACACACAGTGT
GAGCGGCTCTACAAACTCGGCTGGAGCACACACACACTCACTAGCCAACGTGAACACGGC
TAGTGCTAACTCCGGTGCTGGTAGTGCATCAACAAGATTGTCTGTTGTGCATAATCAAAA
CTATGCAACATCATCTGCTGGCGCACATACCCACTCACTGTCCGGCACTGCTGCAAGCGC
AGGTGCACACGCGCATACTGTCGGTATTGGTGCTCATACGCACTCCGTTGCGATTGGTTC
ACATGGACACACCATCACCGTTAACGCTGCTGGTAACGCGGAAAACACCGTCAAAAACAT
CGCATTTAACTATATTGTGAGGCTTGCATAATGGCATTCAGAATGAGTGAACAACCACGG
ACCATAAAAATTTATAATCTGCTGGCCGGAACTAATGAATTTATTGGTGAAGGTGATGCA
TATATTCCGCCTCATACAGGTCTGCCAGCAAACAGTACCGATATTGCACCGCCAGATATT
CCGGCTGGCTTCGTGGCTGTTTTCAACAGTGATGAGTCATCGTGGCATCTCGTTGAAGAT
CATCGGGGTAAAACGGTTTATGACGTGGCTTCCGGCAACGCGTTATTTATTTCTGAACTC
GGTCCGTTACCGGAAAATGTTACCTGGTTATCGCCGGAAGGGGAGTTTCAGAAGTGGAAC
GGCACAGCCTGGGTGAAGGATACGGAAGCAGAAAAACTGTTCCGGATCCGGGAGGCGGAA
GAAACAAAAAACAACCTGATGCAGGTAGCCAGTGAGCATATTGCGCCGCTTCAGGATGCT
GCAGATCTGGAAATTGCAACGGAGGAAGAAATCTCGTTGCTGGAAGCATGGAAAAAGTAT
CGGGTATTGCTGAACCGTGTTGATACGTCAACTGCACAGGATATTGAATGGCCAGCACTG
CCGTAGGGTAAAACATATAAATTCTATAATTAGATGTATCTTTCCATTTACGGCAAGGAA
GGGGGCTTGGAAGACGTAAAGCATCTCACACCGAGATTATTTTTTATATGTCAGGTGTCT
GAAGTTTTGCTTTGGCTCTTAAAATGGTTTGCCGCGAGGTTTTGAATTCCCGGGCAATGG
CACTTATACTTACACCTGACTTAATTCGTTCGAATACCACCTGTTTCTGTTCTTCATTTA
ACACAGGAGGTCGACCAAAACGTTTCCCTGCGCCGCGGGCTCTTACTATCCCGGAATGAG
TGCGTTCAAGTAAAAGGTCTCGTTCAAATTCAGCGACTGCTGAAATTACTTGCATCATCA
TTTTTCCTGTTGGACTGGTCAGGTCAATGCCACCCAATGCTAAGCAATGCACTCTGATAC
CTGTTTCGGTCAGTTGTTCCACTGTTTTCCTGATATCCATTGCATTACAACCAAGGCGAT
CCAGTTTTGTCACAATCAATTGATCACCACATTTCAGGCGAGCAAGCAACCGGTTAAAAC
CAGGACGCTCACTGGTTGCTGCTGAGCCGCTAATGTGTTCTTCGATTATTTGCTGAGGTT
TGATTTTAAAACCTGCACTTTCGATTTCCCGGCGTTGATTTTCGGTGGTCTGATCCAGCG
TTGATATCCGACAGTAAGCAAAAATTCGAGACATAGTGAGACTCTATACGAAATTGGTGT
TCATATCATAATGCATCTCAGAAAATAATTATGATTATTTTTGTGCATATTTGTATGTAC
ACGTTCGAAAATAAACGAATGCGTATGCAACCCCGTAATTTTGGTGAGACCCAAAATCGA
TTTTGTGAAAAATGGCTTTAACTCGGTTTGTTTTTCGAGTTCCGGGCGGACTCAAGGAAG
AAGAATAGTGTTGCGTGTTATTTTAACCAGATTTCAAGTTGTTTGGTCGTGGAAAAGTGG
AGCAAAATGTTGTTAAAGTGGAAAAATGATAAAAAAGTAAGTTTATTATATTACATTTTA
CCATTTAAATTTTGGTTGTCTTTAAGAACTGATATCGCTGTTTGTAATAATTCTTTGTTA
TCCAGCCATGATGTTTTCTTTATGTTTCCTTCAATGTAATCAAGCAATGTTCTGGTATTG
ATAGGTCTTCCCTGTTTTGCTACTTCCACTACAGCATCCCCTAGGATAATTCTTACTTCA
GGAAGCTGCGCAGGGAACCACTTTAGGGTGTCTTTTGATTTCATGAAGATATTCCTTAAA
ATATTATTGATTTTCATTGCGATATTGTATGTCTGATTCAGGATATGTTGACTTATACAT
CGGTTTTGTCTGGGTTATTGGATATGCCAATCCCTAATTTTATTAGAGCATGACTAAAAA
TGCTGAATATGATAAGGAGCGAAGTGATTATCAGTATGCTGTTCATATAGCCTCGAATTA
GTAATGTGTTATATATGATATAGTTGACAATTTTTATCCTGGGTGTTCTTAAAGTTCGTA
GATAAACATTGTCGTTTCAGGTATACAGGAATGCTAACAGGTGGCGGCAAAAATCAGGCG
GTTTATGGCGCAAGCTGAAGTGGCAACTGCAAACTATCTTATGCAGAGACTCTACACGGA
TTGGGTTTAAAAGTATACATAGATAACAGTTTTTATCTGAAGAAGAAAAATATCAAGGTG
ATATAGCCTATATGCCTTTGATGCGGAGGAATGAATGTGATGGGAGTGATGTATCTGAAT
AGTTGAAAAACCGCAGTCACGTCGTATGCAAGAACGTGCTGCGGTTGGTTTGACTTTGAT
TGAGACGTTTTGGAATTTTTTTCGGTGGCAAAAATGGGGCAAAACGCTGCNNNNNNNNNN
NNNNNNNNNNNNNNNNAGAGTGGATTATCGTAGCTTATTGTTGTCGCTGATGATATTTAA
CACATTGAAAAATAAGTAAAATACTTATGAGTCAGAGAGTTGTGATTTTTGCCCTTACTT
GTTCAGGTTGTATTGTTCTTTCTTACTAATTTCTTGATTTTGCGACATTTAAAAGCGACT
CAATTCGTTATATGGCATCAGAAGAGTATGCGTCATGCCGGAACGCCCAGCATAAGAAAT
CTGATATAAAAAACTGTGGCGTGTATGGTACGGATTAGAGGGGAAAATGTCAGCACATTT
GCGAAATGAATCAAAAAGCCCGCAGCAATGTGCGGGCGTTAGTGTCAGCGCACAACCAGC
ACGGAGCACTCTGCGTGACGCACTACAGCTGCGGCGTTGGAACCGAGCAGATAAGTGGTG
ATATCCGGTCGATGGGAAGCAATGATGATCATATGAGCGGGGATCTTCTTCGCCAATTCC
AGAATGCGGTCTTTGGGCGAGCCTTCCTCAACATGGACATGCACTCTGTCGGTTGGCAGT
TTAAATTTTTTAATGATCTCTTCCAGTTGCGATTTGGCTTCCGCTTTCAGGTCATCCATT
GCCGGTAATTCTGCGGAATACGCTAAACCCAGAGAGGCATAGTAGGGCAGTGAAGGTATT
ACCGTCAGGAAATGAACCTCTGCATCATCAATCTTTGCCTCTTCCTCAACGTGGCTAATC
ACGCGTTGAGTTAATTCTGAATCGGAAATATCGATAGGGACAAGAATCGTTCTGTTCATA
AAACCTCCTGTTTTAGTATCCGCATAAAGTGTAACGCCAGATGACACTTTTTGTGTAATG
ACGGAGTTCACATTTTTAATTTAGATCAAAGGAGGAAGAATAAGCAGAAAAAGCCCGCCA
TAACAGCGGGCAGGAGGATTTAGAACTGATAAACCAGACCTAAAGCGACAATATCATCGG
TAGAGATGCCATTGGCAGCGTAGAAGCTGTCATCTTCATCCAACAGGTTGATTTTATAGT
CAACGTAGGTGGACATGTTTTTATTGAAATAGTAAGTCGCGCCAATATCGGCGTATTTAA
CCAGATCTTTATCATCAACACCTGCCGGGTTGTCTGCACCACCCGCAGCGTGCAGGTCAC
GGCCTTTAGACATCAGGAAAGAGACTGCCGGACGCAGACCAAAATCAAACTGGTACTGTG
CAGTGACTTCAAAATTCTGGGTTTTGTTTGCCACAGCATAATCGCTGTCGCCAAACGGGG
TCATATTACGCGTTTCTGAATACATGGTTGCCAGGTAAATATTGTTAGCATCGTATTTTA
GCCCAGCAGTCCACGCGTCTGCTTTATCACCACCCGCCGCAGTATGGTTAACCTGGTCAT
TGGTGCGGTCAGAAGAGGTGTATGCCGCACCAGCGCTAAAGCCCATGCCTAAATCATATG
TTGTGGAAAGACCCCAGCCGTCACCGTTTTCATGGCGAACATCACGTCCGTTGTTGGTGC
CTTCCTGACCATTACTGGCTCCTTCGTTGTTACCTTGATACTGCACCGCGAAGTTCAGAC
CATTTACCAGACCGAAGAAATCAGTATTACGATAAGTCGCGACGCCATTGGCTCGACCAG
TCATAAAGTTGTCTGCATTGGTATAAGAGTCACCGCCAAATTCAGGCAGCATATCGGTCC
AGCCTTCGATGTCGTACATTACGCCATAATTACGTCCGTAATCGAAAGAACCGTAATCTG
CAAATTTCAGCCCGGCAAATGCCAGACGGGTCCATGACTGGTTTTTTGAAGATTCAGTGT
TGTTTGCCTGAATATTGTATTCCCATTGACCGTAGCCAGTGAGTTGATCGTTAATTTGGG
TTTCGCCTTTAAAACCCAGACGCGCATAGCTCTGGTCGCCATCTTTCGCTGAATTATCAG
AAAAATAATGCAGGCCATCAACTTTGCCATACAGATCTAATTTGTTGCCGTCTTTATTAT
AAACTTCGGCTGCATGTGCAGCACCTGCGGCGAGCAGGGCAGGAATTAAAAGTGCCAGTA
CTTTGCTTTTCATTGAATAAATCCTTTAGTTATTTTATTTGCCTTTTATCCCCATTTCGG
GGAGTGAAAACATCCTAAAGGAGAAGTTCAGTTAGCCGATAAATATCATTTGTTACGCCT
TAAGTAAAACCTTAATCAAATAATTCCTCTGAAATGATAATAAGTCTGGTGAATGTATCG
AAGATAATACATACAAAATAAAAATTATACTTTTAATTTGCTATACGTTATTCTGCGCGG
GTTATATGCCTTTATTGTCACAGATTTTATTTTCTGTTGGGCCATTGCATTGCCACTGAT
TTTCCAACATATAAAAAGACAAGCCCGAACAGTCGTCCGGGCTTTTTTTTTAGAATTGGA
TAATCCTTATCCAGAGCATTTAATCGGTGTTGCTTTTTTCCGCTTTTCCGGCCATTTGTG
CCAGGAAGTCATAGCGTTTTTGCAAATCAGCTGCAGCATCTTTCCATAACTGTTCTGCCA
CTTCTGGCTGCTGCGAATTCAGCCGACGGAAACGTTGCTCGTGAAGTAACGTTTCTTCCG
GTGCTTCTGACGGCGGGCGTGAATCCAAGGCCAGCGGCAGTTTGCCTTCATCGGCACGAC
GCGGATCAAAGCGATATAGCGGCCAGAAGCCGGTAGCTGTGAGTTGGCGCATCTGGTCGT
GGCTGAGTGCCAGATCGTAACCATGCTCTTCACACGGGCTATAAGCAATGATCAGCGATG
GCCCCGGATACGCTTCCGCTTCCTGAATCGCTTTCACCGTCTGGTTCAGCTGCGCGCCGA
GAGAAATCTGCGCCACATAAACATGACCGTACATCATCATACTGACGCCAAGATCTTTAC
GCGCTTTACGTTTGCCGTGCTCGCCAAATTTAGTTACTGCACCCAGCGGTGTCGCTTTCG
ACGCCTGACCACCGGTGTTGGAATAGCATTGCGTATCCAGCACCAGAATGTTGACGTTTT
CCGTCAAACTCAATACATGATCCAGACCGCCAAAGCCGATATCGTAAGCCCAGCCATCAC
CACCAATCAGCCAGATTGATTTTTCCACCAGTGCATCTGCATCACGTAGCAGTTCATGTG
CTTCGGCAACATCGTTGAGTTGCTGGCGTAAAGCTGCAACCTGTTCACGACGAACCTCTG
GCGTGGCGTCTGATTTCAACGCCGTCAGTAATTCCGCCGGGATTTTATCGGCAAATTGAT
CCAGCAGACGCAGCACGCGGACACGGTGTTGATCGACCGTCAGGCGGAAACCAAGGCCAA
ATTCGGCATTATCTTCAAATAGAGAGTTCGCCCATGCCGGCCCACGACCGTTGGCATCGG
TGGTATACGGTGTAGAGGGCAGGTTACCGCCATAAATTGAAGAACAGCCAGTGGCGTTAG
CGATCAACATCCGGTCGCCATAGAGCTGAGTCAGTAATTTAATATACGGCGTCTCGCCAC
AACCGGAGCAAGCACCTGAATATTCAAACAGCGGTGTAATCAGCTGCGATGTACGAATAT
CAATACGTTCCAGTTTGCTACGGTCGATTTCTGGCAGGTTGAGGAAGAAATCGTAATTGA
TTTTCTCTTCTTCGACATGTTCCAGGCGAGACATCATATTGATGGCTTTAATCTCTGGAT
TCTGACGGTCTTTCGCCGGGCAAACTTCGACGCACAGGTTACAACCGGTGCAATCTTCCG
GTGCCACCTGCAAGACATATTTCTGCCCGCGCATATCACGCGATTTCACATCCAGCGAAT
GCAGGCTGGCAGGGGCGTTTTCCATCGCTTCAGGCGGCACCACTTTTGCGCGAATAGCTG
AGTGTGGGCAAGCGGCAACGCAGTGGTTACATTGGGTACAGAGTTCCTCTTTCCAGATGG
GGATCTCTTCGGCGATATTGCGTTTTTCCCAGCGCGTAGTGCCCATCGGCCAGGTGCCGT
CTGGCGGCAGCGCCGAAACGGGGAGGGCGTCACCAAGCCCGGCGAGCATCGCAGCGGTTA
CGGTTTTCACGAAATCAGGGGCGGCATCGGAAACCACTGGCGGTCGATTGGCGCTGTGCG
GATTTACCGGTTGCAACGGAACTTCTTCTACGGATTCACGCGCCAGCGCCAGAGCCTGCC
AGTTGCGTTCCACCAGATCCTGGCCTTTGCTACTGTAACTTTTGGCAATCGCACCCTGCA
ATTCTGCGAGGGCGCTATCGCCAGGCAGAATTTGCGTCAGATGGAAAAAAGCCATCTGCA
TGACGGTATTAATACGGGCCGCCAGGCCACATTCGCGGGCGATTTTCGCCGCGTTAATCA
CATAGAAGCGCGCTTTTTTCTGGTTTAACACGGCCTGAACTTCTTGCGGCAAGCGCGACC
ACACTTCATCTGCGCTGTACGGCGTGTTGAGCAGGAAAATGCCGCCAGGTTTTAAACGCT
CAGCCATCTGATATTTATCGATAAACTGCAACTGGTGGCAGCCAACAAAATCAGCCTGGG
AAATGAGATAAGCGGAACGAATCGGCTGTTCGCTCACTCGAAGGTGAGAAACCGTCAGGC
CGCCCGCCTTTTTGGAGTCGTAAACAAAATAGCCCTGTGCGTACCACGGCGTGGAATTAC
CGATAATCTTGATATTGTTTTTGGTCGCGGAAACGCTGCCATCACTACCAAGGCCATAAA
ACAAGGCTTCCAGTTTCGCCGAGTTTGGCAGGGTGTTTTCCGGCAACGGCAGTGACAGAT
TGGTCACATCATCGTAAATACCAACCGTAAAGCGCGCTTTCGGTTTAGCCGCGTTGAGCT
CGGCAAATACCGCCAGTACACAGTCTGGGCCAAATTCTTTGGATGAAAGACCATAGCGCC
CACCAATGACACGGGGCAGAGTTTCGCGCTCGCCATTATTAAAGGCTTCTGCCAGTGCGG
TCATTACATCCAGATAGAGCGGTTCTGCCTGGGCACCGGGTTCTTTGGTTCTGTCCAGTA
CCGCCACGCTGCGTACGGATCCCGGCAGAGCTTGCAGTAAATGTTTAGCGGAGAAGGGGC
GGTACAGGCGAACTTTCAGCACGCCAACTTTTTCGCCACGGGTTAGCAATTCATCAACCA
CTTCTTCACAGGTGCCAATGGCAGAGCCCATCAGGATAATCACCCGTTCCGCTTGCGGAT
GCCCGTAATATTCAAACGGCTGATACTGACGACCTGTCGCGGCAGAGAAATCATTCATCG
CCTGTTCAACATGGTCATAGACCGCGTTGTACCATGGGTTGGTGGCTTCGCGAGACTGGA
AATAAGTGTCAGGATTGGCGGACGTACCGCGGATCACCGGATGTTCCGGGTTGAGTGCCC
GGGCGCGATGAGCATCAATTTCGACCTGCGGCATGAGATCAAGAATCGTGTCATCGGCCA
GCGGGACAATTTTATTGATTTCGTGGGACGTGCGGAAACCATCAAAGAAATGAATAAATG
GCACGCGGCTTTTCAGCGTCGCGATTTGCGAAATGAGAGCAAAGTCTTGCGCTTCCTGGA
CGTTTGCTGCACACAACATCGCGCAACCCGTCTGGCGCACCGCCATAACGTCGGAATGAT
CGCCAAAAATAGAGAGTGCATGTGTGGCAACGGTACGTGCCGCTACATGCAGGACAAACG
GTGTTAGTTCGCCTGCCAGTTTGTACAGCGTCGGGATCATCAGCAGCAAACCCTGCGATG
ACGTAAACGATGTTGAAAGGGCACCCGTCTGCAAAGCGCCATGCACGGTAGCGATAGCAC
CCGCTTCCGACTGCATTTCAACCACGCGTGGTGTGTCTCCCCAAACGTTCTTTAAGCCGT
TTCCGGCCCAGGCATCAGCCTGTTCTGCCATCGTGGAACTGGGGGTAATAGGGTAGATGG
CGATAACTTCACTGGTGCGAAATGCGACCGAAGCAACCGCGCCATTACCGTCAATAGTAA
TCATATGACACCCTTACATTGCGCAAATGAGGGGCGCACGAAATTGCTGCGCGCCCAGTA
GTAATCTTTCAATTTTAGCAAATGGCTTTCTTCTGCATTTTCGCTTTTGTGTCCCCCACA
TCAGCGTAATGAATGTTTTGATCAAACAGAGGGCAAAAAAATAGCCATAAAAAAGTAAAA
ATGCGGGGCAACGCGCAGGACAGCTCTCGACGCCGCCCTCTGTGCTGCCTATTATTTATG
GCGGTGTCGTTTGGCTTGAAGATCAGAGGAAGAAAAGATGCGAGCAGCGTTTTGGGTAGG
GTGTGCCGCTTTATTGTTGTCGGCGTGTAGTAGTGAACCTGTTCAGCAGGCGACTGCCGC
GCACGTAGCGCCAGGTTTAAAAGCGTCGATGTCCAGTAGTGGAGAAGCAAATTGTGCAAT
GATCGGCGGTTCGCTTTCTGTTGCCCGTCAACTGGATGGTACGGCGATTGGGATGTGTGC
ATTACCCAACGGCAAACGCTGTAGCGAACAGTCACTTGCCGCCGGGAGCTGTGGCAGCTA
TTAATTCATTAAATCCGCCAGCTTATAAGTTAATGTCTGTTTTGCGGTCGCCAGCGTTAA
CTGGTTCGCGGTCAGATCCACTTGTGCACCTTCTTTCAGCATTTCGCTAATGGTGTTATC
GAGTTCATTAAGCTGCGGGTTAGCGCACATCATACGGGTCATTGCCAGCCCTTTGGCTGT
CAGTTCACCATTAGACAGTTTGCCTTCACCGCTAAAGCGGTTACACATGCTGCCGGAAAT
CATCATTTTTTCACCAAAGCTGATTTCTGGCGGATTTTTATCGCTGGTCACGGGCTTACC
GTTTACGCTTTCCAGCACAAAGCGATGATGCTGTAGCTGTTCTGGCGTAACAGCAATTTT
GTCATTACTTACACATCCCGCCATCAGCAGGCTTAGCGCAACAAACGCGGCTACTTTCTT
CATTGTGGTTCTCAATTACAGTTTCTGACTCAGGACTATTTTAAGAATAGAGGATGAAAG
GTCATTGGGGATTATCTGAATCAGCTCCCCTGGAATGCAGGGGAGCGGCAAGATTAAACC
AGTTCGTTCGGGCAGGTTTCGCCTTTTTCCAGATTGCTTAAGTTTTGCAGCGTAGTCTGA
GAAATACTGGTCAGAGCTTCTGCTGTCAGGAATGCCTGGTGCCCGGTAAACAGCACGTTG
TGGCAGGCAGACAGGCGACGGAATACGTCATCCTGGATCACGTCGTTGGATTTATCTTCA
AAGAATAGATCGCGTTCGTTCTCATACACGTCCATACCCAACGAACCAATTTTCTGATTT
TTCAGCGCTTCAATTGCTGCCTGAGAATCAATCAATGCACCGCGACTGGTATTGACGATC
ATCACGCCATTTTTCATCTGTTCGAAGGCGGCTTCGTTCAACAGATGATAGTTTTCCGGT
GTCAGCGGGCAGTGCAGAGAGATAACGTCTGATTCAGAGAACAGGGTTGGCAGATCGACA
TACTCCACACCGAGTTCCAGCGCCGCTGCACTTGGATACGGATCGAACGCCAGCAGACGC
ATACCAAAACCTTTCAGAATGCGCAGCATCGCCACACCGATTTTACCGGTACCGATAACG
CCTGCCGTTTTGCCATACATAGTAAAGCCGGTCAGACCTTCCAGAGAGAAGTTAGCATCA
CGGGTACGCTGATACGCGCGGTGAATACGGCGGTTCAGCGTCATCATCATACCGATGGCG
TGTTCAGCAACGGCCTCTGGATCATAGGCTGGAACACGGACTACTTTCAGCCCCAGTTCT
TTTGCCGCGTCAAGGTCGACGTTATTGAAACCGGCACAGCGCAGGGCGATATATTTAACG
CCGTGCTTTTTCAGCTCTTCCAGCACCGGGCGGCTGCCGTCATCGTTTACGAAAATACAT
ACCGCTTCGCAGCCATTGGCAGTTTTAGCGGTTTTTTCCGTCAGCAGAAAGTCAAAAAAT
TCCAGCTCAAAGCCAAAGGACTCGTTCACCTGTTGCAGGTACTTCTTGTCGTACTGTTTT
GTGCTATAAACGGCGAGTTTCATAAGACTTTCTCCAGTGATGTTGAATCACATTTAAGCT
ACTAAAAATATTTTACAAAATTTCAAATTTAATTGAAAGCTATGGCGATATTGAAAAATT
CATCAACAACTATGCTTAGTGTAGGCGCAACCTTCAACTGAACGGTTAAACATGCCACAA
TACCCGTATTGAATGCTTAATTTTTCGCTAAATCAGGATATTAACTACCCATGCTGGGTA
AATATAAAGCCGTTCTCGCGCTGTTATTACTGATTATTCTTGTGCCGTTGACGCTGCTGA
TGACGCTCGGGCTGTGGGTTCCCACGCTGGCGGGCATCTGGCTACCGCTCGGGACACGTA
TTGCATTAGATGAAAGCCCACGCATTACGCGTAAAGGTTTAATCATTCCCGATCTCCGTT
ATCTGGTGGGAGATTGTCAGCTTGCGCATATCACCAACGCCAGCCTTTCACATCCCAGCC
GCTGGTTATTGAACGTCGGCACGGTAGAACTTGATTCTGCTTGTCTGGCGAAATTGCCGC
AGACGGAGCAATCGCCAGCCGCTCCAAAAACACTCGCGCAGTGGCAGGCCATGCTGCCTA
ACACCTGGATCAATATCGATAAACTGATTTTTTCTCCCTGGCAGGAATGGCAGGGAAAAC
TCTCTCTCGCATTAACCTCTGATATCCAGCAACTGCGTTATCAGGGCGAAAAAGTTAAAT
TTCAAGGCCAGCTGAAAGGGCAACAACTTACAGTCAGCGAACTGGATGTCGTCGCGTTTG
AAAATCAGCCGCCGGTAAAACTGGTGGGGGAATTTGCTATGCCGCTCGTGCCGGATGGAC
TTCCTGTAAGTGGGCATGCTACTGCGACGTTAAACTTGCCGCAGGAACCGTCACTGGTGG
ATGCCGAGCTGGACTGGCAGGAAAATAGCGGGCAATTGATCGTGCTGGCACGGGATAACG
GCGATCCGTTGCTCGATTTGCCGTGGCAAATTACTCGTCAACAATTGACCGTAAGCGATG
GTCGCTGGAGCTGGCCGTATGCAGGTTTTCCTTTGAGTGGCCGACTGGGTGTCAAAGTCG
ACAACTGGCAGGCAGGGCTTGAGAACGCTCTGGTCAGCGGACGACTGAGTGTGCTGACCC
AGGGGCAAGCGGGTAAGGGCAACGCGGTGCTTAATTTTGGCCCAGGAAAATTAAGCATGG
ATAACAGTCAGCTGCCTCTGCAGCTGACCGGTGAAGCGAAACAGGCGGACCTCATTTTAT
ATGCCCGTTTACCTGCGCAGCTAAGTGGAAGTCTGTCTGACCCAACGCTGACCTTTGAGC
CAGGCGCGTTACTTCGTTCAAAGGGAAGAGTCATCGATTCGCTGGACATCGATGAAATCC
GCTGGCCTTTAGCGGGTGTAAAAGTCACCCAACGTGGTGTTGACGGACGTTTGCAGGCCA
TCTTGCAGGCGCATGAAAATGAACTGGGCGATTTCGTGCTGCATATGGATGGGCTGGCGA
ATGATTTTCTCCCTGACGCTGGCCGCTGGCAGTGGCGCTACTGGGGAAAAGGGAGTTTTA
CACCGATGAATGCCACCTGGGATGTCGCAGGAAAAGGTGAGTGGCATGACAGCACGATTA
CGCTGACCGATCTCTCCACCGGTTTCGACCAGTTACAATACGGTACGATGACGGTAGAAA
AGCCGCGATTAATTCTCGACAAGCCCATCGTCTGGGTACGTGACGCACAGCATCCCTCCT
TTAGCGGCGCGCTGTCACTGGACGCCGGGCAAACGCTGTTCACTGGCGGCAGTGTGTTAC
CGCCATCAACCTTAAAATTTAGCGTCGATGGGCGCGATCCTACCTATTTCCTCTTTAAAG
GCGATTTACATGCTGGTGAGATTGGCCCGGTTCGGGTAAATGGTCGCTGGGACGGTATTC
GTCTGCGCGGTAACGCCTGGTGGCCTAAACAATCACTGACCGTATTCCAGCCGCTGGTGC
CACCCGACTGGAAGATGAACTTACGCGATGGTGAACTGTATGCTCAGGTTGCATTTTCTG
CTGCGCCTGAACAAGGATTCCGCGCGGGAGGACACGGCGTGTTGAAAGGCGGTAGTGCCT
GGATGCCAGATAATCAGGTTAACGGTGTCGATTTTGTCCTGCCTTTCCGTTTTGCCGATG
GAGCCTGGCATCTGGGGACTCGCGGCCCCGTTACGTTGCGAATTGCCGAAGTGATTAATC
TGGTGACAGCGAAAAATATTACGGCTGATTTGCAAGGGCGTTATCCGTGGACTGAAGAAG
AACCCTTGCTGTTGACTGATGTTAGCGTCGATGTGTTAGGCGGTAACGTACTGATGAAAC
AATTACGTATGCCGCAACATGACCCGGCGCTGTTGCGGCTGAATAATCTCTCATCCAGCG
AACTGGTTAGCGCCGTCAATCCGAAACAATTCGCCATGTCCGGGGCATTTAGTGGTGCAC
TGCCGTTATGGCTGAACAATGAAAAATGGATTGTGAAAGATGGCTGGCTGGCGAATAGCG
GGCCGATGACATTGCGACTGGATAAAGACACTGCGGATGCGGTGGTAAAAGACAATATGA
CTGCGGGTTCAGCAATTAACTGGTTGCGCTATATGGAAATTAGCCGTTCATCGACAAAAA
TTAATTTAGATAATCTCGGTTTATTAACCATGCAGGCCAACATTACAGGTACCAGTCGCG
TTGATGGTAAAAGCGGTACGGTAAACCTTAATTACCATCATGAAGAGAATATTTTTACGC
TGTGGCGCAGTTTACGCTTTGGCGATAATCTCCAGGCATGGCTGGAGCAGAACGCACGTC
TGCCGGGAAATGACTGTCCGCAAGGAAAAGAGTGTGAGGAAAAACAATGAAAATTTTACT
GGCTGCGTTGACGTCATCTTTTATGCTGGTTGGCTGTACGCCTCGCATTGAAGTCGCTGC
ACCTAAGGAACCGATCACTATCAATATGAACGTTAAAATTGAGCATGAGATCATCATCAA
GGCAGACAAAGATGTCGAAGAGCTGCTTGAAACTCGTAGCGATCTTTTCTGAGGTGATGA
TGAAGAAAACATTACTTCTTTGTGCGTTTCTTGTTGGGCTGGTAAGCAGCAATGTAATGG
CATTGACTCTGGATGAAGCCAGAACTCAGGGGCGGGTAGGTGAAACATTTTACGGTTATC
TGGTTGCGCTGAAAACGGATGCTGAAACAGAGAAATTAGTAGCCGACATTAATGCCGAAC
GTAAAGCGAGTTACCAACAACTGGCAAAGCAAAATAATGTGTCGGTAGATGATATCGCGA
AACTCGCCGGGCAAAAGCTCGTAGCTCGGGCCAAACCGGGGGAATATGTACAAGGGATAA
ACGGTAAATGGGTGCGAAAATTTTAATAGCAAAACCGCAATATCGGGATAACGCTACAGG
AGAAGGCGATTGATCTATTTTCCTGAAACAAGGTGAATATTCAAAAACTCCTGTCAAATT
GCCTTTTGCCCTGAAAAATGCATAGTCAAATATCTGTTTTAACTAATTGGCGTTGCAGTA
CATGCAACGCCAATTAGTTAGCGGAATTTACGTCGATACTCGCCTGGCGTCATCCCAAAG
CGTTGCTTAAATACCGTTGAAAAATGACTCTGGTCAGAAAATCCCCAATGAAAGCCGATG
CCTGCCAGTTTTTCATCATCTGCGGCATGGCGAATCGCATCTGCACAAAAATCGAGACGA
CGGTTACGAATATATTGCGCGACTACCAAACCTTTATCGGCAAACATTCGGTACAAACTA
CGTACTGACATACCTGTCTCTCCGGCTATCCACTCCGGGCGTAATATCTCTTCGCGAATA
TTATCGTCTATCAACGTAACCACTTTTTGAAACTGACGTTCACGACGAGGTTGAACAGAT
TCCCGCTGATGAAGTACCGGGCGCAGCAGACACACCATCGCCTGTAGCGCAGCTTCACTT
TCTGTTTCAGAAAGTGCCGGATTATTCATGCTCTCCTGTAACAGGCGATGACTGAGTTGC
ACCATGGGTAAGTCAGCGTCCAGTCTTTCTGCGCAGATAGGTTTTTGATGGGGAAAATAT
TGTTCCAGCAGAGTGCGTGGCAAAAGTAATGAAATCTGTTTAGAAGACTCCTGCCAGTAA
AGCGAACAGGGGCGTGAGGCATCGAGTAACGTAATATCGCCAGCGCCAATCTGCACCTGA
CGCTCATCCTGCTCCATTATTGCCTGACCACTAAGCTGAAAAACGGTGTAAAACCAGGCA
TCGTCGCTGCCTTTTACTTCCTGCCAGGTGCGGGATAAATTCACCCCGCTGGTTGTCACG
GTACTCAGCTTTAGTCCTTTGGCAAAATGCGTGTCCAGTACACCCGTGTAACGCTCAGTC
AGCAGGCGTCCGGTAAAATTTCCGCATACCTGATTGATTTGGGAAAGCCATTGCTGAAAC
TCATTATCCACTGCGGGGTTCATGGCACGTTTTCGCTCTGTGAAATGTATTTTTATTGTT
GCATTTGTGTTGCAATAAACGAAGCTAATGAGCCTGACTATAGGAAATAAGTCTTGTCAG
GCATAGAGACATAAGCGGTTATTGTCACGATTTGCGGAGCTTGTCACAGCTGACAAAGCG
AATGTCACAGCGAAAAAAGTGACTTTTCTTGTCGCTGCGTACACTGAAATCACACTGGGT
AAATAATAAGGAAAAGTGATGACAGAGCCGCATGTAGCAGTATTAAGCCAGGTCCAACAG
TTTCTCGATCGTCAACACGGTCTTTATATTGATGGTCGTCCTGGCCCCGCACAAAGTGAA
AAACGGTTGGCGATCTTTGATCCGGCCACCGGGCAAGAAATTGCGTCTACTGCTGATGCC
AACGAAGCGGATGTAGATAACGCAGTCATGTCTGCCTGGCGGGCCTTTGTCTCGCGTCGC
TGGGCCGGGCGATTACCCGCAGAGCGTGAACGTATTCTGCTACGTTTTGCTGATCTGGTG
GAGCAGCACAGTGAGGAGCTGGCGCAACTGGAAACCCTGGAGCAAGGCAAGTCAATTGCC
ATTTCCCGTGCTTTTGAAGTGGGCTGTACGCTGAACTGGATGCGTTATACCGCCGGGTTA
ACGACCAAAATCGCGGGTAAAACGCTGGACTTGTCGATTCCCTTACCCCAGGGGGCGCGT
TATCAGGCCTGGACGCGTAAAGAGCCGGTTGGCGTAGTGGCGGGAATTGTGCCATGGAAC
TTTCCGTTGATGATTGGTATGTGGAAGGTGATGCCAGCACTGGCAGCAGGCTGTTCAATC
GTGATTAAGCCTTCGGAAACCACGCCACTGACGATGTTGCGCGTGGCGGAACTGGCCAGC
GAGGCTGGTATCCCTGATGGCGTTTTTAATGTCGTCACCGGGTCAGGTGCTGTATGCGGC
GCGGCCCTGACGTCACATCCTCATGTTGCGAAAATCAGTTTTACCGGTTCAACCGCGACG
GGAAAAGGTATTGCCAGAACTGCTGCTGATCACTTAACGCGTGTAACGCTGGAACTGGGC
GGTAAAAACCCGGCAATTGTATTAAAAGATGCTGATCCGCAATGGGTTATTGAAGGCTTG
ATGACCGGAAGCTTCCTGAATCAAGGGCAAGTATGCGCCGCCAGTTCGCGAATTTATATT
GAAGCGCCGTTGTTTGACACGCTGGTTAGTGGATTTGAGCAGGCGGTAAAATCGTTGCAA
GTGGGACCGGGGATGTCACCTGTTGCACAGATTAACCCTTTGGTTTCTCGTGCGCACTGC
GACAAAGTGTGTTCATTCCTCGACGATGCGCAGGCACAGCAAGCAGAGCTGATTCGCGGG
TCGAATGGACCAGCCGGAGAGGGGTATTATGTTGCGCCAACGCTGGTGGTAAATCCCGAT
GCTAAATTGCGCTTAACTCGTGAAGAGGTGTTTGGTCCGGTGGTAAACCTGGTGCGAGTA
GCGGATGGAGAAGAGGCGTTACAACTGGCAAACGACACGGAATATGGCTTAACTGCCAGT
GTCTGGACGCAAAATCTCTCCCAGGCTCTGGAATATAGCGATCGCTTACAGGCAGGGACG
GTGTGGGTAAACAGCCATACCTTAATTGACGCTAACTTACCGTTTGGTGGGATGAAGCAG
TCAGGAACGGGCCGTGATTTTGGCCCCGACTGGCTGGACGGTTGGTGTGAAACTAAGTCG
GTGTGTGTACGGTATTAATCTGGTTCGCTCATAAGTAAAAAACGGCACCTGGTGCCGTTT
TTTTGTCTGAAACAATCACTTATCTTTCTTCAGCGCCCCTAGCGTTGGCGTTTCGTCAAA
GAAGTTCCATGGTTTCAGCAGAGTATGTACCCATTCGGTCGGCATAATCGGCCACTCTTC
GGCGCGGGCCACATGTGTGGTGCCGGTGGTCATCCAGACAACGGCGTCGGTGTTGTCCAG
CGACTCGTTATCCTTACTGTATTGTCCAAGACCGGTGTCATGAGTAGAACGGTTCGGATA
TTTGCCTTCCGGGAAACGCTCGCCAGGATGATAACGCGTTACCCAGAGCTGCTTGTCCAT
AAAGCTTAAACGATGATAGATCCACTCGTCCGGCGCGAACTGGGCACCTTTTGCTACCGG
GTGAGTACCACCTGCATAAGGAATAATTTGATAGGAAACCGGATTGCCCATGCGGTTCTC
TTTGTTCGGGTTACTCAACAGACGAATCGTGCCCGGATCAAATTTCTGTGCGGCATCCTG
TTCATTGCCGATGTTGTACTGATTAACTTGCATGGTACTGGTGCGTGGGCCACCGGCAGT
ATTCGGTTTTACCACTGGGTCCATCGCCACCAGGCTGTTATTCTCGCCATCTACATCCAG
ATCGAGGCGGAAATTATAAATATGTTGGTGTGTAGTACCCACGATATTGTGATCGATAAG
CGTGCCGTAGCGCGTGTCATCTTTCGCCGTCTCATCGTGCATGGTTTTCGCTTTAACACC
TTTCACCGCTTCGATGCCCGTAGCACCGGCATCGATGCCAATAGTGCCGTTTTCATGGAA
GATCCAGTCAAAAATGTAGTCATAGTTACCCACTGTACTGATCCAGCGCACCACTAACTC
CCGGCGTTCGGTACTGACGTTGGGCTGGCCCATTTCCTGATGCTTATACTCCGGCCCGGC
ATAACGTTCAAATACCGCGATAGCGCGAGGGATCTCCATCGGCACGCCAGTGTAGTCGGC
GATGGTTTCATTAAGGAGCACTGCGTTAGACGGGGCATCTTTACCACGAGCAATTGGTGA
GGTTAGCGTGCCCATACCGTAGTCACCAGAGTCCAGATACGCTTTAAAGTACCAGCCAAT
ATCAGGATCACCGTAAGGCACAATCATGCCGCCGAGAGAACCTTCGTACATGACTTTGCG
TTTGGTGCCATTGTCGTTATAAGTCACGGTGGAGATCATCGGCCCGACGCGAGAGTTCAT
GCTGAGGTGAAAATCCCAGTTCCGCCAGTGAATCATATCGCCAGTAATGGTGTAATTTTT
ACCTTCAGGCTCAATGATTTGCATAGGCTTAACTGCCGGAGCAACGCGGTCACGGCCATC
AAATGGGCGTGCGGTCATTGGCACCGGAACTACCGGACCTTCTTCAATCTTAACGATTTT
TTTCTGTTCTAAATCAACGACCGCCACCAGGTTTTCGATGGGATGTGCCCAGTAGTTGCC
ATCACCGACATCAAGATAGCTGATGACTTTGAGCAACCGGGCATCTTGTTTCAGGCCATC
TTTACCATCGAAATAACCTACGGTCAGCGGCGTGGTAATCACTTTTTTCGCATCAGTAAT
ACCGCGTTTCTTCACGGCAGCGGCAAATTCTTCACTGTTGTTAATAATGTTCTGCACACT
GGCGAAATCATCCAGCAACACCATACCGTGGGCGTCTTTAATGGGTTGCCAGGAGAGCAG
TTTGTTGTTTTGCAGATCCACCACCGCTTCGATGATATGTTTGCCGTCGAGCATAATGAC
GTCGGCTTTGCGCGGCTGGTCAACCGGTTTGTTTTCCAGCGCAAACGCCCAGACAGCTTC
TTTATCTGGCGGTAGCAGGGAGATCTCAGTAAAACGGGTATTGGGTTTGAAGTCCGCGGA
AGCTTTAACAATTTCAACGGCCTGTTTAATTTCGTCCGCAGTTAGCGCATTAAGTGGGTG
AGGGCGCTTTTCTACCTGAAAGGTTTGATCCAGCCCGGACTGGAAAACATCGTTAATAAA
GGTGTCAGAAACCCAGGCTTTATTGTCTTTCATCACTACCGGTACTTGCAGTGCCAGAGG
CTGACCATTAACAATTGCTGTTTGCGCACCAGGCTTCACTTTCACGTACGCGCCATCTTT
AATCAGGGTAAAGAGCTGGGCGTAGTCGTCCCACTGCACATCGGCACCAAATTCTTTAAG
CGTTTTATCCATTGGCACCATATGCGCTTCACCACCGTGGGCAAATACCGGCGCTTGCCA
GGCGAAACTTAAGGCGACTGCCAACGCCAGGGTTGTTTTACGGGCAGAATACAGAGAGGG
GCTTCCCATTATTAACCTCGTCAGATGTTGTGTTCTTGTTAGCAACCGCGCTCTGTGGGC
GGTTTAGTCAGGTTCACATTATCAGTACTGATGCAAAGGGGATTGCCTGCACCTGCCAGG
TTGTTTGGCAGGTGTGCCAGCTTTTCATACAGTGGATGCCCTGAAAATAGATGTACACAT
CATGCATAATGTGACAACGTCACAAAACTTAGTGAAATAAAAGGGCAACTATTCGCCGTT
GCCCTTCATTCACCGATTAATCGACAAAATCACCGTGCTGCCTGGCCACCAGCGTCAGAA
TTGAATACAGCGCCACCGGGGTTTGATGCTGATTGAATACCTCTACAGCCCATTCCACCA
CACCTGTTGGTTTTTCTTCTGCGCTACGCTGTTTTTTCAGCGTCTTGCGCTTACAGGTGA
GACGCACCTGGATGGTATCGCCTGGCTTTACGGGTTCGATAAAACGCAAGCTTTCCAGCC
CGTAGTTAGCAATGACCGGACCGACACCGGCATCGACAAACAGACCCGCAGCCGCAGAAA
GCACAAAATACCCATGCACCACCCGCTCACCGAAAATAGATTCGGCAGCAGCAATCTTAT
CCATATGTGCATAGAAATGATCGCCGCTGAGGCAAGCAAAGTTAACAATATCGGCCTCTG
TCATTGTGCGGCGGGGAGTCAACAGGCTGTCGCCTGGTTGTAGCTCCTCAAAATATTTGC
GGAACGGATGAATACGATCTTCTTCGACTTTCGCACCGCGCACCCACTGTTTACTGATAG
CGGCAAGCATCGTCGGACTACCCTGAACAGCGGTTCGCTGCATGTAATGTTTCACCGCTC
GTAAACCGCCTAATTCTTCACCGCCTCCTGCGCGACCAGGCCCACCATGTACCAGTTGTG
GCAGTGGGGAGCCATGCCCGGTGGATTCTTTTGCCGACTCTTCATTGAGGATCTGAATTC
GCCCATGCGTACGTGCCGCGTCGGCAATAAACTGACGCGCAATTTGCGGATCAGCCGTCA
CCAGCGTTCCCGCAAGGCTACCGCCGCCTGCACAAGCCAGTTGCAGAGCATGTCGCTGGT
TTTGTGCTGGCATCAGCGTTGCGACAGGGCCAAAGGCTTCTGTTGCATGTACCGCCGGTG
TTTCATCCGGCTGCGGACAGTACAATAAGGTTGGCGGGAAGAAGGCACCCGCAGCAGATA
AATCCGCCTGACCACCGAGGCGAATCTCGCATCCTGCAGCCAGCAATATGTTCACTTTTT
CCTGCACATCGGCACGCTGCTCAGCATTTACCAGTGCGCCCATTTTCACGCCTTCCTGAG
CAGGATCACCGACCACGACTTTCTGTAATCGCGCAACCAGAGCATCACTGACAGCATTAA
CCAATGCCTGCGGCACAATAATCCGCCGGATTGCCGTACATTTTTGCCCGGCTTTTGTGG
TCATCTCACGCACAACTTCACGAATAAACAGCGCAAACTCCGGTTGATCCGGGGTGACAT
CTTCGCCCAGTACGCAGCAGTTCAGGGAATCAGCTTCCATAGTGAAGGGGATAGATTTGG
CGACGATATTTGGCTGAACTCGCAGCATCTGTCCGGTCGCCGCTGACCCCGTGAAAGTCA
CCACATCCTGGCTGTCCAGATGATCCAACAAGTCGCCAGCACTACCGCAGATCAGACTAA
TTGCGCCTTCGGGAACAAGACCACTATCGACAATTGATTTCACCATCGCCTGAGTCAGTT
GGGCCGTCGCGGTAGCTGGTTTGATGATGGCTGGCATTCCGCCCAGCCACGTTGGTGCCA
GCTTTTCCAGCATTCCCCAGCAGGGGAAGTTAAAGGCGTTAATATGCACTGCCACGCCTG
ACTTTGAGGTCAGTAAATGGCGCGCGGCAAATCCACCTTCTTTCGATAAGGGGATCAATT
CATCTTCCGGCCACAGCGTATCGTCAGGCAGCTCCCGGCTACCGAGGCTGGCGTAAGTAA
ATAACGTCCCAATGCCACCTTCAATATCAACCCAACTGTCTGCCCGCGTTGCGCCTGTTT
GCGCAGAAAGAGCATAGAAACGCTCTTTTTCACTCAGCAGATGTTTAGCGACCGCTTTAA
GCATCGCCGCACGTTCGATAAAGGTCATAGCGCGAAGGGCGGGGGCACCTTTTTCAATGG
CAAACTGGCGGGCAGCCGCCATATCAAGACCTTCACTGGTCACTTCCCATAACGCCTCGC
CGCTAATAGCGTGGTGAATCAAACGGCTACGGCCCCGGCCAGACTGCCAGGTACCGGATA
AGAAACTGGCTAACTGCTGCATCGCTACTCTCCAGATGTTTCACATTTCTGTTGCTAATA
GTTAAATCGCGAATCATAAAAAGCAAAGGATCTTTTAACGAAATGTTAACTATGCGATCT
GTATAGCAACTGCGGAAAACATTAATGCACTGATAAATAATGATTTATAAAAATAGGGTG
CGAAATCCGTCACAGTTCAAACATACAAAATTTGTGATTTTACTTAACTATTGTGTAACT
TTCATAAAACAATGTGATTCGTGTTTTTAATTAATTCACGAAAACTGGAATCGTAAAGGT
GATGACGTGACCCAAGAAGAACGCTTTGAGCAACGGATAGCCCAGGAAACGGCTATCGAG
CCACAGGACTGGATGCCCGATGCTTACCGAAAGACATTGATCCGCCAGATTGGGCAGCAT
GCGCACTCCGAGATTGTTGGTATGTTGCCTGAAGGTAACTGGATCACTCGCGCACCAACC
TTGCGGCGTAAAGCCATTCTGTTGGCCAAAGTGCAGGATGAAGCCGGTCATGGTCTGTAT
CTCTATAGCGCCGCCGAAACACTGGGCTGCGCCAGAGAAGACATCTACCAAAAAATGCTC
GACGGACGGATGAAATATTCCTCCATCTTTAATTATCCGACATTGAGTTGGGCTGATATC
GGTGTTATCGGCTGGCTGGTGGATGGCGCAGCGATCGTCAATCAGGTGGCGTTATGCCGC
ACTTCTTATGGCCCGTATGCCAGAGCAATGGTGAAAATCTGCAAAGAAGAGAGTTTTCAC
CAGCGTCAGGGGTTTGAAGCCTGCATGGCACTGGCGCAGGGCAGCGAAGCTCAAAAGCAG
ATGTTGCAAGACGCCATTAACCGTTTCTGGTGGCCAGCCTTAATGATGTTCGGGCCAAAC
GATGATAACTCGCCAAACAGCGCCAGAAGTCTCACCTGGAAAATCAAACGTTTCACCAAC
GACGAACTCCGCCAGCGTTTCGTGGATAACACCGTTCCACAGGTTGAAATGCTCGGTATG
ACCGTTCCTGACCCGGATCTGCATTTTGACACTGAAAGCGGTCACTACCGCTTTGGTGAG
ATCGACTGGCAGGAGTTTAACGAAGTAATTAACGGTCGCGGAATTTGTAATCAGGAGAGG
CTCGACGCCAAACGTAAAGCCTGGGAAGAAGGTACCTGGGTACGGGAAGCAGCGCTGGCC
CATGCACAAAAACAACATGCCCGTAAGGTCGCATAAGGAGATTCAAAATGAGTAATGTTT
ACTGGCCGTTATACGAAGTTTTCGTGCGTGGCAAACAGGGCTTATCACACCGCCATGTTG
GCAGTTTACATGCTGCCGATGAGCGGATGGCACTGGAAAATGCCCGTGATGCTTACACCC
GTCGTAGCGAAGGATGTTCAATTTGGGTGGTGAAGGCGAGTGAAATTGTTGCCTCGCAAC
CGGAAGAACGCGGTGAATTTTTTGATCCGGCTGAAAGCAAGGTCTATCGCCATCCAACGT
TTTACACCATCCCTGATGGCATTGAGCACATGTGAGGTCGGAAATGAATCAGTTAACGGC
TTACACCTTGCGCCTGGGCGATAACTGCCTGGTGCTCTCCCAGCGGTTGGGTGAATGGTG
CGGTCACGCACCGGAACTGGAAATCGATCTCGCACTGGCAAACATTGGCCTCGATTTATT
AGGTCAGGCACGCAACTTCTTATCGTATGCCGCTGAATTAGCGGGAGAAGGCGATGAAGA
TACCCTGGCCTTCACCCGAGACGAGCGCCAGTTCAGCAACTTATTGTTGGTTGAACAACC
AAACGGCAATTTTGCCGACACCATTGCACGCCAGTATTTCATCGATGCATGGCATGTGGC
GCTCTTTACCCGTCTGATGGAAAGCCGTGATCCGCAACTGGCGGCGATTTCTGCCAAAGC
AATTAAAGAAGCGCGCTATCACCTGCGTTTTAGTCGTGGCTGGCTGGAGCGACTGGGCAA
TGGTACTGACGTATCAGGGCAAAAGATGCAGCAGGCCATCAACAAGTTGTGGCGTTTTAC
CGCCGAACTGTTCGATGCCGACGAGATTGATATTGCACTGAGTGAAGAGGGTATTGCGGT
TGATCCACGCACTTTACGCGCAGCGTGGGAAGCCGAAGTTTTTGCCGGGATCAACGAAGC
CACATTGAACGTACCGCAAGAGCAGGCGTATCGCACTGGCGGTAAAAAAGGACTGCATAC
CGAACACCTTGGACCCATGCTGGCAGAAATGCAGTATCTCCAGCGTGTCTTGCCCGGTCA
GCAATGGTAACAGAGGAGATGGGTATGCAACGTCTGGCCACCATTGCACCGCCACAGGTT
CATGAGATATGGGCGCTACTCAGCCAGATCCCGGACCCGGAGATCCCGGTGCTGACCATT
ACTGATTTAGGCATGGTGCGTAATGTGACACAGATGGGAGAAGGATGGGTGATCGGCTTT
ACGCCGACATATTCCGGTTGTCCGGCAACGGAACATTTGATTGGCGCGATACGTGAGGCA
ATGACAACCAACGGGTTTACCCCCGTTCAGGTTGTGCTGCAACTCGACCCGGCATGGACC
ACCGACTGGATGACCCCCGATGCCCGTGAGCGTCTGCGAGAGTATGGCATTAGCCCGCCC
GCCGGACACAGTTGCCATGCCCATTTGCCGCCAGAAGTACGTTGCCCGCGCTGCGCCAGC
GTCCATACCACACTTATCAGTGAATTTGGTTCCACGGCCTGCAAAGCATTGTACCGCTGC
GATAGTTGCCGCGAACCTTTCGATTATTTCAAATGTATTTGAGGATGCCATGACAACGTT
TCATTCCTTAACAGTGGCAAAAGTCGAGTCGGAAACCCGTGATGCGGTGACCATTACCTT
TGCGGTGCCCCAGCCTTTGCAGGAGGCGTATCGCTTTCGCCCCGGTCAACATTTGACCTT
AAAAGCCAGCTTTGATGGTGAAGAATTACGCCGTTGTTACTCCATTTGCCGCAGCTATCT
GCCTGGCGAAATTAGTGTGGCGGTGAAAGCCATTGAAGGCGGACGTTTCTCCCGCTATGC
CCGCGAACACATCCGCCAGGGTATGACGCTGGAGGTCATGGTGCCGCAGGGGCATTTCGG
CTATCAGCCGCAGGCCGAACGCCAGGGGCGCTATCTGGCAATTGCAGCAGGATCAGGTAT
TACGCCAATGCTGGCGATTATCGCCACCACTTTACAAACCGAGCCTGAAAGTCAGTTCAC
CCTGATCTACGGTAACCGTACCAGCCAGAGCATGATGTTTCGCCAGGCACTGGCAGACCT
GAAAGACAAATATCCTCAGCGTTTACAGTTGTTGTGCATTTTCAGTCAGGAAACCCTCGA
CAGCGATCTGCTTCACGGGCGTATTGACGGTGAAAAATTACAGTCACTTGGGGCCTCGCT
CATTAATTTTCGTCTTTATGATGAGGCATTTATTTGTGGTCCGGCGGCGATGATGGATGA
CGCGGAAACCGCCTTAAAAGCACTGGGAATGCCAGATAAAACCATTCATCTGGAGCGGTT
TAATACGCCTGGCACGCGCGTCAAACGTAGCGTTAACGTGCAAAGTGACGGACAAAAAGT
GACTGTACGTCAGGATGGGCGGGATCGGGAAATCGTGCTTAATGCCGACGATGAAAGCAT
TCTCGATGCGGCATTGCGCCAGGGGGCGGATCTGCCCTATGCCTGCAAAGGCGGCGTCTG
TGCGACCTGCAAATGCAAAGTGCTGCGTGGCAAAGTGGCGATGGAAACCAATTACAGTCT
GGAACCGGATGAACTGGCCGCAGGTTATGTGTTGAGTTGCCAGGCACTGCCGCTGACCAG
CGATGTGGTGGTTGACTTTGACGCGAAGGGGATGGCATGAGCGAACTGATCGTCAGCCGT
CAGCAACGAGTATTGTTGCTGACCCTTAACCGTCCCGCCGCACGTAATGCGCTAAATAAT
GCCCTGCTGATGCAACTGGTAAATGAACTGGAAGCTGCGGCTACCGATACCAGCATTTCG
GTCTGTGTGATTACCGGTAATGCACGCTTTTTTGCCGCTGGGGCCGATCTCAACGAAATG
GCAGAAAAAGATCTCGCGGCCACCTTAAACGATACACGTCCGCAGCTATGGGCGCGATTG
CAGGCCTTTAATAAACCACTTATCGCAGCCGTCAATGGTTACGCGCTTGGGGCGGGTTGC
GAACTGGCATTGTTGTGCGATGTGGTGGTTGCCGGAGAGAACGCGCGTTTTGGGTTGCCG
GAAATCACTCTCGGCATCATGCCTGGCGCAGGCGGAACGCAACGTTTAATCCGTAGTGTC
GGTAAATCGTTAGCCAGCAAAATGGTGCTGAGCGGAGAAAGTATCACCGCTCAGCAAGCA
CAGCAGGCCGGGCTGGTTAGCGACGTCTTCCCCAGCGATTTAACCCTCGAATACGCCTTA
CAGCTGGCATCGAAAATGGCACGTCACTCGCCGCTGGCCTTACAAGCGGCAAAGCAAGCG
CTGCGCCAGTCGCAGGAAGTGGCTTTGCAAGCCGGACTTGCCCAGGAGCGACAGTTATTC
ACCTTGCTGGCGGCAACAGAAGATCGTCATGAAGGCATCTCCGCTTTCTTACAAAAACGC
ACGCCCGACTTTAAAGGACGCTAATGATGGAATTCATCCTCAGTCATGTAGAAAAGGGCG
TGATGACACTAACGCTCAACCGCCCGGAACGCCTGAACAGTTTTAATGATGAGATGCACG
CACAACTGGCAGAGTGCCTGAAACAGGTCGAGCGCGACGACACTATCCGTTGCCTGTTAC
TTACAGGTGCCGGGCGCGGATTTTGTGCTGGTCAGGATCTTAACGATCGTAACGTTGATC
CCACAGGCCCCGCACCGGATTTAGGGATGTCAGTTGAACGTTTCTATAACCCACTGGTAC
GTCGCCTGGCAAAACTGCCAAAACCGGTGATCTGTGCAGTCAATGGCGTGGCGGCAGGGG
CAGGCGCAACACTGGCACTGGGGGGCGACATCGTTATTGCTGCCCGTTCAGCAAAATTCG
TCATGGCGTTTAGTAAGTTAGGCTTAATACCCGATTGCGGTGGAACCTGGTTACTGCCAC
GCGTTGCCGGACGAGCGCGCGCCATGGGGCTGGCACTGCTGGGGAATCAACTGAGTGCTG
AACAGGCGCACGAATGGGGGATGATCTGGCAGGTTGTTGATGATGAAACGCTGGCAGATA
CCGCGCAACAGCTGGCACGGCATCTGGCGACACAACCGACATTTGGTCTTGGACTTATCA
AGCAAGCGATAAATAGCGCTGAAACCAATACGCTCGATACGCAACTGGATCTGGAACGTG
ACTATCAGCGACTTGCCGGACGGAGCGCAGATTATCGTGAAGGTGTCAGTGCGTTCCTGG
CTAAACGCTCACCGCAGTTCACGGGGAAATAGCATGATGATAAATGTGCAAACTGTGGCA
GTGATTGGGAGCGGCACCATGGGGGCAGGCATTGCTGAAGTTGCTGCCAGTCATGGACAC
CAGGTTTTACTGTATGACATTTCTGCTGAAGCGCTGACCCGCGCAATCGACGGGATACAC
GCGCGGCTAAATTCACGCGTGACGCGGGGAAAACTGACTGCTGAAACCTGTGAACGCACA
TTGAAACGCCTGATCCCGGTGACCGATATTCACGCGCTGGCAGCTGCGGACCTGGTCATT
GAAGCGGCGTCTGAACGTCTGGAAGTCAAAAAAGCGCTCTTTGCACAGCTGGCGGAAGTT
TGCCCGCCACAAACGCTATTGACCACTAACACTTCGTCAATCTCTATAACCGCGATTGCT
GCGGAGATAAAAAATCCTGAACGTGTTGCGGGGCTGCATTTTTTTAACCCGGCACCGGTG
ATGAAGTTGGTGGAGGTGGTCAGTGGGCTGGCAACGGCGGCGGAAGTTGTTGAGCAGTTG
TGTGAACTAACGTTGAGTTGGGGTAAGCAGCCTGTGCGCTGTCATTCGACTCCTGGATTT
ATCGTTAACCGTGTTGCGCGTCCTTATTATTCCGAGGCCTGGCGGGCACTGGAAGAGCAG
GTTGCTGCACCAGAAGTGATTGACGCTGCACTTCGCGATGGCGCTGGTTTCCCGATGGGG
CCGCTGGAATTAACCGATCTGATTGGTCAGGACGTCAATTTTGCTGTCACCTGTTCGGTG
TTTAACGCTTTCTGGCAGGAGCGTCGTTTTTTACCTTCGCTGGTGCAACAGGAACTGGTG
ATTGGTGGACGGTTGGGCAAGAAAAGTGGGCTGGGCGTGTACGACTGGCGCGCGGAACGT
GAGGCAGTTGTTGGCCTGGAAGCGGTAAGCGACAGTTTTAGCCCAATGAAAGTAGAAAAG
AAAAGTGACGGTGTCACGGAAATTGACGATGTTTTATTGATTGAGACACAAGGCGAGACG
GCACAGGCGCTGGCAATACGACTGGCACGCCCGGTGGTAGTGATCGATAAAATGGCGGGC
AAGGTGGTGACCATTGCTGCTGCAGCGGTGAACCCGGACTCAGCGACCCGCAAGGCCATT
TATTACCTGCAACAGCAGGGCAAAACAGTGCTGCAAATTGCAGATTACCCAGGAATGCTG
ATTTGGCGAACGGTAGCAATGATCATCAATGAAGCCCTTGATGCGCTTCAAAAAGGCGTG
GCCTCTGAACAGGATATCGATACCGCCATGCGTCTTGGGGTGAATTATCCATATGGCCCA
CTTGCCTGGGGAGCGCAACTTGGCTGGCAGCGAATATTAAGGCTCCTTGAAAATCTACAG
CATCACTATGGCGAAGAACGCTATCGCCCATGTTCATTGCTGCGCCAACGGGCGCTTCTG
GAGAGCGGTTATGAGTCATAAGGCCTGGCAAAATGCCCATGCAATGTATGAGAACGATGC
CTGCGCCAAAGCGCTTGGCATCGACATTATCTCAATGGATGAAGGCTTTGCTGTAGTGAC
CATGACCGTCACTGCACAAATGCTTAACGGTCATCAAAGTTGCCACGGCGGGCAGCTATT
TTCACTGGCTGATACTGCCTTTGCCTACGCCTGCAATAGCCAGGGGCTGGCAGCCGTCGC
TTCTGCCTGCACGATTGATTTTTTGCGTCCAGGCTTTGCCGGAGACACCTTAACTGCTAC
TGCGCAGGTACGTCATCAGGGCAAGCAAACCGGTGTTTACGACATCGAAATTGTTAACCA
ACAACAAAAAACGGTTGCGCTGTTTCGCGGTAAATCTCACCGCATCGGCGGCACCATTAC
AGGAGAAGCCTGATGCGTGAAGCCTTTATTTGTGACGGAATTCGTACGCCAATTGGTCGC
TACGGCGGGGCATTATCAAGTGTTCGGGCTGATGATCTGGCTGCTATCCCTTTGCGGGAA
CTGCTGGTGCGAAACCCGCGTCTCGATGCGGAGTGTATCGATGATGTGATCCTCGGCTGT
GCTAATCAGGCGGGAGAAGATAACCGTAACGTAGCCCGGATGGCGACTTTACTGGCGGGG
CTGCCGCAGAGTGTTTCCGGCACAACCATTAACCGCTTGTGTGGTTCCGGGCTGGACGCA
CTGGGGTTTGCCGCACGGGCGATTAAAGCGGGCGATGGCGATTTGCTGATCGCCGGTGGC
GTGGAGTCAATGTCACGGGCACCGTTTGTTATGGGCAAGGCAGCCAGTGCATTTTCTCGT
CAGGCTGAGATGTTCGATACCACTATTGGCTGGCGATTTGTGAACCCGCTCATGGCTCAG
CAATTTGGAACTGACAGCATGCCGGAAACGGCAGAGAATGTAGCTGAACTGTTAAAAATC
TCACGAGAAGATCAAGATAGTTTTGCGCTACGCAGTCAGCAACGTACGGCAAAAGCGCAA
TCCTCAGGCATTCTGGCTGAGGAGATTGTTCCGGTTGTGTTGAAAAACAAGAAAGGTGTT
GTAACAGAAATACAACATGATGAGCATCTGCGCCCGGAAACGACGCTGGAACAGTTACGT
GGGTTAAAAGCACCATTTCGTGCCAATGGGGTGATTACCGCAGGCAATGCTTCCGGGGTG
AATGACGGAGCCGCTGCGTTGATTATTGCCAGTGAACAGATGGCAGCAGCGCAAGGACTG
ACACCGCGGGCGCGTATCGTAGCCATGGCAACCGCCGGGGTGGAACCGCGCCTGATGGGG
CTTGGTCCGGTGCCTGCAACTCGCCGGGTGCTGGAACGCGCAGGGCTGAGTATTCACGAT
ATGGACGTGATTGAACTGAACGAAGCGTTCGCGGCCCAGGCGTTGGGTGTACTACGCGAA
TTGGGGCTGCCTGATGATGCCCCACATGTTAACCCCAACGGAGGCGCTATCGCCTTAGGC
CATCCGTTGGGAATGAGTGGTGCCCGCCTGGCACTGGCTGCCAGCCATGAGCTGCATCGG
CGTAACGGTCGTTACGCATTGTGCACCATGTGCATCGGTGTCGGTCAGGGCATCGCCATG
ATTCTGGAGCGTGTTTGAGCATATCAACCTGCGAGTACCCTACAATGATAACCAATACAA
AGCTTGACCCGATTGAAACCGCGTCTGTTGATGAGTTACAGGCGTTGCAAACACAGCGTC
TGAAATGGACGCTCAAACACGCGTATGAAAATGTGCCGATGTATCGGCGCAAATTCGACG
CAGCAGGCGTACATCCTGATGATTTCAGGGAACTTTCAGACCTGCGTAAATTTCCCTGTA
CCACCAAACAGGATCTGCGCGACAACTATCCCTTTGACACCTTTGCCGTGCCAATGGAAC
AAGTGGTGCGCATTCATGCTTCTTCGGGAACCACAGGTAAACCGACAGTTGTCGGCTATA
CGCAAAACGATATTGATAACTGGGCCAATATTGTAGCGCGTTCTTTGCGTGCGGCAGGGG
GCTCGCCCAAAGACAAAATTCATGTTGCCTATGGTTACGGCCTGTTTACTGGTGGGCTGG
GTGCGCACTATGGTGCCGAACGTCTGGGCGCTACGGTGATCCCGATGTCTGGCGGGCAGA
CGGAAAAACAAGCGCAACTGATCCGTGATTTTCAACCAGATATGATCATGGTTACGCCAT
CTTATTGCCTTAACCTGATTGAAGAGCTGGAGCGGCAGTTGGGCGGTGATGCCAGCGGTT
GCTCGCTGCGGGTTGGAGTATTTGGTGCTGAGCCGTGGACACAGGCCATGCGTAAAGAGA
TTGAGCGTCGCCTGGGGATCACCGCACTGGATATTTATGGCCTGTCAGAAGTGATGGGGC
CGGGGGTGGCGATGGAGTGTCTGGAAACTACCGACGGCCCAACCATTTGGGAAGATCATT
TCTATCCTGAAATTGTTAATCCTCATGACGGCACACCGCTTGCCGATGGTGAACATGGCG
AACTGTTATTCACCACGCTGACCAAAGAAGCATTGCCGGTCATTCGTTACCGCACGCGTG
ATTTAACCCGACTGTTACCAGGAACGGCGCGGACTATGCGCCGCATGGATCGCATCAGCG
GACGCAGCGATGACATGTTGATTATTCGCGGTGTAAATGTCTTTCCGTCACAACTGGAAG
AAGAGATTGTCAAATTCGAACATTTATCGCCGCATTACCAACTGGAGGTGAACCGCCGGG
GGCATCTTGATTCACTTTCTGTGAAAGTGGAGTTGAAAGAAAGTAGCCTGACATTGACGC
ATGAGCAGCGTTGCCAGGTATGCCACCAGCTGCGCCATCGGATTAAGTCGATGGTGGGGA
TCTCTACCGATGTGATGATCGTTAACTGTGGCAGTATCCCGCGTTCAGAAGGCAAGGCGT
GTCGGGTGTTTGATCTGCGCAATATTGTTGGTGCCTGACGTATCGTCTGGCCCTGGTGGG
GTAAAGCGCCAGGGCCAGAAGTCGATACGACCTGTGCTATGATTCATAAATCACAACAAT
AACAACAGACTGAAGCGAATGAGTAAACTTGATACTTTTATCCAACATGCTGTAAACGCT
GTTCCGGTCAGTGGCACATCTTTGATCTCCTCTCTGTATGGTGATTCGCTTTCCCATCGT
GGTGGTGAAATCTGGTTGGGTAGTCTGGCTGCTTTGCTGGAAGGGCTGGGATTTGGTGAG
CGTTTCGTGCGCACCGCTTTGTTTCGTCTTAATAAAGAAGGCTGGCTGGATGTTTCCCGC
ATCGGGCGACGCAGTTTCTATAGCCTCAGTGATAAAGGCTTGCGCCTGACGCGACGGGCA
GAAAGTAAAATTTATCGCGCAGAGCAACCTGCATGGGATGGTAAATGGCTCCTGTTGCTC
TCGGAAGGTTTAGATAAATCAACGCTGGCTGATGTCAAAAAGCAGTTGATCTGGCAAGGT
TTTGGCGCACTGGCACCCAGCCTGATGGCATCGCCGTCGCAAAAACTGGCCGATGTACAG
ACACTTTTGCATGAAGCGGGTGTGGCGGATAACGTGATTTGTTTTGAAGCGCAAATACCA
CTGGCGCTTTCTCGCGCAGCACTGCGTGCCAGAGTAGAAGAGTGCTGGCATTTAACTGAA
CAAAATGCCATGTACGAAACCTTTATTCAGTCATTCCGCCCGCTGGTGCCGCTTTTAAAA
GAGGCGGCAGACGAGTTAACCCCGGAGCGGGCATTTCATATTCAGCTTTTACTGATCCAT
TTTTATCGCCGTGTCGTCCTTAAAGACCCATTGTTGCCGGAGGAGTTGCTTCCGGCACAC
TGGGCAGGGCATACGGCGCGTCAGCTGTGTATCAACATTTATCAGCGCGTAGCGCCTGCT
GCTTTAGCGTTCGTTAGTGAAAAAGGTGAAACCTCGGTCGGTGAACTGCCTGCGCCGGGA
AGCCTGTATTTTCAACGTTTTGGCGGCTTGAATATTGAACAGGAGGCGTTATGCCAATTT
ATCAGATAGACGGTCTGACTCCGGTTGTGCCAGAAGAGAGTTTTGTCCATCCGACAGCGG
TATTGATCGGCGATGTTATTCTCGGCAAGGGCGTTTACGTTGGGCCAAATGCCAGCCTGC
GTGGCGATTTTGGTCGTATCGTGGTGAAAGATGGCGCGAACATTCAGGATAATTGCGTTA
TGCACGGTTTTCCCGAGCAGGATACTGTTGTAGGAGAAGATGGACATATTGGTCATAGCG
CTATCCTTCACGGCTGCATTATCCGCCGCAATGCATTAGTGGGAATGAACGCGGTAGTGA
TGGACGGTGCGGTGATTGGCGAGAACAGCATTGTTGGTGCATCCGCATTTGTGAAAGCCA
AAGCAGAAATGCCAGCTAATTACCTGATTGTCGGCAGCCCGGCGAAAGCGATTCGTGAAC
TCAGTGAGCAGGAGTTGGCATGGAAAAAGCAGGGTACGCATGAGTACCAGGTGCTGGTGA
CACGCTGTAAGCAGACGTTACATCAAGTCGAGCCATTGCGGGAAATTGAACCTGGCAGGA
AACGCCTGGTATTTGATGAGAATCTGCGACCGAAACAGTAACAGATGTAAAATTATTTTG
TCCCTTTAATTATAAAGCAGAGTTATGTTTAAGCTCTGCTTTATTTATTTGAGTATTAAT
TCATACCGTTTTTTCATCATATAATTATTTATAATGAGAATGTGGTTTTAATTTGTAATT
TATATTATATACACAATTTATATATTTCATGGTCTTTTTTTATTCACCTGAATTATAATT
GTGAATTATAGGAAAGTATGTTTGATTAGATAATAATCTACTGGCAATATTGGATGTCTT
CTATGTTTTAAATAACTAATTGGTCGGGTTAGTGCATCCGGCTTTCTTTATATTCGCCAG
AAGGATTTATTATGCAAAGGAAAACTCTATTGTCGGCCTGTATTGCATTAGCTCTGAGTG
GTCAGGGTTGGGCGGCAGATATCACAGAGGTAGAAACCACCACAGGTGAAAAGAAAAATA
CCAATGTGACTTGTCCGGCAGACCCAGGAAAACTCAGTCCGGAAGAGCTTAAACGCTTAC
CCTCTGAATGCTCTCCTTTAGTCGAACAAAACCTGATGCCATGGCTTTCCACAGGCGCTG
CTGCGTTAATCACGGCCTTAGCCGTAGTGGAACTAAACGACGATGATGATCATCATCATC
GCAACAATTCTCCACTCCCACCGACACCCCCTGATGATGAATCAGACGACACTCCAGTTC
CCCCAACTCCTGGCGGAGATGAGATAATACCGGACGATCCGGATGATACGCCTACACCTC
CCAAACCGGTTTCGTTTAATAATGACGTTATTCTCGATAAAACAGAAAAAACGTTAACTA
TTCGCGATTCAGTTTTTACTTATACCGAGAATGCTGACGGGACTATATCTCTGCAAGATA
GCAATGGTCGTAAGGCAACGATTAATCTTTGGCAGATTGATGAAGCGAATAACACTGTTG
CCCTTGAAGGGGTGAGCGCAGATGGCGCAACGAAGTGGCAATATAATCACAACGGTGAGC
TTGTTATTACGGGTGATAATGCCACAGTNNNNNNNNNNNNNNNNNNNNNNNNNNNNNNNN
NNNNNNNNNNNNNNNNNNNNNNNNNNNNNNNNNNNNNNNNNNNNNNNNNNNNNNNNNNNN
NNNNNNNNNNNNNNNNNNNNNNNNNNNNNNNNNNNNNNNNNNNNNNNNNNNNNNNNNNNN
NNNNNNNNNNNNNNNNNNNNNNNNNNNNNNNNNNNNNNNNNNNNNNNNNNNNNNNNNNNN
NNNNNNNNNNNNNNNNNNNNNNNNNNNNNNNNNNNNNNNNNNNNNNNNNNNNNNNNNNNN
NNNNNNNNNNNNNNNNNNNNNNNNNNNNNNNNNNNNNNNNNNNNNNNNNNNNNNNNNNNN
NNNNNNNNNNNNNNNNNNNNNNNNNNNNNNNNNNNNNNNNNNNNNNNNNNNNNNNNNNNN
NNNNNNNNNNNNNNNNNNNNNNNNNNNNNNNNNNNNNNNNNNNNNNNNNNNNNNNNNNNN
NNNNNNNNNNNNNNNNNNNNNNNNNNNNNNNNNNNNNNNNNNNNNNNNNNNNNNNNNNNN
NNNNNNNNNNNNNNNNNNNNNNNNNNNNNNNNNNNNNNNNNNNNNNNNNNNNNNNNNNNN
NNNNNNNNNNNNNNNNNNNNNNNNNNNNNNNNNNNNNNNNNNNNNNNNNNNNNNNNNNNN
NNNNNNNNNNNNNNNNNNNNNNNNNNNNNNNNNNNNNNNNNNNNNNNNNNNNNNNNNNNN
NNNNNNNNNNNNNNNNNNNNNNNNNNNNNNNNNNNNNNNNNNNNNNNNNNNNNNNNNNNN
NNNNNNNNNNNNNNNNNNNNNNNNNNNNNNNNNNNNNNNNNNNNNNNNNNNNNNNNNNNN
NNNNNNNNNNNNNNNNNNNNNNNNNNNNNNNNNNNNNNNNNNNNNNNNNNNNNNNNNNNN
NNNNNNNNNNNNNNNNNNNNNNNNNNNNNNNNNNNNNNNNNNNNNNNNNNNNNNNNNNCA
AAATCGCGGGCAATATCGGCATTGTAAATCTGGATGGTAGCCTGACTGTTACAGGCGGTG
CGCATGGTGTTGAGAACATTGGTGACAACGGCACGGTTAACAACAAAGGAGATATTGTTG
TTTCCGATACTGGATCGATTGGCGTGCTCATCAACGGTGAGGGGGCAACAGTATCCAATA
CGGGTGATGTTAACGTTAGCAATGAAGCGACAGGGTTCAGCATCACAACCAACAGTGGGA
AGGTTTCGCTGGCAGGCAGTATGCAGGTTGGCGATTTCTCGACCGGGGTAGATCTTAATG
GCAACAATAACAGCGTGACGCTGGCGGCAAAAGATCTAAAAGTGGTCGGGCAGAAAGCGA
CGGGCATAAACGTTTCTGGCGATGCGAATACAGTGAATATCACTGGTAACGTTCTGGTTG
ATAAGGATAAAACCGCAGACAATGCGGCGGAATATTTCTTCGATCCATCCGTGGGTATCA
ACGTTTACGGCAGTGATAATAACGTGACGCTGGATGGAAAGTTAACTGTTGTATCAGACA
GTGAGGTTACTTCTCGTCAGAGTAATTTATTTGATGGCAGCGCAGAGAAAACGTCAGGTC
TGGTTGTGATTGGCGATGGCAATACCGTTAATATGAATGGTGGACTTGAACTGATTGGAG
AGAAAAACGCGCTTGCAGATGGGTCGCAGGTTACTTCCTTGCGCACAGGATATAGTTATA
CCAGCGTTATTGTCGTTAGTGGTGAGTCGTCGGTATATCTGAATGGAGATACGACAATCA
GCGGAGAATTCCCTCTGGGGTTTGCCGGGGTTATTCGGGTACAGGATAAAGCTTTGCTGG
AAATTGGCAGTGGCGCTACGCTAACAATGCAGGATATTGACAGTTTTGAACATCATGGGA
CAAGAACCCTGGATTTGCCCCTATATTTCCAGACATCTGTTATCACTTAACCCATTACAA
GCCCGCTGCCGCAGATATTCCCGTGGCGAGCGATAACCCAGCGCACTATGCGGATGCCAT
TCGTTATAATGCTCGAACGCCTCTGCAAGGTTCTTTGCTGCCGTTAACCCGTCTGGTTTG
GGCATGATACTGATGTAGTCACGCTTTATCGTTTTCACGAAGCTCTCTGCTATTCCGTTA
CTCTCCGGACTCCGCACCGCCGTGTTCTTCGGTTCAAGTCCCAACATCCGGGCGAACTGG
CGTGTTTCATTAGCCCGGTAGCATGAACCATTATCCGTCAGCCACTCCACTGGAGACGAC
GGAAGATCGTTGCCGAAGCGGCGTTCCACCGCTCCCAGCATGACGTCCTGTACTGTTTCA
CTGTTGAAGCCGCCGGTAGTGACCGCCCAGTGCAGTGCCTCACGATCACAGCAGTCCAGC
GCGAACGTGACACGCAGTCTCTCTCCGTTATCACAGCAGAACTCGAACCCGTCAGAGCAC
CATCGCTGATTGCTTTCTTTCACGGCCACTCTGCCTGTATGTGCCCGTTTCGATGGCGGT
ACAGCAGGTTTTCGCTCAAGCAACAGCGCATTCTGGCGCATGATCCGGTAAACACGTTTG
GCATTGATCGCAGGCATACCATCAAGTTCTGCCTGTCTGCGAAGCAGCGCCCATACCCGA
CGATAACCATACGTTGGCAGCTCTCCGATAACATGGTGTATACGGAGAAGCACATCCGTA
TCATCAGTGTGACGACTGCGGCGGCCATCCATCCAGTCATCGGTTCGTCTGAGAATGACG
TGCAACTGCGCACGCGACACCCGGAGACAACGGCTGACTAAGCTTACTCCCCATCCCCGG
GCAATAAGGGCGCGTGCGCTATCCACTTTTTTGCCCGTCCATATTCAACGGCTTCTTTGA
GGAGTTCATTTTCCATCGTTTTCTTGCCGAGCAGGCGCTGGAGTTCTTTAATCTGCTTCA
TGGCGGCAGCAAGTTCAGAGGCAGGAACAACCTGTTCTCCGGCGGCGACAGCAGTAAGAC
TTCCTTCCTGGTATTGCTTACGCCAGAGAAATAACTGGCTGGCTGCTACACCATGTTGCC
GGGCAACGAGGGAGACCGTCATCCCCGGTTCAAAGCTCTGCTGAACAATTGCGATCTTTT
CCTGTGTGGTACGCCGTCTGCGTTTCTCCGGCCCTAAGACATCAATCATCTGTTCTCCAA
TGACTAGTCTAAAAACTAGTATTAAGACTATCACTTATTTAAGTGATATTGGTTGTCTGG
AGATTCAGGGGGCCAGTCTAAACCCCAGAACTTACTTATGCTGATTCCGGTGCGAAAATT
GTTAATAAAGGTACTTGTAGATTCAATTGGTCAACGCAACAGTTATGTGAAAACATGGGG
TTGCGGAGGTTTTTTGAATGAGACGAACATTTACAGCAGAGGAAAAAGCCTCTGTTTTTG
AACTATGGAAGAACGGAACAGGCTTCAGTGAAATAGCGAATATCCTGGGTTCAAAACCCG
GAACGATCTTCACTATGTTAAGGGATACTGGCGGCATAAAACCCCATGAGCGTAAGCGGG
CTGTAGCTCACCTGACACTGTCTGAGCGCGAGGAGATACGAGCTGGTTTGTCAGCCAAAA
TGAGCATTCGTGCGATAGCTACTGCGCTGAATCGCAGTCCTTCGACGATCTCACGTGAAG
TTCAGCGTAATCGGGGCAGACGCTATTACAAAGCTGTTGATGCTAATAACCGAGCCAACA
GAATGGCGAAAAGGCCAAAACCGTGCTTACTGGATCAAAATTTACCATTGCGAAAGCTTG
TTCTGGAAAAGCTGGAGATGAAATGGTCTCCAGAGCAAATATCAGGATGGTTAAGGCGAA
CAAAACCACGTCAAAAAACGCTGCGAATATCACCTGAGACAATTTATAAAACGCTGTACT
TTCGTAGCCGTGAAGCGCTACACCACCTGAATATACAGCATCTGCGACGGTCGCATAGCC
TTCGCCATGGCAGGCGTCATACCCGCAAAGGCGAAAGAGGTACGATTAACATAGTGAACG
GAACACCAATTCACGAACGTTCCCGAAATATCGATAACAGACGCTCTCTAGGGCATTGGG
AGGGCGATTTAGTCTCAGGTACAAAAAACTCTCATATAGCCACACTTGTAGACCGAAAAT
CACGTTATACGATCATCCTTAGACTCAGGGGCAAAGATTCTGTCTCAGTAAATCAGGCTC
TTACCGACAAATTCCTGAGTTTACCGTCAGAACTCAGAAAATCACTGACATGGGACAGAG
GAATGGAACTGGCCAGACATCTAGAATTTACTGTCAGCACCGGCGTTAAAGTTTACTTCT
GCGATCCTCAGAGTCCTTGGCAGCGGGGAACAAATGAGAACACAAATGGGCTAATTCGGC
AGTACTTTCCTAAAAAGACATGTCTTGCCCAATATACTCAACATGAACTAGATCTGGTTG
CTGCTCAGCTAAACAACAGACCGAGAAAGACACTGAAGTTCAAAACACCGAAAGAGATAA
TTGAAAGGGGTGTTGCATTGACAGATTGAATCTACACTGTTGAAATTCAGAATTTAGGTT
TTGCTTTTGTTACTGGTGAAAATACAACAGGTATAAATAGTGGCACGATCTCGTTATTAC
AAAATGGTAAAGATCCGGCACCGTCTCCCATTGTTTTACTGGCTACTAACGGAGGGAGCG
CCACTAATGCAGGTACGATCACAGGTAAAGTGACGGAACAACATAGCGTATTTAACAAGT
ATTCAACGGGCACATCGAATTCATTTATTTTTAATAACGATGTCAGTAGCATAACAGGGT
TAGTCGCTCAATCGAATAGCACAATTATCAATACTGACAGCGGCATCATTGATTTGTATG
GTCGTGGTAGTGTCGGCATGCTTGCTATAGCAGATTCAACAGCAGAAAATCAGGGTAAAA
TTACACTGGATTCTATGTGGGTAGATGCAAATGACACTACCGCAATGCGAGATATAGCTA
GCAACAGCGCCATTGACTTCGGTACAGGTGTGGGAGTTGGTACTGATAGTTATAGTGGTG
CAGGGAAAAATGCAACAGCAATTAACCAATTGGGCGGTGTTATAACTATTTATAACGCCG
GCGCAGGTATGGCGGCCTATGGCGCCAGCAATACAGTTATTAACCAGGGGACGATTAACC
TCGAAAAAAATGGTAATTATGACGATAGTCTGGCAGCAAATACTCTGGTAGGGATGGCTG
TTTATGAGCATGGTACTGCTATCAACGACCAGACGGGTGTTATCAATATCAATGTTGGTA
CTGGTCAGGCGTTTTATAACGATGGCACAGGAACAATTGTTAACTATGGTACAATCTGCA
CTTTCGGCGTGTGCCAATCGGGGAATGAGTACAATAATACAGATGATTTCACCTCACTGA
TCTATACCGGTGGCGATACGATTACACGAAGCGGAGAAACTGTAACGCTAAATAAATCTG
CTGCTGTGACTGATAAGCTGGCTGGGAATGTTGTTAATAGCGGAACGCTTTCCGGTGATC
AAATTACGGTATCAAGCGGTCTTCTGGAAAATACCAGCGGTGGCATCATCAATAACTTAG
TAAAACTTGACAAGGGTGCCGTCATTAAAAATGCCGGGGTGATGACGAATAACGTCGATG
TTAGCGGTGGAATCCTCAATAATGCCGGAGAAATGACTGCGCAAATTACCATGAATGCTG
GTGCTGATAGTTCGTTAGTGAACAACACCGGAACCATCAATAAAATCGTGCAGAACGCGG
GGGTATTCAATAATAGTGGCAGTGTAACAGGGCGGATGATGTCGGCTGGCGGGGTCTTTA
ATAATCAAACTGACGGGGCGATTATGAGAGGTGCTGCGCTGACAGGTACTGCAGTGGCAA
ATAACGAAGGAACCTGGAACCTCGGAAGTAGTAGTGAGGGTAACAACACCGGGATGCTGG
AAGTTAATAATAATTCAGCTTTCAATAACCGCGGCGAGTTTATTCTTGATAACGACAAGA
ATGCTGTGCACATCAACCAGTCCGGTACGCTTTATAATACCGGTCACATGAACATCAGTA
ATTCTTCCCACAACGGAGCCGTTAATATGTGGGGCGGAAATGGTCGTTTTATCAATGACG
GAACGATTGATGTTTCTGCGAAGTCACTGGTAGTCAGCGCTAATAATGCCGGCGATCAGA
ATGCCTTCTTCTGGAACCAGGATAACGGGGTCATCAACTTCGATCACGACAGCGCCAGTG
CCGTGAAAGTCACCCACAGCAACTTTATTGCCCAGAATGACGGCATCATGAACATCAGCG
GCACCGGTGCTGTGGCTATGGAAGGTGATAAGAACGCGCAGCTGGTTAACAATGGCACCA
TCAACCTCGGTACCGCAGGCACTACTGACACGGGTATGATCGGTATGCAACTCGATGCCA
ACGCCACGGCGGATGCGGTAATCGAAAACAACGGCACCATCAATATCTTCGCCAATGACT
CGTTTGCATTTAGCGTACTGGGTACAGTAGGTCATGTGGTTAACAACGGCACGGTGGTGA
TTGCCGATGGGGTTACGGGTTCTGGACTGATCAAGCAGGGCGACAGCATCAATGTTGAAG
GTATGAACGGTAACAACGGTAATAGCAGCGAAGTGCATTATGGCGACTATACGTTGCCGG
ATGTGCCGAAGCCCAATACGGTTAGTGTAACGTCGGGAAGTGATGAGGCTGGTGGCAGCA
TGAACAACCTCAACGGCTATGTCGTCGGTACCAACGTTAACGGCAGCGCCGGGAAGCTGA
AGGTTAACAATGCCAGCATGAACGGCGTGGAGATTAACACGGGCTTTACCGCTGGTACGG
CAGACACCACTGTGAGTTTTGATAACGTAGTGGAAGGTAGCAACCTGACCGACGCTGACG
CCATCACCTCAACGTCCGTGGTATGGACTGCCAAAGGCAGCACCGATGCCAGCGGTAACG
TTGACGTCACCATGAGCAAAAATGCCTACACCGATGTGGCAACAGATGCCTCGGTGAATG
ACATCGCGAAAGCACTGGATGCGGGTTACACCAACAACGAACTGTTTACCAGCCTGAACG
TCGGCACGACTGCTGAACTGAACAGTGCTCTGAAACAGGTCAGCGGTAGCCAGGCGACCA
CGGTATTCCGCGAAGCGCGCGTGTTAAGCAACCGCTTTAGTATGCTGGCAGATGCCGCGC
CGAAAGTGGGTAACGGTCTGGCGTTCAACGTTGTCGCGAAAGGCGATCCGCGTGCCGAGT
TAGGTAATAATACCGAATACGACATGCTGGCATTGCGTAAAACTATCGACCTGAGCGAAA
GCCAGACGATGAGTCTGGAGTACGGTATCGCTCGTCTCGATGGTGATGGTGCGCAGAAAG
CGGGTGATAATGGCGTTACAGGCGGTTATAGCCAGTTTTTTGGCCTGAAACATCAGATGT
CGTTCGATAACGGCATGAACTGGAATAACGCCTTGCGTTACGACGTTCACAACCTTGACA
GCAGCCGCTCGATTGCATTTGGCAACACGAACAAAACGGCTGATACCGACGTGAAACAGC
AGTACCTGGAGTTCCGCAGCGAAGGGGCGAAGACTTTCGAACCGAGCGAAGGACTGAAGG
TTACGCCATATGCGGGTGTAAAACTGCGTCACACACTGGAAGGTGGCTATCAGGAGCGCA
ATGCCGGAGACTTTAACCTGAATATGAACAGTGGCAGCGAAACGGCGGTGGACAGCATCG
TCGGGCTGAAACTGGACTACGCAGGTAAAGACGGCTGGAGCGCTAGCGCTACGCTGGAAG
GCGGGCCGAACCTGAGCTACGCGAAGAGCCAGCGTACGGCAAGCCTGGCAGGCGCAGGCA
GTCAGCACTTTAACGTCGATGACGGTCAGAAGGGCGGCGGCATCAATAGCCTGACAAGCG
TCGGCGTGAAGTACAGCAGCAAAGAAAGTTCGCTGAATCTGGATGCGTACAACTGGAAAG
AGGATGGCATCAGCGATAAAGGCGTGATGCTGAACTTCAAGAAAACGTTCTAATTTTTAG
CATGTGATCCCTAAACCGCAACGCTGATACAGGTTGCGGTTTTTTTATTGCCGGATGTGG
TACGTGACGCGTTTTGTTTTGTGTCTTTCAGGACAATAGAGCAACTCATCCAGTAATCTT
GTTTACACCTTCGCATTATTTATCTCTTTTCGTTTCTATACTGATTTTTCTTAATCCGTT
TTATTACAGGGCAGGGTGCGATGAGCAGCAATACATTTACTCTCGGTACAAAATCCGTTA
ACCGTCTTGGTTATGGCGCGATGCAACTGGCAGGTCCTGGAGTTTTTGGCCCCCCACGAG
ATCGCCACGTCGCTATAACCGTGCTGCGTGAGGCGCTGGCATTGGGCGTCAATCATATTG
ATACCAGCGACTTTTATGGTCCGCACGTCACCAATCAGATTATCCGCGAAGCGCTTTATC
CTTACTCTGACGACCTGACAATTGTCACTAAAATTGGTGCGCGGCGTGGAGAGGACGCAT
CCTGGTTGCCCGCATTTTCTCCGGCAGAGCTGCAAAAAGCGGTGCACGATAATCTACGTA
ATCTCGGGCTGGACGTGCTGGATGTGGTTAACCTGCGCGTTATGATGGGGGATGGTCATG
GCCCAGCGGAAGGATCGATTGAGGCCAGCCTGACCGTGCTGGCAGAGATGCAACAACAAG
GCCTGGTAAAACATATTGGCCTGAGCAACGTCACACCGACGCAGGTTGCAGAGGCGCGCA
AGATTGCCGAAATTGTCTGTGTGCAAAACGAATACAACATCGCGCACCGTGCTGATGATG
CAATGATTGATGCTTTGGCCCACGATGGCATTGCCTACGTGCCGTTCTTCCCGCTCGGGG
GCTTTACACCGCTGCAATCGTCCACACTTTCCGATGTTGCTGCGAGCCTGGGTGCAACAC
CAATGCAGGTGGCGCTGGCGTGGCTGTTACAGCGTTCACCGAATATTTTGCTGATCCCAG
GGACGTCTTCGGTTGCGCATTTACGGGAGAATATGGCTGCTGAAAAATTGCATCTTTCTG
AGGAAGTGTTGTCTACGTTGGATGGTATTTCGCGAGAATAACGAATATACAAAAGGGAAA
GATGCATTTCCCTTTTTTTCTTTTTTAATGGCATGGAGTGCATATGTTGAAGGCCAGGAA
TTGCGGCTGGATACGTTTACTGCCCCTGTTTATGCTGAGTCTACCAGTACAGGCGGAACT
TCGATGTGTTGCAAATGCAGTTGATATTGAATCATTTTTTTCTGCGGCTACCGCTGAAGA
TAAACAACAAGTTGAACAAGCTATCAACAGTAGCGTGAATCTTGTCCCCTTCGGTTTATC
TGCATCGAACTGGAAAGTGCATCGTGGCGATTTAGTGGTAGAAGGTAATATAGAGAGTAA
TCAAAAATTGATTGTTCTTGGGAATTTGACAGTCAAAGGTAATATTTCCACTTTCTCTCT
TTCTAATCCATGGGTTATTCTCGGTAACGTGACGGCAACGAATATAGTTGCGGATTCACC
ACTGTTAATTACCGGTTCGATAAATGCAAGTGGACTGGTATTTATCGACTCATATTACGA
TAATCCGTCTACGATTAAGGGGAGTATTAATGCGCGTGGGATATTTATCAATGACATAAT
TGCACCTGTTGTTGCGTCTTCGACAAATAGTGAATTCATGGTCCGTGCGAGTGACAAACA
TGACACTGAAAATGTCAAAAAAGCGCTGATGATAATAAATCCTGATGCATATTATTGGGG
GCTAATTAATGATGAAGATGCTCTGAAAGAAATTTTTAAGCGAAGCAATATTCGCATGGC
AGGGAATGTCTGTAATCAGATGAAAAAAGAAGCGCTGTTTCGCCCTAAGCCTTCTCCTGA
GTTAGTGCAAGAATTGCAAATGCTGGATGAAGGCAAAGTTGCTGCATTTGAAGGACGAGA
CATTGCGACATTTGATCTTGCCGTAATGCGAACTCTCCCAAGGCTTAAAGGAATTTCAGC
TAACCTACGCAAACAACTTATTAATAGCAATGATGAACAAACGATTGAAAGTATGGCGAG
ATATATGCCTGACAATGAGATTCTGGAGTTGACCGATCAGCAATTGGGTTACCAGCCTGT
TGTTCTGGGGTTGCTCGACCGTGAACCGCTCTCTGTCGAAATAATGACGCGAATGAGTCG
TCTACCTGATGGTGTCGGTCCGTTGAATCTTGCGCTACGTGAAAATCTCCCTCTGGATAT
CGTCATGACTCTGGCGAAAAGAGATTGGGATATGATCATTCAGGAGCTTTATAAAGATGC
GTGGTTATTGCCTGAATCCATTATTGATGGCTATATCCGCAGTGATGATTCCTCTATTCG
TCAGGTCGGTGCTGGAGGACAACTCACCTACAATCAGGCAATGCAGTTGGCGAACGATTC
ATCAAACAATGTTGTCACAAGCTTAGCGTTCAAGCTGGCAGAGATGAAACACCATGGTCA
ATTGTTGCGGATGACGCCACAAGAGAGTGACAAAGTTGCAGGCTATTTATACCAAAAATT
CGAGAATGACGATGATCTAATACGTGTGTTATTTTTAGCATTGCCAGATAACTTACAGTT
TAATTTTGTTAAAAGGATGGAGAAAAAATCCCCGGCCTACTTTTGCTGTCGGGATATGCA
GGTAATTCACTCTGACGCTGCTTTACAACGGTTATTGACACGTTTCAACGATCCTGAAGG
GTGGAGTAATCTGGCGAAAAATCAGTATCTGAGCACGTCGATGAAACAAAAAATTTGGCA
ACGTGCTTTATCGCATCGGAAAAATAATCCGAAAGCAGATTCAGATGCATATGAAACCAG
CGCTGATATGATTTTGTCTGAGCTGATTAGCCACGGCGAAGTTGATGACCAGATGCTATT
AAATGCCACCGCCCTGATACGTTCGGACGACTGGGACTTTTTAGAGAGTGCATTAATTAG
TTGGGATAATTTACCCGCTGTTGTTCTCAAGGAATTACAGCAAAACACGCCACGCAATGA
TATTTGGGCGAAGTTTTTTCTGAGGCAGGAAAACAGTTCCCGTGCGCAGGTTGACGAAGC
GTTACGTGTTTATTATGCACTAGACCCCGATGCGTTAGCACAACTGGATGTACTGGCAAA
ACAACCGGATCGTATATGGTGGAGTACACTGGCGAAAAGCAATCTCACATTTTTCAAGTT
CGGCGCACTTAACAACCGCCACACACCGCCTGCAGTACTGGCGGCAGAAATTGATCCCGA
GTGGTGGATTGTGGCGATGAATAATCCCCGTTTTCCAGTTGATGTATTAAAGGCGAGGCT
GAAACGTGATCCTTTGCTGGCGTTAGAGCTTGTTAACCCTGAACTGGATTTAGTCCGCCA
GCTGGCGCTTAACGGTAAGACGCGCGCAATACGGGAACAAGCGATGAGAAAACTTGATGA
GTTGTATTGATCCACAACGTAATGTTTTTTAACTATCTGATTAATTGGGGATAATCATTC
CTGACAGTGAGTCCCCAATACCTTGATATATTCTGAATTTTTAATGAAACGGCGTGTTGC
GATATCTCCGTCAGGGGAATTGATGCACCATAGCGCAAACCGAATTATCAAGGATTGATA
ATGACGCTCTACCAGATAAAACCGCTCTTTCAGTCGCTGTTAAGGCCGACGATGTTTTGG
CTTTATAAGCACCACGTTACAGCGAATCACATCACTCTTGCTGCACTGGCGCTTTCTCTT
CTTACCGGATTGCTGTTGATGTTGGCGGCACAACCCATCCTCTTTTTGCTATTGCCCATC
GTGCTTTTTATCCGTATGGCGCTCAATGCGCTGGATGGCATGTTGGCGCGTGAGTGCAAC
CAGCAAACACGTCTGGGGGCGATTTTGAATGAGACTGGCGATGTTATTTCCGATATTGCG
CTCTATTTACCATTTTTATTTTTACCGGAAAGTAACGCATCACTCGTGATACTCATGTTA
TTTTGCACCATATTGACCGAGTTTTGCGGTTTACTCGCGCAGACGATTAACGGTGTTCGC
AGTTATGCCGGTCCATTTGGCAAAAGCGATCGCGCGTTAATATTTGGTCTGTGGGGTCTG
GCCGTTGCCATTTATCCACAGTGGATGCAGTGGAATAATCTTTTATGGAGCATTGCTTCA
ATTCTGCTTCTCTGGACTGCGATTAATCGTTGTCGGAGTGTGCTTCTTATGAGCGCTGAA
ATATAATGCTGGAAAAATCTCTGGCAACACTTTTCGCGTTGTTAATTTTAGCAACGCTGA
TAAACCGTTTTCTGCTATGGCGGTTACCGGAGAGAAAAGGGGGTGAGGTTACATTACGTA
TTCGTACCTGGTGGGGCATCGTCATTTGTTTTTCAATGGTGATTTCAGGTCCACGCTGGA
TGACGTTGACGTTTTTTGCGCTGATAAGTTTTCTGGCATTGAAAGAATATTGTACGCTTA
TATCTGTACATTTTCCGCGTTGGTTATATTGGGGTATTCCTCTTAACTATTTGCTTATCG
GTTTTAATTGCTTTGAGCTGTTTCTGTTATTTATACCTTTGGCTGGGTTTCTGATATTAG
CCACCGGGCAAGTTTTAGTGGGTGACCCCTCTGGTTTTCTGCATACCGTGAGCGCCATTT
TTTGGGGCTGGATAATGACCGTTTTCGCCTTGAGTCATGCCGCCTGGTTATTAATGTTGC
CAACCACAAATATCCAGGGCGGGGCGTTACTGGTGTTATTTCTTTTGGCATTAACCGAGT
CAAACGATATTGCACAGTATTTATGGGGAAAATCCTGCGGCAGAAGAAAAGTGGTCCCTA
AAGTCAGCCCGGGAAAAACATTGGAAGGTCTGATGGGCGGCGTCATCACCATCATGATTG
CGTCACTGATTATCGGACCGTTACTGACACCGCTAAATACATTACAGGCATTATTAGCGG
GTTTGTTAATTGGTATTAGTGGTTTTTGCGGCGATGTCGTGATGTCAGCCATCAAACGAG
ATATTGGTGTTAAAGATAGCGGAAAACTATTGCCAGGACATGGCGGACTCCTTGACAGGA
TTGACTCATTAATTTTCACCGCTCCGGTATTTTTTTATTTTATACGCTACTGCTGTTACT
GAAGGAAAATAGAGAAAATGGAAAATTCACGCATCCCTGGGGAACATTTTTTTACCACCA
GTGATAATACAGCGTTGTTTTATCGGCACTGGCCCGCTTTACAGCCCGGGGCGAAAAAGG
TCATCGTCTTATTTCATCGCGGGCATGAACATTCTGGTCGTCTACAACATCTCGTTGATG
AACTGGCGATGCCAGATACTGCTTTTTATGCCTGGGATGCCCGAGGGCATGGAAAAAGTT
CGGGGCCGCGTGGTTATAGCCCATCTCTTGCGCGTTCAGTGCGGGATGTCGATGAATTTG
TCCGTTTTGCTGCCAGCGACAGCCAGGTTGGACTGGAAGAGGTGGTAGTGATCGCGCAAA
GCGTCGGCGCAGTGCTGGTTGCCACATGGATTCATGATTATGCACCTGCAATTCGCGGGC
TGGTGCTGGCTTCTCCGGCCTTTAAGGTTAAATTGTATGTGCCGCTGGCACGTCCTGCGC
TGGCGTTATGGCATCGTCTGCGTGGTCTGTTTTTTATTAATTCCTATGTGAAAGGACGCT
ATTTGACCCACGATCGGCAACGGGGGGCGAGTTTCAATAATGATCCGCTGATCACACGGG
CGATTGCCGTTAATATCTTGCTCGATCTCTACAAAACGTCTGAACGTATTATTAGAGATG
CGGCGGCGATTACGCTCCCCACGCAACTTCTGATATCAGGCGATGACTATGTGGTGCATC
GCCAACCGCAGATTGATTTTTATCAGAGATTACGTAGCCCTCTGAAAGAGCTGCATCTGC
TGCCAGGCTTTTATCACGACACGTTGGGTGAAGAGAACAGGGCGCTGGCATTTGAAAAAA
TGCAAAGCTTTATTAGTCGTTTATATGCTAACAAATCGCAAAAATTTGATTATCAGCATG
AAGACTGCACAGGACCATCAGCGGATCGATGGCGGCTACTTTCTGGTGGACCCGTGCCAT
TATCGCCGGTTGATTTAGCGTATCGCTTTATGCGAAAGGCGATGAAATTGTTCGGGACGC
ACTCTTCGGGCCTGCATCTCGGAATGAGCACCGGCTTTGATTCAGGCAGTTCGCTGGATT
ATGTCTATCAAAATCAACCGCAAGGTAGTAACGCATTCGGGCGTTTAGTCGACAAAATCT
ACCTGAACAGTGTTGGCTGGCGCGGTATTCGCCAGCGCAAAACCCATTTACAAATACTGA
TTAAACAAGCCGTTGCCGATCTCCACGCCAAAGGTTTAGCCGTCCGCGTGGTTGACATTG
CCGCAGGGCATGGGCGCTATGTACTGGATGCGCTGGCAAACGAGCCTGCCGTAAGCGATA
TTTTGTTACGTGATTACAGCGAGTTAAATGTTGCACAGGGGCAAGAGATGATTGCTCAAC
GGGGAATGTCTGGGCGGGTGCGTTTTGAACAGGGCGATGCGTTTAACCCGGAGGAACTCA
GCGCGTTAACTCCGCGGCCTACGCTGGCGATTGTCTCTGGCCTGTATGAGCTTTTTCCCG
AAAATGAGCAGGTAAAAAACTCACTCGCAGGTCTTGCCAATGCCATCGAACCGGGCGGCA
TTCTCATCTACACCGGGCAGCCGTGGCACCCTCAACTGGAGATGATTGCCGGGGTGTTAA
CCAGTCATAAAGATGGTAAACCGTGGGTAATGCGCGTGCGTTCGCAAGGGGAGATGGATT
CACTCGTGCGTGATGCCGGATTTGATAAATGCACACAACGGATTGATGAGTGGGGTATTT
TTACGGTTTCGATGGCGGTGCGTCGTGATAACTGAACGTCGGAACGTATTGCTACAAGGC
GCTGGCTGGTTATTGTTGCTGGCCCCGTTTTTCTTCTTCACCTATGGATCTCTTAATCAG
TTCACCGCGGTTCAGGACCTTAACAGCCATGATATCCCCAGTCAGGTATTCGGTTGGGAA
ACGGCGATCCCTTTTCTTCCCTGGACTATTGTTCCTTACTGGAGTCTGGATCTTTTATAT
GGATTTTCGCTGTTCGTTTGTAGCACGACATTCGAACAGCGCCGACTTGTCCACCGGCTT
ATTCTGGCAACGGTAATGGCCTGCTGCGGTTTTTTGCTCTATCCGCTGAAGTTTAGTTTT
ATCCGTCCTGAAGTGAGTGGGGTGACGGGATGGCTATTTTCGCAACTTGAACTGTTTGAT
CTGCCTTATAACCAGTCTCCTTCGCTGCATATTATTCTCTGCTGGCTACTTTGGCGTCAC
TTTCGTCAGCATCTGGCTGAGAGGTGGCGTAAAGTCTGCGGCGGATGGTTTTTACTCATC
GCCATTTCGACGCTGACGACCTGGCAGCATCATTTTATTGATGTCATCACAGGGCTGGCG
GTAGGTATGTTGATTGACTGGATGGTGCCCGTCGACCGTCGTTGGAATTATCAGAAACCT
GATCAACGTCGAATCAAAATAGCACTGCCCTATGTCGTAGGCGCGGGCTCGTGCATTGTA
TTGATGGAGCTAATGATGATGATTCAGTTATGGTGGTCAGTCTGGTTATGTTGGCCAGTA
TTATCGCTACTCATAATTGGCCGTGGGTACGGTGGGCTTGGCGCGATAACAACAGGGAAA
GATAGTCAGGGGAAACTACCGCCCGCCGTTTACTGGCTGACATTGCCCTGCCGCATCGGG
ATGTGGCTGTCTATGCGTTGGTTTTGTCGTCGCCTGGAGCCGGTGAGCAAAATGACTGCT
GGTGTTTATTTAGGGGCGTTTCCACGACATATTCCGGCACAGAATGCGGTTCTGGACGTC
ACCTTTGAATTCCCTCGCGGACGAGCCACAAAAGATCGACTCTATTTTTGTGTACCGATG
CTGGATCTGGTGGTTCCGGAAGAGGGGGAGCTCCGACAGGCCGTGGCGATGCTGGAAACA
TTACGCGAAGAGCAAGGCAGCGTTCTGGTCCATTGTGCATTGGGATTATCGCGCAGTGCG
CTGGTGGTGGCGGCATGGTTGTTATGTTACGGACACTGTAAAACCGTTAATGAAGCGATT
AGCTATATTCGAGCCAGACGCCCGCAGATTGTGCTGACAGACGAGCACAAAGCGATGCTG
AGATTATGGGAAAACAGGTAAGTGGATTGAGATGTGGACTGAATATCTACAGTCCACATC
AAGACCGTGTCCGGTTATGCAGAAACAATGCTGTCGATGGCTGCTTTTGCGTCAGACTGT
GCTTTCGCTGCCATTTCCGGACCGTATGCGATCCCTTCGGCGAAGACAAATTTCACATCG
GTAATGCCGATAAAGCCGAGGAACGTGGACAGATACGGCGTCACCAGGTCCGTTGGTCCA
TCTTTGTGGATCCCGCCGCGGCTGGTAATAACGATGGCTTTTTTACCCGTTACCAGACCT
TCCGGACCGTTCTCGGTATAGCGGAAAGTAACGCCTGCGCGGGCAACCAGGTCAAAATAG
TTTTTCAACTGAGTCGAGATGTTGAAGTTATACATCGGTGCCGCAATAACGATAACGTCG
TGGGCTTTCAGCTCGGCAATCAACTCATCGGAAAGTGCCAGAGCTTCCTGCTGACGCGGA
GTCAGCGGCGCATCGCTCGGACGCAGAGCGCCAACCAGTTCGCCATCCAGTACCGGAATC
GGATTTGCAGCCAGGTCGCGAACGGTGATTTCATCAGCGGAGTGCTTTTCGCGCCATTGT
TCAACAAAATAATCGGACAACTGATTAGACTGAGAGTACCCTGCCAGGATGCTGGATTTA
AGAACTAATACCTTGCTCATGGTGTTTCCTTATAGATGTTTGAATGGGCGATGCCCCGTT
GCTTGTTGACACTTTATTCACAATCCTGCCACAGAGATAGCGCAATAAATCGAAGCCTAT
GTTCGAATTTATTGAACAACGCATAGAAAGCCGCGATGTGGTACTCTATATCTATCATTT
AAAAGAAAATTAATCAGGCAGACTACTGCCCACTAACGTTATGACAGAACAACAAAAATT
GACCTTTACGGCCTTGCAGCAGCGGCTGGATTCGCTGATGCTGCGTGACAGACTGCGTTT
TTCTCGCCGTCTGCACGGCGTGAAGAAGGTTAAAAATCCTGATGCACAACAGGCCATTTT
CCAGGAGATGGCGAAAGAGATTGACCAGGCGGCAGGGAAAGTCCTGCTGCGTGAAGCGGC
ACGACCGGAAATTACTTATCCTGACAATTTACCGGTTAGTCAGAAAAAACAGGACATTCT
CGAAGCGATTCGTGATCACCAGGTGGTGATCGTCGCCGGGGAAACGGGTTCTGGTAAAAC
GACTCAGTTACCGAAAATCTGTATGGAGCTGGGGCGCGGGATTAAAGGACTGATCGGCCA
TACCCAGCCGCGTCGTCTGGCGGCAAGAACAGTGGCGAACCGTATTGCGGAAGAGCTGAA
AACGGAGCCGGGCGGTTGCATCGGTTACAAAGTGCGTTTCAGCGATCACGTAAGTGATAA
CACGATGGTCAAGCTGATGACCGACGGTATCCTGCTGGCGGAGATCCAGCAAGACCGCCT
GCTGATGCAGTACGACACTATCATTATTGACGAAGCGCACGAACGCAGCCTGAATATCGA
TTTTTTGCTCGGCTATTTGAAAGAGTTGCTGCCGCGGCGTCCTGACCTAAAAATCATTAT
CACTTCCGCGACTATCGACCCGGAACGCTTTTCGCGCCACTTTAATAATGCGCCGATTAT
TGAAGTCTCCGGTCGGACCTATCCGGTGGAAGTGCGCTATCGCCCGATTGTTGAAGAAGC
CGATGACACCGAGCGCGATCAGTTGCAGGCGATTTTTGACGCCGTAGACGAACTGAGTCA
GGAAAGCCATGGCGACATTCTGATCTTTATGAGCGGCGAGCGGGAAATCCGCGATACCGC
CGATGCGCTGAACAAGCTGAACTTACGCCATACCGAAATCTTGCCGCTTTATGCGCGGCT
TTCGAACAGCGAACAAAATAGGGTATTCCAGTCGCACAGCGGACGGCGCATTGTGCTGGC
GACCAACGTCGCGGAAACGTCGCTGACCGTACCGGGGATTAAATACGTTATCGACCCCGG
TACAGCGCGTATCAGCCGCTACAGCTATCGCACCAAAGTGCAGCGTTTGCCGATTGAGCC
GATTTCCCAGGCGTCTGCCAATCAGCGTAAAGGCCGCTGTGGTCGTGTGTCCGAAGGGAT
CTGTATTCGTCTCTATTCCGAAGACGATTTCCTCTCGCGCCCGGAGTTTACCGATCCGGA
GATTCTGCGTACCAACCTGGCCTCGGTTATTTTGCAGATGACCGCGCTGGGGCTGGGCGA
TATCGCTGCGTTCCCGTTTGTCGAAGCACCGGATAAACGCAATATCCAGGATGGCGTGCG
TCTGCTCGAAGAGCTGGGCGCGATCACCACTGATGAACAGGCCAGCGCCTATAAACTGAC
GCCGCTCGGTCGCCAGCTCTCGCAGTTGCCTGTCGACCCACGTCTGGCGCGTATGGTGCT
GGAAGCGCAAAAACATGGCTGCGTGCGTGAGGCGATGATTATCACGTCCGCGCTCTCCAT
TCAGGATCCGCGCGAACGTCCGATGGACAAACAGCAGGCATCGGACGAAAAACATCGTCG
CTTCCACGACAAAGAGTCTGACTTTCTCGCGTTTGTGAATCTGTGGAATTATCTTGGCGA
GCAGCAAAAGGCGCTTTCTTCCAACGCCTTCCGTCGCCTGTGTCGTACCGATTATCTCAA
CTATCTGCGCGTGCGCGAATGGCAGGATATCTACACCCAGTTGCGTCAGGTGGTGAAAGA
ACTTGGCATTCCGGTTAACAGCGAACCGGCGGAGTATCGCGAAATTCACATTGCGTTGCT
GACCGGTTTACTTTCCCATATCGGCATGAAAGATGCCGATAAACAAGAATATACCGGCGC
ACGTAACGCGCGTTTCTCCATCTTCCCCGGTTCTGGTTTATTCAAAAAACCGCCTAAATG
GGTAATGGTGGCGGAACTGGTAGAAACCAGCCGCCTGTGGGGGCGCATTGCTGCGCGTAT
CGACCCGGAATGGGTGGAGCCAGTTGCTCAGCATTTGATTAAACGCACCTACAGCGAACC
GCACTGGGAACGGGCGCAGGGCGCGGTGATGGCAACGGAAAAAGTCACTGTTTATGGTTT
GCCGATTGTTGCCGCGCGCAAGGTCAACTACAGCCAGATCGATCCGGCGTTATGTCGTGA
ACTCTTTATTCGCCACGCGCTGGTGGAAGGTGACTGGCAGACGCGTCACGCATTCTTCCG
TGAAAACCTGAAACTACGGGCGGAAGTAGAAGAGCTGGAACACAAATCACGTCGCCGCGA
TATTCTGGTTGATGACGAAACGTTGTTTGAGTTCTACGACCAGCGCATCAGCCACGATGT
AATCTCCGCTCGCCACTTCGACAGCTGGTGGAAAAAAGTCAGCCGCGAAACGCCTGATTT
GCTCAACTTTGAAAAAAGCATGTTGATCAAAGAGGGCGCAGAAAAAATCAGCAAGCTGGA
TTACCCGAACTTCTGGCATCAGGGCAATCTCAAGCTGCGTTTGAGCTATCAGTTTGAGCC
CGGCGCGGATGCTGACGGTGTGACCGTACATATTCCGCTGCCGTTACTTAACCAGGTTGA
GGAAAGCGGGTTTGAATGGCAGATCCCCGGTCTGCGCCGCGAACTGGTGATTGCTCTGAT
TAAATCGTTGCCGAAACCGGTACGCCGTAATTTTGTACCCGCGCCAAACTATGCCGAAGC
GTTTTTAGGCCGCGTCAAACCGCTGGAGTTACCGTTGCTCGACAGCCTTGAGCGCGAGTT
ACGGCGGATGACCGGCGTTACCGTTGACCGCGAAGACTGGCACTGGGATCAGGTGCCCGA
TCACCTGAAAATTACCTTCCGCGTGGTGGATGACAAAAACAAGAAGCTAAAAGAAGGGCG
CTCGCTACAAGATCTGAAAGATGCGCTGAAAGGCAAAGTGCAGGAAACGCTATCTGCGGT
GGCGGATGACGGTATCGAGCAGAGCGGCTTACATATCTGGAGTTTTGGTCAGCTGCCGGA
AAGCTACGAACAGAAGCGTGGCAACTACAAAGTGAAGGCGTGGCCGGCGCTGGTGGATGA
GCGCGACAGTGTGGCGATCAAACTGTTTGATAACCCGCTGGAGCAAAAGCAGGCAATGTG
GAACGGTCTTCGCCGTCTACTGCTGCTGAATATTCCATCGCCAATCAAATATTTACATGA
AAAGTTACCGAACAAAGCCAAGCTGGGACTGTACTTTAACCCGTATGGCAAAGTGCTGGA
GCTGATCGACGACTGTATCTCCTGCGGTGTGGATAAATTGATCGACGCCAATGGTGGCCC
GGTCTGGACGGAAGAAGGCTTTGCTGCGCTGCATGAAAAAGTGCGTGCCGAACTGAACGA
CACGGTGGTGGATATTGCGAAGCAGGTCGAGCAAATCCTTACGGCAGTGTTCAATATCAA
CAAACGTCTGAAAGGGCGGGTGGATATGACCATGGCGCTGGGGCTTTCTGACATTAAAGC
GCAGATGGGCGGGTTGGTATATCGCGGTTTTGTCACTGGTAACGGCTTCAAACGGCTGGG
CGACACGCTGCGATATTTGCAGGCGATTGAAAAACGGCTGGAAAAACTGGCGGTTGATCC
ACATCGCGACCGTGCGCAGATGCTGAAAGTCGAAAACGTCCAGCAGGCGTGGCAGCAATG
GATCAACAAACTGCCGCCCGCACGTCGTGAGGATGAAGACGTGAAAGAGATCCGTTGGAT
GATAGAAGAGTTGCGCGTTAGTTACTTCGCTCAACAACTTGGTACGCCTTATCCGATTTC
AGATAAGCGTATTTTGCAGGCGATGGAGCAGATTAGCGGTTAACCCTGCTATTTGCCTGA
TAAAGAAAAAACCCGGTAAGCATTTAGCGCCGGGTTTTTTATTAATTCTAAAACGGTAAG
GGTAAAAATTCAGGAATTCAGAAAAATACAATTCTCTGCTGCAAGATGAATAATGTTTAT
CTACAGCATTTCCTTAAAAGATATGTCAGGCTTGCGGAGTGGCGGTTAAGGACATACGAT
TTCCTCCTTTCAGAGTGCTCCGCTTCTCACTATTATCTCACGCAGTATTCTTAAGGGAAC
GATAAGGAGGAACCATGAACATTACCCCGTTTCCGACGCTTTCGCCGGCAACTATAGATG
CCATAAATGTTATCGGACAGTGGCTGGCGCAGGATGATTTCTCCGGTGAGGTGCCGTATC
AGGCCGATTGCGTGATCCTTGCAGGCAATGCGGTTATGCCGACTATCGATGCGGCATGTA
AGATTGCCCGCGATCAGCAAATTCCTTTACTGATTAGTGGTGGTATCGGTCACTCGACAA
CTTTTTTGTATAGCGCCATCGCACAGCATCCGCACTACAACACTATCCGCACCACTGGCA
GAGCAGAAGCGACCATCCTGGCGGATATCGCTCATCAGTTCTGGCACATTCCGCATGAAA
AAATCTGGATTGAAGACCAGTCAACAAACTGCGGTGAAAACGCACGCTTTAGCATCGCGC
TATTGAATCAGGCCGTAGAACGAGTTCATACGGCTATCGTTGTTCAGGACCCCACCATGC
AGCGGCGCACGATGGCGACGTTCCGCCGTATGACTGGGGACAATCCCGATGCACCACGCT
GGTTAAGTTATCCCGGATTCGTTCCTCAGTTAGGAAATAACGCAGACAGTGTAATCTTTA
TTAATCAGTTACAAGGATTATGGCCAGTTGAGCGTTATCTCTCACTACTCACTGGCGAGC
TGCCGCGTTTACGCGATGATAGCGATGGCTACGGTCCCCGCGGGCGAGATTTTATCGTTC
ACGTTGATTTTCCGGCAGAAGTCATCCATGCATGGCAAACGCTGAAACATGATGCGGTGC
TCATCGAGGCGATGGAAAGTCGCTCGTTACGTTAAAAATTGCCCGTTTGTGAACCACTTG
TTTGCAAACGGGCATGACTCCTGACTTTTATTTCTGCCTTTTATTCCTTTTACACTTGTT
TTTATGAAGCCCTTCACAGAATTGTCCTTTCACGATTCCGTCTCTCTGATGATTGATGTT
AATTAACAATGTATTCACCGAAAACAAACATATAAATCACAGGAGTCGCCCATGTCAGTA
CCCGTTCAACATCCTATGTATATCGATGGACAGTTTGTTACCTGGCGTGGAGACGCATGG
ATTGATGTGGTAAACCCTGCTACAGAGGCTGTCATTTCCCGCATACCCGATGGTCAGGCC
GAGGATGCCCGTAAGGCAATCGATGCAGCAGAACGTGCACAACCAGAATGGGAAGCGTTG
CCTGCTATTGAACGCGCCAGTTGGTTGCGCAAAATCTCCGCCGGGATCCGCGAACGCGCC
AGTGAAATCAGTGCGCTGATTGTTGAAGAAGGGGGCAAGATCCAGCAGCTGGCTGAAGTC
GAAGTGGCTTTTACTGCCGACTATATCGATTACATGGCGGAGTGGGCACGGCGTTACGAG
GGCGAGATTATTCAAAGCGATCGTCCAGGAGAAAATATTCTTTTGTTTAAACGTGCGCTT
GGTGTGACTACCGGCATTCTGCCGTGGAACTTCCCGTTCTTCCTCATTGCCCGCAAAATG
GCTCCCGCTCTTTTGACCGGTAATACCATCGTCATTAAACCTAGTGAATTTACGCCAAAC
AATGCGATTGCATTCGCCAAAATCGTCGATGAAATAGGCCTTCCGCGCGGCGTGTTTAAC
CTTGTACTGGGGCGTGGTGAAACCGTTGGGCAAGAACTGGCGGGTAACCCAAAGGTCGCA
ATGGTCAGTATGACAGGCAGCGTCTCTGCAGGTGAGAAGATCATGGCGACTGCGGCGAAA
AACATCACCAAAGTGTGTCTGGAATTGGGGGGTAAAGCACCAGCTATCGTAATGGACGAT
GCCGATCTTGAACTGGCAGTCAAAGCCATCGTTGATTCACGCGTCATTAATAGTGGGCAA
GTGTGTAACTGTGCAGAACGTGTTTATGTACAGAAAGGCATTTATGATCAGTTCGTCAAT
CGGCTGGGTGAAGCGATGCAGGCGGTTCAATTTGGTAACCCCGCTGAACGCAACGACATT
GCGATGGGGCCGTTGATTAACGCCGCGGCGCTGGAAAGGGTCGAGCAAAAAGTGGCGCGC
GCAGTAGAAGAAGGGGCGAGAGTGGCGTTCGGTGGCAAAGCGGTAGAGGGGAAAGGATAT
TATTATCCGCCGACATTGCTGCTGGATGTTCGCCAGGAAATGTCGATTATGCATGAGGAA
ACCTTTGGCCCGGTGCTGCCAGTTGTCGCATTTGACACGCTGGAAGATGCTATCTCAATG
GCTAATGACAGTGATTACGGCCTGACCTCATCAATCTATACCCAAAATCTGAACGTCGCG
ATGAAAGCCATTAAAGGGCTGAAGTTTGGTGAAACTTACATCAACCGTGAAAACTTCGAA
GCTATGCAAGGCTTCCACGCCGGATGGCGTAAATCCGGTATTGGCGGCGCAGATGGTAAA
CATGGCTTGCATGAATATCTGCAGACCCAGGTGGTTTATTTACAGTCTTAATGAGTGAAA
GAGGCGGAGGTTTTTTCCTCCGCCTGTGCGCGTCAGAGTTTAGCGAATTTTTCGAGGGTG
CGAATAAGCTGTGTGACGAAGCCATATTCGTTATCGTACCAGGCGACCGTTTTCACCAGT
TGTAAATCGCCCACGGCGGTAATTTCCGTTTGCGTGGCATCAAACACCGAACCGAAATGG
CTGCCAATGATATCGGAAGAGACTATTTCTTCATCGGTATAACCAAATGACTCGTTATTG
GTGGTTGCTTGTTTAAGTGCGTTATTCACCTCTTCGGCAGTCACTTTTTTCCGAGAATCG
ATACCAGTTCAGTGACCGAACCTGTTTTCACCGGCACGCGTTGCGCATGACCTTTCAGTT
TGCCGCTCAGTTCCGGGATCACCAGACCAATGGCTTTTGCCGCCCCCGTAGTGTGGGGAA
TGATATTTTCTGCCGCTGCGCGTGAAGCACGTAAATCTTTACCACGCGGGCCATCCACCA
GTGACTGGGTGCCAGTATAGGCATGAATGGTCGTCATCGTGCCGACTTCTATCCCGAAAC
TGTCATGCAAGGCTTTGGCCATCGGCGCAAGACAGTTAGTGGTGCATGACGCCACGGAAA
CAATGGTGTCGTTGCCATCCAGAGTGTCGTCATTGACGTTATAAACGATAGTTTTCATTT
CACCGGCAGGGGCGGAAATCAACACCTTCTTCGCACCAGCATCAAGATGCGCCTGCGATT
TCTCGGCGGAGGTATAAAAGCCAGTACATTCGACAATGATTTCTGCACCTTTCGCTTTCC
ACGGAATATTTTTAGCCTCTTTTTCGGCGTAAACCGCGATACTTTTCCCATCAACGATAA
GTGAATCTTCCGTAAAATCAACGCTCCAGGGGAATGGTCCGTAGTTTGAATCATGTTTCA
GCAGGTAGGCGAGAATTTATGGGGAAGTGAGATCATTAATAGCGACAACGTCTATGTTGC
TTTTGACTTCAAGTAATCGACCCAACACCAGTCGACCGATACGACCAAAACCGTTAATAC
CAACTTTACTCATGGTTTTCTCCTGTCAGGAACGTTCGGATGAAAATTGATCCTTTCCAA
GCTTAGACCAGGATGGCGGGATGGGCAATCTCCATTCTCACAGTGAAACGTAACGTACTG
AAAACGGGTGAACAATATTTAATGAAATTTTGAGAAAAGCCCGTTATGTTAACGGAAAAT
TATGTTAAAGCAGGAAATGTTATGGAAAATAAATATTCAAGGTTACAAATCAGCATTCAC
TGGCTGGTCTTTTTACTGGTTATCGCAGCGTATTGCGCAATGGAGTTTCGTGGTTTCTTC
CCACGTAGCGATCGGCCACTCATCAACATGATTCATGTTTCCTGTGGCATCTCAATTCTC
GTGCTGATGGTCGTTCGTCTTTTGTTAAGGCTGAAATACCCAACCCCGCCGATTATACCT
AAGCCAAAACCGATGATGACGGGACTGGCGCATTTGGGACATTTGGTGATTTATCTCCTG
TTTATTGCGCTGCCAGTGATTGGTTTGGTGATGATGTATAACCGGGGCAACCCGTGGTTT
GCGTTTGGTTTGACGATGCCTTACGCTTCAGAGGCCAATTTCGAACGGGTAGATAGCTTA
AAGTCGTGGCATGAAACGCTGGCGAATCTGGGATATTTTGTCATCGGGTTGCACGCTGCG
GCTGCACTGGCACACCACTATTTCTGGAAGGACAACACACTTCTACGCATGATGCCGCGT
AAACGTTCCTGAAGGATATTTAAAGAAAACGCCTGTACTAAAACCGACCCGTGGTACAGG
CGAAGAATACGGGTCTACATCGGAAGCGCCTATTATATTTATTTGTATGATAAATAAAAC
CATAATCCTTGCCCATACGTCCATCTGGCTTATTTTTAATCAATTCACCCGATCTTTGAT
CTCATCAACGGTATCAAAATAAACCAGCGTATAACGTTCAAATCGAACATAAGATTCGAT
AAACCATGGAGGTTATATGAAAAAACTGGCACTTATTTTGTTTATGGGAACGCTTGTTTC
CTTTTATGCCGATGCCGGGCGCAAACCCTGTTCTGGTTCGAAAGGGGGGATCTCACACTG
TACGGCAGGCGGCAAATTTGTCTGTAATGATGGTTCTATTAGTGCATCGAAAAAAACATG
CACTAACTGAAGTGTAAAAGGGGTGCCATGAGAAAATGAATCTGCTAGTCAAATGCGCGG
GGAAAATCCCCGCGCTTGCCCTTACCTGGACGTGCAGGCCATGAGCGCAGCAACCTCCTT
ATCACCGTCCCGGAACCGCAGTTCGTAGAGCGTTTGTCGGGTCAGGAGTGTGAATGTCAG
AATCGTAATGCAGATAATGAGCAGACACACCACCAGAGGGTTGTGCTTCATAGCCTTTCT
CCTTGCCGGATGGCGGGTAAGAGGCTAAGATCTGAATTGCTAGGTTCATTCGTTGGCCTC
GGTTGATAGAAATATCGGTCGGGGCCTTCGTCTTTCTGATTCCCGGTTAGCCTGAAAACA
GAAAGTCTCAGGCACCCGCAGGCATCCTATGAGGTTTCCTTAGGGACGAAAATAATCACT
TCACGAAATTGCGTGCTGTTTTCCAGAATTTTTCGTCATTCGGGTTAGCCAGTTTAGCCA
TTCGTTACTCTCTTCATTCCAATAGCATTAATTTTCTATGCAATAATTGTTGTAAAAATG
TGACGCAAAGAGGTTTTTGGTCATAAGTAATTACCGTCAAGTGCCGATGACTTTCTATCA
GGAGTAAACCTGGACGAGAGACAACGGTAATGAATACAACTCCCTCACAGCGATTAGGTT
TTTTGCATCACATCAGGTTGGTTCCGTTATTTGCCTGCATTCTAGGCGGTATCTTAGTTC
TATTCGCATTAAGTTCAGCCCTGGCTGGCTATTTCCTCTGGCAGGCCGATCGCGATCAGC
GTGATGTTACTGCGGAGATTGAGATTCGGACCGGGTTAGCGAACAGTTCAGATTTTTTGC
GTTCAGCCCGGATCAATATGATTCAGGCCGGGGCTGCGAGTCGTATTGCGGAAATGGAAG
CAATGAAGCGAAATATTGCGCAAGCCGAATCGGAGATTAAACAGTCGCAGCAAGGTTATC
GTGCTTATCAGAATCGACCGGTGAAAACACCTGCTGATGAAGCCCTCGACACTGAATTAA
ATCAACGCTTTCAGGCTTATATCACGGGTATGCAACCTATGTTGAAATATGCCAAAAATG
GCATGTTTGAAGCGATTATCAATCATGAAAGTGAGCAGATCCGACCGCTGGATAATGCTT
ATACCGATATTTTGAACAAAGCCGTTAAGATACGTAGCACCAGAGCCAACCAACTGGCGG
AACTGGCCCATCAGCGCACCCGCCTGGGTGGGATGTTCATGATTGGCGCGTTTGTGCTTG
CCCTGGTCATGACGCTGATAACATTTATGGTGCTACGTCGGATCGTCATTCGTCCACTGC
AACATGCCGCACAACGGATTGAAAAAATCGCCAGTGGCGATCTGACGATGAATGATGAAC
CGGCGGGTCGTAATGAAATCGGTCGCTTAAGTCGTCATTTACAGCAAATGCAGCATTCAC
TGGGGATGACAGTAGGGACTGTTCGACAGGGCGCGGAAGAGATTTATCGTGGCACCAGCG
AAATTTCAGCTGGCAATGCGGACCTGTCATCTCGCACCGAAGAACAAGCGGCGGCTATCG
AACAAACTGCCGCCAGCATGGAGCAACTCACTGCGACGGTGAAACAGAATGCGGATAACG
CGCATCATGCCAGCAAACTGGCGCAAGAGGCTTCTATTAAAGCCAGCGATGGCGGGCAGA
CGGTTTCCGGTGTAGTAAAAACGATGGGCGCTATCTCCACGAGTTCGAAGAAAATTTCTG
AGATCACCGCCGTCATCAACAGTATTGCTTTCCAGACGAATATTCTGGCACTGAATGCTG
CCGTTGAAGCCGCGCGAGCGGGTGAGCAAGGGCGTGGATTTGCCGTTGTCGCCAGCGAAG
TACGGACACTCGCAAGTCGCAGCGCTCAGGCGGCGAAAGAGATTGAAGGCTTGATCAGTG
AATCAGTCAGGTTAATTGACCTGGGGTCGGATGAGGTGGCAACGGCCGGGAAAACCATGA
GCACTATTGTTGATGCCGTCGCGAGTGTCACACATATCATGCAGGAAATCGCCGCCGCCT
CGGATGAACAAAGTAGAGGCATAACGCAGGTTAGCCAGGCGATTTCTGAAATGGATAAGG
TGACGCAACAGAATGCTTCTCTGGTAGAAGAGGCCTCAGCGGCGGCGGTGTCCCTTGAAG
AACAGGCGGCACGATTAACTGAGGCGGTGGATGTATTCCGTCTGCACAAACATTCTGTGT
CGGCAGAACCTCGCGGAGCGGGTGAACCAGTTAGTTTCGCTACGGTGTGAAAATGTTCAA
GGAGGGATCGACAGATCCCTTCACCTTTCAGAACGGCATTGATTTTCGAATAGCGTTAAT
CATCAACTGGCAACCAGAAGAGAACGTCGCATCTACGCGGGTCAGTATTCCAATCGGTTC
GCCTGCACCATGTCCCGGAACAGGCAGGGCCACCAGCGTGGCATGACGCAGGTCGTCTTT
TACAGCGCCAGAAGGGACAAACCACACGTAATCGTATTCAACCGTAAGTTGACGAGATAG
CGAAGCAGACAGCGTTTCGATACAACCCGAAGGAATTTTACAGCCCTGGCTCTGCACTAA
TGCATCTGAATGCTGGCGTGGCGCAGTGCCTTCTGGTGATACAACGACCGGCCATTCCAG
CACCCGGCTTAGCGTTACGTTCTCCTGAAGTAGCGGGTGATTAGGGCGGACAACCAGCTT
CAACGATTCAAGAAACAGCAGTTCGTAATTAAGCCCGGTCATCAGTTCAGGATCTGACAT
CCGACCAATGCCGATATCGATTTCCCCGGTTTTTAAACCCGCCAGAATCATAGGGTTACT
CATTGTCGCAACTTGCAAGGTCGTCTCTTTTTGTTGCTGATGAAACTGACCTATAACCGA
AGGTAATATCCCCAGTGCCGCAGTAGGTAGTGCACCAACCCTGACGACATCATTATTAAG
ACCTTCTTTACGATGAAGCGACCGTCCGGCAGTGTTGATGGCGTCAAGAACTCTGACTGC
ATGCGTTAAAAATTGTTCGCCGGGTAAGGTAAGTTGCGCCCCCTGACGACCACGCTCAAA
CAAGCGAGCGCCAGTCAGCTGCTCCAGTTCATTCAATGTCTTAGAGAGCGCAGGTTGACT
CAAATTAAGGGTTTCAGCCGCGCGCCCCAAAGTTCCTTGTTGTGCGACAGCTACGAATGT
ATGAAGGTGGCGCAAACGGATGCGCTGACTAAACAGACTATTTTTTTCCATAAGCGATGT
TAAAAACGAAGCGGTGTCGCTGACAAGTGAAGTTGTTTGATTATGATAACTTGATTGCAA
AATATTATTAACAATTAAAGCAATTATGTTACAGCAAAATGGATAATATTGATGTTTTCG
CGGCGAGATCACAGTTTGTAAATTCTTCCCGCAAGAGTGAATGCGGTTACCTACACTCCA
GATTACTGACCACTGGAGGCAGACACTATGGCGAACAGCATCACGGCGGATGAGATTCGG
GAACAGTTTTCGCAGGCAATGTCAGCCATGTACCAGCAAGAAGTTCCGCAATATGGCACG
CTGCTGGAACTGGTAGCTGATGTGAATCTGGCTGTGCTGGAAAACAATCCTCAACTGCAC
GAAAAAATGGTAAATGCAGACGAGCTGGCGCGACTGAATGTTGAACGTCATGGGGCGATT
CGCGTTGGGACTGCACAAGAGCTTGCTACTCTTCGGCGGATGTTTGCCATTATGGGGATG
TACCCGGTGAGCTATTACGATCTCTCGCAGGCAGGGGTGCCGGTACATTCGACAGCATTT
CGGCCCATTGATGATGCTTCTCTGGCGCGTAATCCCTTCCGCGTTTTTACCTCCTTACTC
CGCCTTGAGCTTATCGAGAACGAAATTTTGCGCCAGAAAGCGGCGGAGATTCTGCGTCAG
CGCGATATCTTCACCCCACGTTGTCGACAACTGTTAGAGGAATATGAGCAGCAGGGCGGT
TTTAACGAAACACAGGCACAGGAGTTTGTGCAGGAAGCCCTGGAAACGTTTCGCTGGCAC
CAGTCAGCAACGGTAGATGAAGAAACCTATCGCGCATTGCACAACGAACATCGGTTGATT
GCTGATGTGGTCTGTTTTCCTGGATGCCATATCAACCACCTGACGCCACGTACGCTGGAT
ATTGACCGGGTGCAGTCGATGATGCCTGAATGCGGAATTGAACCCAAAATTCTCATCGAG
GGGCCGCCGCGCCGCGAGGTACCGATTTTACTACGCCAGACCAGCTTTAAAGCACTGGAA
GAGACGGTGTTGTTTGCGGGGCAGAAACAGGGCACGCATACCGCGCGCTTTGGTGAAATT
GAGCAGCGTGGCGTGGCATTAACGCCGAAAGGGCGACAACTGTATGATGATCTTCTGCGT
AACGCTGGAACCGGGCAGGATAATCTCACTCACCAAATGCATTTACAGGAAACCTTCCGC
ACTTTTCCTGACAGTGAGTTTTTAATGCGTCAGCAAGGGTTGGCATGGTTCCGGTACCGT
CTGACGCCTTCGGGTGAGGCGCATCGTCAGGCGATTCATCCTGGAGACGATCCACAGCCC
TTAATTGAACGTGGTTGGGTAGTGGCGCAACCCATCACCTATGAAGATTTCTTGCCCGTT
AGCGCGGCGGGGATCTTCCAGTCAAATCTGGGTAATGAAACGCAGACACGCAGTCACGGT
AATGCCAGTCGCGAAGCATTTGAGCAGGCGTTGGGTTGTCCGGTTTTGGATGAGTTCCAG
CTTTACCAGGAAGCGGAAGAACGCAGTAAACGTCGCTGTGGTTTGCTTTAAAATCTGACC
ATCCGCCTTTGCAAAAATTTGCCTGATTTTACAAACGAATCAGGCTCATCCCATCGACAT
AAAAAAAATGCCGATTTATGCATATTCTCTCAGTTCAACAATTGGATTATTAATAAATAT
TGTCTAGAGTGAGCGGTCATAAATAAGCACTTTCTTGCCGCTGAAAACGACCAGCGCGGG
ACCATTCACAACACCAGAAGGACTCACTTTCAGGTATGGATCGTAGACGATTTATTAAAG
GTTCAATGGCTATGGCCGCCGTGTGCGGTACCAGCGGCATTGCTTCTCTTTTTTCTCAGG
CGGCATTCGCGGCAGATTCTGATATTGCCGACGGGCAAACCCAGCGTTTTGACTTCTCCA
TTCTACAGTCAATGGCGCACGACTTAGCGCAAACAGCGTGGCGTGGTGCGCCTCGTCCGT
TACCTGACACGCTGGCGACAATGACGCCGCAGGCTTATAACAGTATTCAATACGACGCCG
AAAAATCGCTCTGGCATAACGTTGAGAACCGTCAACTGGACGCTCAGTTCTTCCATATGG
GAATGGGATTCCGTCGCCGCGTTCGTATGTTTTCTGTAGATCCAGCAACACATCTGGCGC
GTGAAATTCACTTTCGCCCGGAGTTGTTCAAATACAACGATGCAGGTGTTGATACAAAAC
AATTAGAAGGGCAAAGCGATCTCGGCTTTGCCGGTTTTCGCGTGTTTAAAGCCCCCGAAC
TGGCGCGCCGTGATGTAGTATCATTTCTCGGCGCGAGTTATTTCCGCGCCGTTGATGATA
CATATCAATACGGTTTGTCGGCCCGCGGCCTGGCGATCGACACTTACACCGACAGTAAAG
AAGAGTTCCCCGACTTTACCGCCTTCTGGTTTGATACGGTAAAACCGGGGGCAACTACCT
TTACCGTTTATGCGTTGCTCGATAGCGCCAGCATTACTGGTGCCTATAAGTTCACTATCC
ATTGTGAGAAAAGTCAGGTGATTATGGATGTGGAAAATCACCTGTATGCGCGCAAAGACA
TTAAACAGCTGGGCATTGCGCCGATGACCAGTATGTTCAGCTGCGGTACTAATGAACGTC
GGATGTGCGATACAATTCATCCGCAAATTCATGACTCTGATCGTCTGTCCATGTGGCGGG
GCAACGGCGAGTGGATTTGCCGTCCGCTGAATAATCCGCAAAAATTGCAGTTCAATGCTT
ACACCGACAACAACCCGAAAGGGTTTGGTTTATTGCAACTGGATCGTGACTTCTCCCATT
ATCAGGACATTATGGGCTGGTATAACAAACGCCCAAGTCTGTGGGTGGAACCGCGTAACA
AGTGGGGTAAGGGCACCATCGGCCTGATGGAAATCCCAACAACGGGCGAAACGCTGGATA
ACATTGTCTGCTTCTGGCAGCCAGAAAAAGCTGTAAAAGCAGGTGATGAGTTTGCATTCC
AGTATCGTCTGTACTGGAGTGCGCAACCGCCTGTTCATTGCCCATTAGCGCGCGTTATGG
CGACGCGTACCGGCATGGGCGGTTTCTCGGAAGGTTGGGCGCCAGGTGAACACTATCCCG
AAAAATGGGCGCGTCGTTTTGCCGTCGATTTCGTTGGTGGTGATCTGAAAGCTGCCGCGC
CAAAAGGCATTGAGCCGGTGATTACGCTTTCCAGTGGGGAAGCGAAGCAAATCGAAATTC
TCTATATTGAACCCATCGATGGTTATCGTATTCAGTTTGACTGGTATCCGACTTCGGACT
CCACTGATCCGGTCGATATGCGGATGTATCTACGTTGTCAGGGGGACGCTATCAGTGAAA
CATGGCTGTATCAGTATTTCCCGCCAGCGCCGGATAAACGTCAGTATGTTGACGACCGCG
TGATGAGTTAATCGTTTTTTCTTCGGCACCTTCTTCGGGAGGTGCCGTCTGGTTAAACAC
GATCCCGCTCGCATTTTTCCCTAAGTTAAATGAGTAATCTGATGGTGTGTATTTCAGATA
CACCTTGTCAGCCACTAACAGGGAGTGCGTATGTTTCCAGAATACCGAGATTTAATATCC
CGTCTGAAAAACGAAAATCCTCGCTTTATGTCCTTGTTCGATAAACACAATAAACTTGAT
CATGAAATTGCCAGAAAGGAAGGTTCCGACGGTCGAGGGTACAATGCGGAAGTGGTCCGC
ATGAAAAAACAAAAGCTACAGTTAAAAGATGAGATGCTCAAAATCCTGCAGCAGGAGAGC
GTCAAAGAGGTGTAAACTTTCCTAAGCCGCCAGCCAGGCGGCTTTTTTAACAACTGCATG
GATTGACTGGAGATAAGATGACTGAAACGATAAAAGTAAGCGAATCACTTGAATTACATG
CTGTTGCAGAAAATCACGTCAAACCTCTTTATCAGTTAATCTGTAAAAATAAAACCTGGT
TACAGCAGTCGCTAAACTGGCCGCAGTTTGTTCAAAGTGAAGAGGACACGCGAAAAACGG
TGCAGGGTAATGTGATGTTGCATCAACGCGGCTATGCCAAAATGTTCATGATTTTCAAAG
AAGATGAACTTATCGGCGTTATCTCGTTTAATCGTATTGAACCACTGAATAAAACCGCTG
AAATAGGCTACTGGCTGGACGAATCTCATCAGGGGCAGGGGATCATTTCTCAGGCGCTGC
AGGCATTGATTCATCATTACGCCCAGTCTGGTGAACTTAGACGCTTCGTGATCAAATGTC
GGGTGGACAATCCGCAAAGCAACCAGGTCGCTTTGCGCAATGGTTTTATCCTTGAAGGTT
GCCTGAAACAGGCTGAGTTCCTGAATGATGCCTATGATGATGTGAACTTATACGCGCGTA
TTATCGATTCACAATAACCCTGCCAGCGGCGTTCGCGTAATGCGCTCCTCGCCGTTAATG
ACTTTTGGACCACGGACATGAACCGTGTCGCCATCAAAGGCTTCAACGACGGCGTGGTCG
GTTAACTCCACATGGTTTTCAATTATCACCGCACCTGTAATACGGCTCTCACCTTGTATG
ACAACGTGCTCGTCGAGCAGAATCGGTCCGCCACGTACCACGGCATTTCCGCCAACCAAG
ACATGATGTTTTAACACACAATTACCTTCCACAATGGCATATTCCGCCACCTGCGAACTG
TAATGAATCGTCGGAATGGCATCTTCTTCTATGCCAGCTTTCACCTGCGCGTGACCGTAG
ACTTTAGCGCAATCGCATAGCCAGACATTGTTCTCTTCATTACCTTCAATACTGGCAAAA
TCAAAAACTTCGGCGCGATGTTCAATAAAAGCATACCGGACGACGGCATCGCCATAAATT
TGTGCCTGGTGGACAATACGCGAGGCGCTAACCCTTGCGCGATCATAAATTTGGAGCAGG
AGTTGATGGTCGGGCGTTAAGCCTTGTGCGGCGACGATCATAGAATGTTGATCAATTAAG
GCGTGACCAAATATTCTACATTGCCCGTAAACTAATGAGTCATGAATGGTGACGCTGTCA
CTTATATATGCACCCTGGCTGATTTCACTATTATCGATCCAGACGTTATCCGTTGCGTAA
ACCTCTCCCCACAGCACGCTGGTGCCGGTGATACGCGTATTACCGGAAATCACCGCTCCG
CCGAACGCAATAGCATTCTGGTCGTAAATCCAGCAATTTCCTTCTTGTGCTAACACCGTT
TCGCGATCGATCCAGCCGCCAGCGGTTCCTGCTATCACATCGTTAAAATCGCTAATGGCG
ATAATCTGCCGTAATAACACATTTTTTTTAGTGCCATCTTCCTGATAACTAAAGGCTCGC
TGTTCTTCACTTAGACGATATTTGCGCATAGCGTTTTCCCACAGGTGACTTACTATAACC
GTAGCAAATTCTGCGGCTCTGGCTATGCTCGAGAAAATTCCATAAAATGCATTTCAAATA
TACTTTATAAATTAAACAAAATGAGTAAGAAGATGCAGAGCGATAAAGTGCTCAATTTGC
CGGCAGGCTACTTTGGTATTGTGTTGGGGACGATAGGGATGGGATTTGCCTGGCGCTATG
CCAGCCAGGTTTGGCAGGTCAGCCACTGGTTAGGGGATGGGCTGGTGATTCTGGCGATGA
TCATCTGGGGATTATTGACTAGCGCATTTATTGCCCGACTCATACGCTTTCCGCATAGCG
TGCTGGCGGAAGTTCGCCATCCAGTGCTGAGCAGTTTTGTGAGTTTGTTTCCGGCAACGA
CGATGCTGGTGGCGATTGGTTTTGTTCCGTGGTTTCGCCCACTGGCGGTGTGCCTGTTCA
GTTTTGGTGTCGTGGTTCAGTTGGCTTATGCCGCCTGGCAAACTGCGGGATTATGGCGCG
GATCTCACCCTGAAGAAGCTACCACGCCTGGACTGTATCTGCCGACAGTTGCCAACAACT
TTATCAGCGCAATGGCCTGTGGTGCGTTGGGCTACACCGACGCCGGTCTGGTGTTTTTAG
GCGCAGGCGTTTTCTCATGGCTAAGCCTTGAACCGGTGATCTTGCAGCGTCTGCGCAGTT
CGGGAGAATTACCCACGGCACTGCGGACATCACTCGGCATTCAGCTCGCTCCTGCGCTGG
TGGCTTGTAGTGCCTGGCTGAGCGTCAACGGCGGCGAGGGTGACACGCTGGCGAAAATGC
TTTTCGGTTATGGACTGCTGCAACTGCTGTTTATGCTACGTCTGATGCCATGGTATCTCT
CCCAGCCATTTAATGCTTCATTCTGGAGTTTCTCGTTCGGCGTATCTGCACTGGCAACCA
CCGGTTTGCATCTGGGGAGTGGCAGCGATAATGGATTTTTCCATACGCTGGCGGTGCCGC
TGTTTATCTTTACCAATTTTATTATTGCAATACTGCTCATCCGTACTTTTGCGCTTCTGA
TGCAGGGAAAATTGTTAGTCAGAACCGAGCGCGCCGTTTTAATGAAAGCAGAGGACAAAG
AATGATCATTCGTGACGAAAACTATTTTACTGATAAATATGAATTAACCCGCACACACTC
TGAAGTACTGGAAGCGGTGAAAGTGGTTAAACCGGGTAAAACGCTGGATCTGGGCTGTGG
CAATGGTCGTAACAGTCTTTACCTGGCAGCCAATGGTTATGATGTTGACGCATGGGATAA
AAATGCCATGAGTATCGCCAACGTCGAGCGCATTAAATCCATTGAAAATCTGGATAATTT
ACACACCCGAGTCGTTGATCTGAATAACCTCACATTTGATAGACAGTACGATTTTATTCT
TTCGACTGTGGTGCTGATGTTCCTTGAGGCTAAAACCATCCCCGGGTTGATTGCCAATAT
GCAACGTTGCACTAAACCTGGTGGTTACAACCTGATTGTGGCGGCGATGGATACCGCTGA
TTATCCATGTACCGTCGGCTTCCCGTTTGCCTTCAAAGAGGGAGAATTACGTCGATATTA
CGAAGGCTGGGAGAGGGTGAAATACAATGAAGACGTCGGCGAGCTGCACCGCACCGACGC
CAACGGTAATCGTATTAAACTGCGTTTCGCCACGATGCTGGCACGTAAAAAATGACCCGG
TAAGCACAAAACGCGTGAAAATTCCCCACGCTGAGATGATTTACTGTTCTTCTTTTCGGT
AAGCATATTTTTTATCGAAGGGATGTGAAATTAATCACAGTAGTCGAAGTTTTTAGCAGC
TTAACTTACTGAAATTTAAGTACTGATGATTGACTTAGCCCCTTTTTCGGCATTGACTAT
GTCGTCTGAAAAGGGGCTGAAAAATTTATTTTCACCAACACTTTTTTTGCCACAACACGA
AGCGGCGCTTTTTGCTATAACTTAGAAAGTAATATAATCATCTCAGGAAACTATTCATGC
GTACCACATCATTTGCGAAAGTTGCAGCTTTATGCGGCTTATTGGCTCTGTCTGGTTGTG
CATCTAAAATCACCCAGCCAGATAAATATTCTGGTTTTTTAAACAATTACTCTGATTTAA
AAGAAACAACCTCGGCTACAGGTAAACCTGTTTTACGTTGGGTAGACCCGAGTTTTGATC
AAAGCAAATATGACAGCATCGTCTGGAACCCAATCACTTATTATCCGGTACCGAAACCGT
CGACCCAGGTAGGGCAGAAAGTTCTGGATAAAATTTTGAACTATACCAACACCGAAATGA
AAGAAGCGATAGCGCAGCGTAAACCACTGGTTACCACCGCTGGGCCGCGTAGTCTGATTT
TCCGTGGGGCCATTACCGGTGTAGATACCAGCAAAGAAGGGCTGCAATTCTATGAAGTGG
TTCCTGTTGCATTAGTGGTTGCGGGGACGCAAATGGCTACAGGCCACCGTACCATGGATA
CTCGCCTCTATTTTGAAGGTGAGCTGATTGATGCAGCGACTAATAAACCGGTTATCAAAG
TCGTTCGTCAGGGCGAAGGTAAAGACCTGAATAACGAAAGTACGCCAATGGCTTTCGAAA
ATATTAAACAAGTTATTGATGACATGGCGACCGATGCCACCATGTTTGACGTTAACAAAA
AGTAGTTCCAGACGCGCCATCGTTAGATGGCGCTTTTTATCCGGTGCGCCGTAAAACCCC
ATCCTTCAGGGCGGGGATATAAGGCGCGGTTTTCCACCTGACCAGGTGTTTGCTGTTGTT
CAATGTATTGGCGGATGACGGATATTGGCGCACCTCCGCAGCTACTGGCAAAATAGCCAG
GACTCCACAAAACGCCTTTGTAGTAATACCTGAATGCAATATCTGGTCGATCTCGTCGCA
GTCACCTACCCGATACGCCTTTGAGGCTGTTTACCAGACTGGATATCGCCAGTTTGGGAG
GATAGTTAATTAACAAATGGACGTGATCTGGTTCGCCATCCATTTCAACCAGTTCAGCTT
CAAAATCAGCACATACATTTGAAAAGTAAGTGCGTAGTTTTTCTGTCGCGTCATGGTCAA
AAATCTGGCGTCGGTATCTGGTGACAAAGAGCAGGTGAACATGCATCAGGAAAACACAAT
GCCTTCCACGCCGGATATCGGTTTCTTTTTTCACAGACCAAAGTATCATTTGACCTGTGA
AACGATTACAGGCATTTAAATTCCAGTTAAGACCCGGTGGTCAACAGGAGTGTGAAATGA
GGCGCTTCGCAGGCGCATGTCGTTTCGTTTTCAATCGTGCTCTGGCACGTCAGAATGAGA
ATCATGAGGCCGGTAATAAATACATCCCTTACGGGAAAATGGCTTCCTGGCTGGTTGAGT
GGAAAAATGCCACTGAAACGCAATGGCTTAAAGATTCTCCCTCACAGCCATTGCAACAGT
CACTGAAAGACCTTGAGCGGGCTTACAAAAACTTCTTCCGGAAGCGGGCTGCTTTTCCCC
GATTCAAAAAGCGGGGACAGAATGATGCATTCCGCTACCCGCAGGGCGTTAAGCTCGATC
AGGAAAACAGCCGTATTTTTCTGCCGAAACTGGGCTGGATGCGCTACCGGAACAGCCGTC
AGGTCACGGGTGTTGTGAAAAATGTCACTGTCAGCCAGTCCTGCGGTAAGTGGTACATCA
GTATTCAGACAGAAAGTGAAGTATCAACTCCGGTTCACCCTTCAGCATCAATGGTCGGGC
TGGATGCTGGCGTGGCTAAACTCGCCACGCTGTCAGATGGCACAGTCTTTGAGCCTGTAA
ACAGTTTTCAGAAAAACCAGAAGAAGCTGGCGAGACTTCAGCGACAGTTAAGCCGCAAGG
TCAAATTCAGCAACAACTGGCAAAAGCAGAAACGCAAAATACAGCGACTGCATTCCTGTA
TCGCAAATATCCGCAGGGACTACCTTCACAAAGTCACAACGGCCGTCAGCAAAAACCACG
CAATGATAGTCATTGAGGATTTGAAGGTCAGCAACATGTCAAAGTCAGCAGCGGGTACGG
TCAGCCAGCCGGGGCGCAATGTCCGGGCAAAATCAGGTTTAAACCGTTCGATACTGGATC
AGGGCTGGTATGAAATGCGCCGCCAGCTTGCGTATAAGCAGCTCTGGCGTGGCGGTCAGG
TGCTTGCTGTTCCGCCAGCGTATACAAGCCAGCGTTGCGCGTACTGTGGTCATACAGCGA
AAGAGAACCGCCTGTCACAAAGTAAATTCAGATGCCAGGTATGTGGATATACAGCGAACG
CCGATGTAAATGGCGCTCGCAACATTTTAGCGGCGGGGCACGCCGTTCTTGCCTGTGGAG
AGATGGTGCAGTCAGGCCGCCCGTTGAAGCAGGAACCCACCGAAATGATTCAGGCGACAG
CCTGAACGTAGCAGGGATCCACGTCCTTCAGGGCGTGGAGGATGTCAATATCGGTTTCTG
TCAGCGATTAAATTCAACACCACGTAACAAACGCCTCCGGCAATTAATCCCCAAAACGCA
GAACCAATCCCGACCAGCGTCAATCCACTTGCCGTTACCAGAAATGCCACCACCGCCGCG
TCTCGCTCACGCTCATTATGCAGCGCCTGATACAAACTGCCGCCGATGGTACTTAACAGC
GCCAGACCTGCCAGCATCTGGATCCAACTTACGGGCAGGGCAGCCATCATCCCGGTAATG
GCACTACCAAACAGACCTGCGAGCAAATAGAAAATGCCTGCAACGGCAGCGGCCAGCCAA
CGTTGATCTTTATCCGGATGCGCTTCCGGGCTTTGGCAAATAGCCGCGGTGATTGCCGCA
ATACCGACGGAATAAACGCCGAAAGGGGAAAAAACCAGTGCCAGCAATCCAGTAAATACA
ATTAATGGCGAAACAGGAGCCGAATATCCAGCTGCTTTCATTGCTGCGATACCCGGTGCG
TTTTGCGATGCCATCGTCACCAGAAAAAGGGGGAGTGCAACGCTCAGGCTGTGAGCAAAC
GAAAAATCAGGGGTAATATAAGTGGGGAGAACGGGTTTAAAGACAACATCAGTTGTGACA
ACGTCACCTTGCGCGATGACGATCACGATCCCAATAATCATCGCGGCAATTACCGCATAG
CGCGGCGCAACGGCCTTGGTTGCCAGCCATACCAGCAACATACTTCCACACAACGTAAAT
TGACCGTCCAGACTGGCAAACGCCTGTAAACCAAAGCGTAATAAAATCCCGGCAAGCATT
GCCGCCGCAAGCGAGTGCGGAATAATGCGCATCAGACGAGCAAAGAGTCCCGTTATGCCG
CAGAGGACTATTAGCGCGTTGGTGACAATAAAAACGCCGATGGCTTCGTTAAGTGTTAGT
CCCTGCAATCCGGTGACCAACAAAGCCGCGCCAGGCGTTGACCATGCGGTGAGAACAGGT
ACGCGATACCATAATGTCAGAGTCAGCGTACTGACGCCCATTGCCAGCCCCAGCGCCGTC
ATCCAGCCAGAGATTTGTGCAGTGGTGGCTCCGGCGACAATCGCTGCTTGCCAGATTATT
GCCGCTGAACTGGCGTAGCCAATTAATACCGCCAGAAACCCCGCCAGTAGCGTGGGTGGA
GGAATAGAAAACAGACGCATAGTCACCTCGTGCGTTATAGCGTACAGGCACCGTAGCATT
TGTCCGTTATAACGCACAAGTGATAAACTTCCGTTTTGCCGGAGGAGTCGCATGGAAAAT
CTCGCTCGCTTTTTATCCACCACACTTAAACAACTACGCCAGCAGCGCGGCTGGAGTCTT
TCGCGACTGGCAGAAGCGACGGGCGTTTCTAAAGCAATGTTAGGGCAGATTGAGCGTAAT
GAGTCCAGTCCGACGGTCGCGACATTATGGAAAATTGCCACCGGGTTGAACGTACCATTT
TCAACATTTATTTCTCCGCCGCAGTCCGCTACGCCTTCAGTTTATGATCCACAACAGCAG
GCGATGGTGATCACTTCGCTGTTTCCTTATGATCCACAACTCTGCTTTGAACACTTCTCG
ATTCAGATGGCATCTGGTGCAATAAGCGAATCGACGCCCCATGAGAAGGGGGTAATCGAA
CATGTCGTCGTCATTGATGGACAACTTGATCTGTGCGTTGATGGGGAATGGCAGACCCTT
AATTGTGGGGAAGGCGTTCGATTTGCTGCAGACGTCACGCATATCTATCGTAATGGTGGG
GAGCAAACCGTACATTTTCATTCCCTCATCCATTACCCGCGCAGTTAAGCGGGAAAACTA
TTTCGCAACGTCGCGCTTGTGGCTAAAATAGCCGCCATTTTTCAGCTACTGGATAAGAAT
GTGACCGTATCTTCTCATCGACTTGAACTGTTAAGCCCGGCACGCGATGCCGCCATTGCC
CGCGAAGCTATTTTGCACGGTGCCGATGCTGTTTATATCGGCGGCCCTGGTTTTGGTGCC
CGTCATAATGCCAGTAATAGCTTGAAAGATATTGCCGAGCTGGTGCCGTTTGCCCATCGT
TATGGTGCAAAAATTTTCGTCACGCTTAACACCATTTTGCATGATGATGAGCTGGAACCC
GCGCAACGGCTGATTACTGACCTCTACCAGACCGGTGTCGATGCGCTGATTGTTCAGGAT
ATGGGGATTCTGGAACTTGATATTCCGCCGATTGAACTGCACGCCAGTACGCAGTGCGAC
ATTCGTACAGTTGAAAAAGCGAAGTTCCTCTCTGATGTTGGCTTCACGCAGATTGTGCTG
GCGCGAGAGCTGAATCTTGATCAGATCCGCGCGATTCACCAGGCTACGGACGCGACCATT
GAATTCTTTATTCATGGGGCACTGTGCGTGGCCTATTCGGGTCAGTGCTACATTTCTCAT
GCGCAAACAGGGCGTAGCGCCAACCGTGGCGATTGCTCGCAGGCGTGCCGTTTGCCATAC
ACATTGAAAGACGATCAGGGGCGGGTGGTTTCCTATGAAAAACATCTGCTGTCGATGAAA
GATAACGATCAGACTGCCAACCTCGGCGCGCTGATTGATGCTGGTGTACGCTCCTTCAAG
ATTGAAGGGCGTTACAAAGATATGAGCTACGTGAAGAATATCACCGCCCATTATCGCCAG
ATGCTTGATGCCATTATTGAAGAACGTGGCGATCTGGCGCGCGCTTCATCAGGTCGTACT
GAACATTTCTTTGTTCCATCGACGGAAAAGACTTTCCACCGTGGTAGCACAGATTATTTT
GTGAATGCCCGTAAAGGCGATATTGGCGCGTTCGATTCGCCGAAATTTATCGGCCTGCCG
GTAGGCGAAGTAGTGAAAGTGGCGAAAGATCATCTCGATGTTGCCGTTACCGAGCCACTG
GCAAATGGCGATGGCCTGAACGTGTTGATTAAACGTGAAGTCGTCGGTTTTCGTGCCAAT
ACGGTCGAGAAAACCGGAGAAAATCAGTACCGCGTCTGGCCCAATGAAATGCCAGCAGAT
TTGCACAAAATTCGTCCACATCACCCACTAAACCGTAATCTTGATCATAACTGGCAGCAG
GCACTGACAAAAACCTCCAGCGAACGTCGGGTGGCGGTAGACATTGAACTGGGCGGCTGG
CAGGAACAACTGATTCTGACCCTCACCAGTGAAGAGGGTGTCAGCATCACGCATACGCTG
GACGGGCAGTTCGACGAAGCCAATAACGCCGAAAAAGCAATGAACAATCTGAAGGATGGT
CTGGCAAAACTGGGGCAAACCCTCTATTACGCCCGCGATGTGCAAATTAATTTGCCGGGG
GCGCTGTTTGTACCAAACAGTCTGTTAAACCAGTTCCGCCGTGAAGCTGCTGACATGCTG
GATGCTGCGCGTCTTGCCAGTTACCAGCGCGGCAGCCGTAAACCGGTTGCTGATCCTGCG
CCGGTTTATCCGCAAACGCATCTGAGTTTCCTCGCGAACGTATACAACCAGAAAGCGCGT
GAATTTTATCATCGCTATGGTGTGCAGCTGATTGACGCGGCGTATGAAGCACATGAAGAG
AAGGGCGAAGTCCCGGTGATGATCACCAAGCATTGTCTGCGCTTTGCCTTTAATCTGTGC
CCGAAACAGGCGAAAGGCAATATCAAAAGCTGGAAGGCGACGCCAATGCAACTGGTTAAC
GGCGATGAAGTATTAACGCTAAAGTTTGATTGCCGCCCATGCGAGATGCACGTCATTGGC
AAAATCAAAAATCACATACTGAAAATGCCGTTACCGGGAAGCGTAGTGGCATCCGTAAGT
CCGGATGAGCTGCTGAAAACATTGCCGAAGCGAAAAGGGTAAAACGCCAGTTTTCTGGTT
ACTCACAACTTATTGAATCTGCATGATATTGCCTGCCGGGTAAGGCGTTACGCCGCATCC
GGCATCAAATGACTCAACGTTGTCCCGCTTCTGGTTTGCGCGATTTTTGCCAGTAAAAAT
GCTCGCGCAAACCTTCCGCCGACTCTTCCGCCACAGCACGCAATTCATCGCTGTCCGCTT
CATGACGCAGCTGATGATCCACATTCTTTACCCACACAAATTCATGTCCTTTGTGCCCTG
CCATGAGTTGTCCTGAAAACAGAGCACACGTTAATAAGACAACCGATAACGCCTTCGTAA
ACATCCTGCCACCTTTTTCTTACCTTTTGCCGCTATGATGCCGATCGTTTCTTGAGGTTA
TTATTCAGTTTTGCAAATTAGCGCAAAGAAATTCTGGAATCTTCCTTCCTGATTTTGCAT
TGCATTCTGCCGTTGCGGCGATTTAGTGCTATTTTCGAGCAAATTACACACGGAGGTAAA
CACTAATGTTTACTTTGTTGATATACTCAGCGGCAGGGAGGCGATGTGAAACAAAGCGAG
TTCAGACGTTGGCTCGAATCTCAGGGCGTCGATGTAGCGAATGGCAGCAACCATTTGAAA
CTCAGGTTTCATGGGAGGCGCAGTGTCATGCCGCGTCACCCCTGCGATGAGATTAAAGAA
CCATTGCGTAAAGCAATCCTGAAACAACTCGGTTTGAGTTAATCGCCAATTAAAAAGGTT
AATGACATGCGAGAGACAGTCGAAATTATGCGTTATCCCGTCACTCTTACACCCGCGCCG
GAAGGCGGTTATATGGTTTCTTTTGTGGATATCCCTGAAGCGTTGACCCAGGGCGAAACT
GTCGCTGAAGCGATGGAAGCGGCAAAAGATGCTTTACTGACCGCATTTGATTTTTATTTT
GAAGATAACGAGCTTATCCCTTTACCTTCGCCATTAAATAGTCACGATCACTTTATTGAA
GTACCTTTGAGCGTCGCCTCTAAGGTATTGCTGTTAAATGCTTTTTTACAGTCAGAAATC
ACTCAGCAAGAGTTAGCCAGGCGAATTGGCAAACCTAAACAGGAGATTACTCGCCTATTT
AACTTGCATCATGCGACAAAAATCGACGCCGTCCAGCTCGCGGCAAAGGCGCTTGGCAAA
GAGTTATCGCTGGTGATGGTTTAATTACAGTTAACGAAAAGTTGTCATTTTTAACAACTG
ATATAGACTGCCGAATCATCTGCACATAATTACGATTCGATAATGAAAAAATACCAGCAG
CTTGCAGAACAATTACGCGAGCAGATTGCGTCGGGTATCTGGCAACCCGGCGATCGTTTG
CCTTCGTTGCGTGACCAGGTGGCGCTTTCAGGCATGAGCTTTATGACTGTCAGCCATGCC
TATCAGTTGCTCGAAAGTCAGGGATATATTATCGCACGACCGCAGTCGGGTTATTACGTT
GCGCCACAGGCAATAAAAATGCCGAAAGCGCCAGTCATTCCAGTCACTCGAGATGAAGCA
GTCGATATCAACACTTATATTTTTGATATGTTGCAGGCCAGTCGCGATCCGTCGGTCGTT
CCGTTTGCCTCGGCCTTTCCCGACCCGCGACTTTTCCCCCTCCAACAACTAAACCGCTCG
CTGGCGCAGGTAAGCAAAACCGCCACAGCGATGAGCGTGATTGAAAACTTACCGCCAGGA
AACGCAGAACTGCGTCAGGCTATTGCTCGTCGCTATGCCTTACAGGGCATCACCATTTCT
CCTGATGAAATTGTCATTACTGCCGGGGCGTTAGAGGCATTAAACCTCAGTTTGCAAGCG
GTAACTGAACCGGGCGATTGGGTGATAGTAGAGAATCCTTGTTTCTACGGTGCGTTGCAG
GCGCTGGAGCGGCTACGGCTGAAGGCGTTATCGGTGGCGACGGATGTTAAAGAAGGGATA
GATCTTCAGGCGCTGGAACTGGCGTTGCAGGAGTATCCGGTGAAAGCGTGCTGGCTGATG
ACTAATAGCCAGAATCCACTCGGATTTACCTTAACGCCGCAAAAAAAAGCACAACTGGTG
GCGTTGCTCAATCAGTACAACGTAACGCTGATTGAAGATGACGTTTACAGCGAACTTTAT
TTTGGACGGGAAAAACCGCTGCCTGCGAAAGCGTGGGATCGCCACGATGGCGTTTTGCAT
TGCTCTTCGTTTTCGAAATGTCTGGTGCCTGGTTTTCGTATTGGTTGGGTCGCCGCCGGA
AAACATGCACGTAAAATTCAACGCTTGCAGTTGATGAGTACGCTTTCCACCAGCTCACCG
ATGCAACTTGCGCTGGTGGATTACCTTTCCACGCGCCGATACGACGCCCATCTTCGTCGC
CTGCGTCGCCAGCTTGCGGAACGTAAACAACGTGCCTGGCAGGCACTGCTGCGTTATCTG
CCTGCGGAAGTGAAAATTCATCATAATGACAGTGGTTACTTTCTCTGGTTGGAGCTCCCC
GAGCCGTTAGATGCCGGCGAATTAAGCCTGGCGGCACTGACGCATCATATCAGTATTGCG
CCGGGTAAAATGTTTTCTACCGGTGAAAACTGGTCACGTTTTTTCCGTTTTAATACCGCG
TGGCAGTGGGGAGAGCGTGAAGAACAGGCGGTAAAACAATTAGGCAAACTTATTCAAGAA
CGGCTGTAATAGCGTTTAATTTAATTCCTCTTAGATTGGGTAATATGAATTTCGAATAGC
AGTCATATTTCCTAACTCCTTGACTATACTCCAGAAGATAACCTTACAGACGGCATAATG
CGCGGTAGCTCACAACCTGAATAAATTTTCTCAGGGGCGAAGGTGTGCCTGCAAGCCGCC
GTCTATGGTTAAACAAGGAGATATTTTTACGGCACGGCGGCTGAACAATTAATTACGACA
GGAGTAAGACCTTATGAGCAAGACATTTGCCCGCAGCAGCCTGTGTGCGCTCAGCATGAC
AATAATGACCGCTCACGCCGCCGAACCGCCTACCAATTTAGATAAACCGGAAGGGCGACT
GGATATTATCGCCTGGCCGGGATACATCGAACGCGGACAAACTGATAAACAATACGACTG
GGTAACGCAGTTCGAAAAAGAGACAGGCTGCGCGGTGAATGTGAAAACCGCCGCGACTTC
CGATGAAATGGTCAGTCTGATGACCAAAGGGGGTTACGATCTGGTTACGGCATCCGGCGA
TGCCTCGCTGCGTTTGATTATGGGTAAACGCGTGCAGCCGATTAATACCGCATTGATTCC
CAACTGGAAAACGCTCGATCCGCGCGTGGTTAAAGGCGACTGGTTTAATGTTGGCGGCAA
AGTTTACGGCACACCTTACCAATGGGGGCCGAACCTGCTGATGTACAACACTAAAACCTT
CCCGACGCCGCCGGATAGCTGGCAAGTGGTTTTTGTTGAGCAAAATCTGCCGGACGGCAA
GAGCAATAAAGGCCGCGTTCAGGCTTATGATGGCCCTATCTATATTGCGGACGCTGCGTT
GTTCGTTAAAGCCACTCAGCCGCAGTTGGGCATCAGCGATCCGTATCAACTCACCGAAGA
ACAGTACCAGGCGGTGCTGAAAGTGCTGCGCGCTCAACACAGTTTGATCCATCGCTACTG
GCATGACACTACCGTGCAAATGAGCGATTTCAAAAACGAGGGTGTGGTTGCTTCCAGTGC
CTGGCCCTATCAGGCCAACGCCCTGAAAGCCGAAGGCCAGCCTGTTGCTACCGTTTTCCC
GAAGGAGGGTGTTACCGGTTGGGCTGATACCACCATGCTGCATAGCGAAGCGAAACATCC
GGTTTGCGCCTACAAATGGATGAACTGGTCATTAACGCCAAAAGTGCAGGGCGATGTGGC
GGCCTGGTTTGGCTCGTTACCGGTAGTGCCGGAAGGGTGTAAAGCCAGTCCGTTATTAGG
CGAAAAAGGTTGTGAAACCAACGGTTTTAACTATTTCGACAAAATCGCCTTCTGGAAAAC
GCCTATAGCAGAAGGGGGCAAGTTTGTTCCCTACAGTCGCTGGACGCAGGATTACATTGC
CATTATGGGCGGTCGCTAACTTCGCTGGGGTGCTTTATGACGTACGCAGTGGAGTTTGAC
AACGTCTCGCGGTTGTACGGTGACGTGCGCGCAGTAGATGGCGTCAGTATTGCGATAAAA
GATGGTGAGTTCTTCTCTATGCTGGGGCCGTCCGGCTCCGGCAAAACCACCTGCCTGCGC
CTGATTGCTGGCTTCGAACAGCTTTCCGGCGGGGCTATCTCTATCTTTGGTAAACCCGCC
AGCAATCTGCCACCGTGGGAGCGGGACGTGAATACTGTCTTTCAGGACTACGCGCTATTT
CCGCATATGTCGATTCTTGACAATGTCGCCTATGGGCTGATGGTCAAAGGCGTGAATAAA
AAGCAGCGGCACGCAATGGCGCAAGAGGCGCTGGAGAAAGTGGCGTTGGGGTTTGTACAT
CAACGTAAACCGTCACAACTTTCTGGTGGTCAGCGCCAGCGGGTTGCTATCGCCAGAGCA
TTGGTGAATGAACCGCGCGTATTGCTGTTGGATGAACCGCTCGGCGCACTGGATCTCAAA
TTGCGTGAGCAGATGCAGCTGGAACTGAAAAAACTGCAACAGTCTCTCGGTATCACTTTT
ATCTTCGTTACCCACGATCAGGGCGAAGCGTTATCGATGTCCGATCGTGTGGCGGTTTTC
AATAATGGACGCATTGAGCAGGTCGATTCCCCGCGCGATCTCTATATGCGCCCGCGCACG
CCGTTTGTTGCCGGGTTCGTTGGTACATCGAATGTTTTTGATGGACTGATGGCAGAGAAA
CTTTGTGGCATGACGGGAAGCTTCGCCCTGCGACCGGAACATATCCGCCTCAACACCCCT
GGTGAACTGCAGGCCAATGGCACGATCCAGGCGGTGCAATATCAGGGCGCGGCAACTCGT
TTTGAACTGAAATTGAACGGCGGTGAAAAACTGCTTGTGAGTCAGGCCAATATGACAGGC
GAAGAACTGCCTGCCACGCTCACGCCCGGACAACAGGTGATGGTTTCCTGGTCGCGTGAT
GTGATGGTGCCGCTGGTTGAGGAGAGGTGAATGGCGATGAATGTATTGCAATCACCTTCA
CGTCCAGGTCTGGGTAAGGTGTCCGGTTTCTTCTGGCATAATCCGGGGCTGGGGCTGTTT
TTACTGCTGCTTGGCCCGCTAATGTGGTTTGGCATTGTCTATTTCGGCTCGCTGCTGACA
CTGTTATGGCAGGGATTTTATACTTTTGACGATTTCACCATGTCGGTAACGCCGGAACTG
ACGCTGGCGAATATCCGTGCGCTGTTTAATCCGGCGAATTACGACATCATTCTCCGCACG
CTGACTATGGCTGTGGCAGTCACTATCGCCAGCGCCATTCTGGCTTTTCCAATGGCGTGG
TATATGGCGCGCTATACCAGCGGGAAAATGAAAGCGTTTTTTTATATTGCGGTAATGTTG
CCGATGTGGGCGAGCTACATTGTTAAAGCCTATGCCTGGACGTTATTGCTGGCAAAAGAT
GGCGTGGCTCAGTGGTTTTTACAACATCTTGGGCTGGAACCACTGCTGACTGCGTTCCTT
ACATTACCTGCGGTGGGCGGAAATACGCTGTCAACTTCCGGGCTGGGGCGCTTTCTGGTG
TTTCTCTATATCTGGTTGCCGTTCATGATCCTGCCCGTTCAGGCGGCGCTTGAGCGTTTG
CCGCCGTCATTGTTGCAGGCGTCGGCTGATCTCGGCGCACGTCCACGACAAACCTTTCGC
TATGTGGTGCTGCCGCTGGCAATCCCGGGTATTGCCGCTGGCTCTATCTTTACCTTCTCA
CTCACACTGGGCGATTTTATCGTCCCGCAGCTGGTTGGTCCTCCAGGATATTTTATCGGC
AATATGGTTTATTCCCAGCAGGGGGCGATTGGCAATATGCCGATGGCGGCGGCATTCACC
CTGGTGCCGATTATTCTCATCGCACTGTACCTGGCGTTCGTGAAACGTCTGGGAGCGTTC
GATGCACTCTGAACGCGCACCGTTTTTCCTCAAACTGGCGGCCTGGGGCGGCGTTGTTTT
CCTACATTTTCCCATCCTGATAATCGCCGCCTATGCGTTTAACACTGAAGATGCGGCGTT
TAGTTTTCCACCGCAGGGCCTGACGCTGCGCTGGTTTAGCGTGGCAGCACAGCGTAGTGA
TATTCTTGATGCCGTGACACTGTCACTTAAAGTGGCGGCGCTGGCGACATTAATTGCGCT
GGTGTTAGGGACGCTGGCAGCTGCCGCGCTGTGGCGACGAGACTTTTTCGGCAAAAACGC
CATTTCGCTGTTACTGCTGCTGCCCATTGCGCTGCCGGGCATTGTCACTGGTCTGGCGTT
ATTAACCGCCTTTAAAACCATCAATCTGGAGCCGGGATTTTTCACCATCGTGGTCGGTCA
TGCGACTTTTTGTGTAGTTGTGGTGTTTAACAATGTCATCGCCCGTTTTCGCCGCACCTC
CTGGAGTCTGGTTGAGGCGTCAATGGATCTTGGGGCCAATGGCTGGCAAACCTTCCGCTA
CGTAGTGTTGCCGAATCTCAGTTCGGCGTTACTGGCAGGAGGAATGCTGGCGTTTGCCTT
GTCGTTCGATGAAATCATCGTTACGACCTTTACGGCAGGTCATGAACGAACGTTACCGTT
GTGGTTGCTCAATCAGCTTGGGCGACCGCGTGATGTACCGGTAACTAACGTGGTGGCACT
GCTGGTTATGTTGGTAACAACCTTGCCGATCCTGGGGGCCTGGTGGCTAACCCGCGAAGG
CGACAATGGTCAATAACCACTGATACAGGAATATGCTATGCAACATAAGTTACTGATTAA
CGGAGAACTGGTTAGCGGCGAAGGGGAAAAACAGCCTGTCTATAATCCGGCAACGGGGGA
CGTTTTACTGGAAATTGCCGAGGCATCCGCAGAGCAGGTCGATGCTGCTGTGCGCGCGGC
AGATGCAGCATTTGCCGAATGGGGGCAAACCACGCCGAAAGTGCGTGCGGAATGTCTGCT
GAAACTGGCTGATGTTATCGAAGAAAATGGTCAGGTTTTTGCCGAACTGGAGTCCCGTAA
TTGTGGCAAACCGCTGCATAGTGCGTTCAATGATGAAATCCCGGCGATTGTCGATGTTTT
TCGCTTTTTCGCGGGTGCGGCGCGCTGTCTGAATGGTCTGGCGGCAGGTGAATATCTTGA
AGGTCATACTTCGATGATCCGTCGCGATCCGTTGGGGGTCGTGGCTTCTATCGCACCGTG
GAATTATCCGCTGATGATGGCCGCGTGGAAACTTGCTCCGGCGCTGGCGGCAGGGAACTG
CGTAGTGCTTAAACCATCAGAAATTACCCCGCTGACCGCGTTGAAGTTGGCAGAGCTGGC
GAAAGATATCTTCCCGGCAGGCGTGATTAACATACTGTTTGGCAGAGGCAAAACGGTGGG
TGATCCGCTGACCGGTCATCCCAAAGTGCGGATGGTGTCGCTGACGGGCTCTATCGCCAC
CGGCGAGCACATCATCAGCCATACCGCGTCGTCCATTAAGCGTACTCATATGGAACTTGG
TGGCAAAGCGCCAGTGATTGTTTTTGATGATGCGGATATTGAAGCAGTGGTCGAAGGTGT
ACGTACATTTGGCTATTACAATGCTGGACAGGATTGTACTGCGGCTTGTCGGATCTACGC
GCAAAAAGGCATTTACGATACGCTGGTGGAAAAACTGGGTGCTGCGGTGGCAACGTTAAA
ATCTGGTGCGCCAGATGACGAGTCTACGGAGCTTGGACCTTTAAGCTCGCTGGCGCATCT
CGAACGCGTCGGCAAGGCAGTAGAAGAGGCGAAAGCGACAGGGCACATCAAAGTGATCAC
TGGCGGTGAAAAGCGCAAGGGTAATGGCTATTACTATGCGCCGACGCTGCTGGCTGGCGC
ATTACAGGACGATGCCATCGTGCAAAAAGAGGTATTTGGTCCAGTAGTGAGTGTTACGCC
CTTCGACAACGAAGAACAGGTGGTGAACTGGGCGAATGACAGCCAGTACGGACTTGCATC
TTCGGTATGGACGAAAGATGTGGGCAGGGCGCATCGCGTCAGCGCACGGCTGCAATATGG
TTGTACCTGGGTCAATACCCATTTCATGCTGGTAAGTGAAATGCCGCACGGTGGGCAGAA
ACTTTCTGGTTACGGCAAGGATATGTCACTTTATGGGCTGGAGGATTACACCGTCGTCCG
CCACGTCATGGTTAAACATTAAGGATAATATTGCAGATCGTAAGAGTATGAGATGATCTT
GCGTACTGTCAGAGCACTGATTTCTCTGACAGTACGTGCTGCGTGCAAAATCACTACATC
AAATAAACCAGCCAAATCTCATAGAGATAAGAGTAAACAAACCAACAGCAGCAAAGAAAT
TTATCAGTACTACAGTTCTACTGGAAACATTCATTTTTGCCACCTTTTATCATTGCCCCT
ATGTGTATAGTACGGGTTAAGAAAATCCGCAATAATACTCATTCTGAAGATGGATAAGGG
CAAGTTGCTGTTTGATGATTTTTTCTCAAACTGGTGAAAAAACTTGATGCACGTCAAAAA
ATGACGCATATTTGCGCGCGTTTTATTCATCTGGCTGGACGCCCGTACATGTCTCTCTAT
CAACACATGCTTGTTTTTTATGCGGTTATGGCAGCAATCGCATTTCTTATCACCTGGTTT
CTTTCTCACGATAAGAAACGCATCCGTTTCTTAAGCGCCTTTCTGGTGGGGGCAACATGG
CCGATGAGTTTCCCGGTGGCGCTGTTGTTTTCACTGTTTTAAATCTTACTCACTGGCTTG
ACGGCACCACGCAGACTTATATCATTTGGATGAATCGATAAATTTCACAAGTGGCTAAGG
AGAAAGTATGTCGCATCTGGATGAAGTCATCGCGCGCGTGGATGCCGCGATTGAAGAGAG
CGTCATTGCCCATATGAACGAATTATTAATCGCCCTGAGCGATGACGCGGAGTTAAGTCG
GGAAGATCGCTACACCCAGCAGCAACGTCTGCGCACAGCGATCGCCCATCACGGTCGCAA
GCATAAAGAAGATATGGAAGCGCGCCACGAACAGTTAACCAAAGGCGGCACCATCCTCTG
ATTAAAATGAGCGTCTGGCTACCAACCAGGCGCCAACCACAAGTAAAATTGCGCCACAAA
TTGGGCCGAACAACGCCCGTAGTGGTACGCCATGACTGCGGAAGATATCCAGCATCAGAC
CGCCAATCAGCTGACTGGCGACCAGTACAGCAATAGTTGTCGCCGCTCCCACATTCTGAT
ATCCGCTGATACTGGCGAAGACAAAAAACGATCCCAGCAAGCCAGGTATAAGTGTCCACC
AGCGCACGCTGGACACCAGTTCGCCAAACCCCGCCATGCCTTGTTTAAACCATAAAATAG
AAACAAAGAGCACAATCCCCACCAGTGAGTTCAGCAACATGGCGATGAGAATGGTAGAGG
AGGTCTGGGTGATGCGCACCATCAGCGTGTTCTGGACAACCAGACCAATTCCGGCGGCAA
TCAAAAAAGCAAGGGTGAGCGACTGATTCATCCAATCGCGTCCGGTTCAGTGCGCTCGTC
GAGTTGCAACTGCATAAATGTCAGATCCAGCCAACGACCAAATTTAGTGCCTACCTGCGG
CATTTGCGCGGTGACGACAAATCCCAGCGACTGGTGGAGATGCAGCGAGGCCTGATTTTG
CGATTCGATCCCGGCGACCATGACATGCTTCCCGCAATCCCGCGCTTCATCAATCAATCG
GCTTAACAATTTACGCCCCAGACCTTTGCCCTGATGATCGGGATGGACATAAACCGAATG
TTCCACGGTATGGCGAAAACCATCGAAACTACGCCAGTCGCCAAACGAGGCATATCCCGT
CACTACGCCGTTTTCCTCGCTCACCAGCACTGGATAACCTGCTAAAGTCCGCGCTTCAAA
CCAGGCAATGCGGTTATCAGCATCCACCGTTTGGTCATTCCAGATAGCCGCCGTATACAA
CACGGCGTGGTTATAAATTTCCGCAATGGCAGCACAGTCGGCTTTGCGGGCAAAACGGAT
GGACATGTCTGGCCTCAATAAAATAATGATGATGATGTTATCAATACTATCGAAAACAGC
CCGAAGCAACGGATTCCTCGATGAAATTATTGCGTGTTGCAGAGGGGATGTGACGGCTGC
AAACAAAACCAATCCCGTGAGCCTGCTACTATTGATGGATTCATGCCAAAAGCACAGGAG
AGCATTATGGGGCAACAAAAGCAGCGTAATCGACGTTGGGTTCTGGCCTCGCGTCCACAT
GGCGCACCTGTTCCGGAGAATTTCCGTCTTGAAGAAGATGATGTCGCCACACCGGGTGAA
GGACAGGTGTTACTGCGCACAGTTTATTTGTCCCTGGACCCGTATATGCGTGGACGTATG
AGCGATGAGCCATCTTATTCACCGCCTGTTGATATTGGCGGCGTGATGGTCGGCGGTACG
GTGAGCCGTGTCGTGGAGTCGAATCATCCTGATTATCAGTCTGGCGACTGGGTGCTGGGC
TACAGTGGATGGCAAGACTATGACATATCCAGTGGTGATGATCTGGTGAAACTTGGCGAT
CATCCGCAAAATCCATCGTGGTCGCTGGGTGTGCTAGGGATGCCAGGCTTTACCGCTTAT
ATGGGCCTACTGGATATCGGTCAGCCTAAAGAGGGCGAAACGTTGGTGGTAGCTGCGGCG
ACAGGACCAGTGGGGGCGACGGTGGGGCAAATCGGCAAACTTAAAGGTTGCAGAGTGGTG
GGGGTAGCCGGTGGCGCGGAAAAATGCCGCCATGCTACCGAGGTGTTAGGCTTCGATGTT
TGTCTTGATCACCACGCGGATGATTTTGCCGAACAACTGGCGAAAGCGTGCCCAAAAGGT
ATTGATATCTATTATGAAAACGTGGGCGGTAAGGTATTCGATGCGGTGCTACCGTTACTT
AATACATCTGCGCGCATTCCCGTCTGCGGATTAGTGAGCAGCTATAACGCTACAGAGCTA
CCACCCGGTCCGGATCGTTTACCTCTGTTGATGGCTACAGTGCTGAAAAAACGTATTCGC
TTGCAAGGTTTTATTATCGCTCAGGATTATGGTCACCGCATCCATGAGTTTCAGAGGGAG
ATGGGGCAATGGGTGAAAGAGGATAAAATCCACTACCGCGAAGAAATTACTGACGGTTTA
GAGAATGCGCCACAGACGTTTATCGGCCTGCTGAAGGGTAAAAACTTCGGCAAAGTGGTG
ATCCGCGTGGCGGGTGATGATTAAAGTTTCAACGGCGGCGTAAGCCGCCATAAAAATCCA
GGCAAAAAGCTTATTTTCAGCTTTAATTAACTAACCACATCATTGTTCTGCTGCTAATAA
CAACAAAGGTGAGTGGTTTATGATTATTCACTTTAATACACCAGGTGAATTCCTTCTGCC
ATGCAGGCAGGGTTGGACAGAAAACACGCGAAGGAATTAAAATGCCTGGAACGGGAAAAA
TGAAACATGTCAGTTTGACTCTGCAGGTTGAGAACGACCTGAAACATCAGCTTAGTATTG
GCGCATTAAAACCTGGCGCACGCCTGATTACTAAAAATCTGGCGGAGCAATTAGGTATGA
GTATTACACCTGTGCGTGAAGCATTATTACGTCTGGTTTCGGTGAATGCGCTTTCTGTCG
CACCTGCACAAGCATTTACAGTTCCGGAAGTGGGGAAACGTCAATTAGACGAAATCAATC
GGATCCGCTACGAACTGGAATTAATGGCAGTTGCTCTGGCTGTTGAAAACCTCACCCCGC
AAGACCTTGCGGAACTCCAGGAATTGCTCGAGAAATTACAGCAGGCGCAAGAAAAGGGCG
ACATGGAACAAATCATTAATGTAAACAGGCTATTTCGCTTAGCGATTTATCATCGCTCAA
ATATGCCCATCCTGTGTGAGATGATTGAGCAACTGTGGGTCAGGATGGGGCCTGGTTTAC
ATTATCTCTATGAAGCGATTAATCCAGCGGAATTACGGGAGCATATAGAAAACTATCATC
TGTTACTCGCTGCGTTAAAAGCAAAAGACAAAGAGGGATGCAGACATTGTCTTGCTGAAA
TTATGCAACAAAATATTGCTATTTTATACCAGCAATACAATCGTTAAAGTAAATGCCCGG
CAAATACCGGGCATCAAGGTAATTACTCAAATCTCCACGCAATATTCATGCCGACACCAT
AATTTCGTCCGGGCGAAGGTTCGTAATATCGCCCGTTTGACTCATTGACAATGACAGAAC
CAACGTATTCTTTATCGAATAAATTATCGACACGACCAAATAAATCCACAGTTAAATTGT
GGTAATTGTATTTATACCCGGTGAATAAGCCGACGAGAGTATAAGACGGCGCTTTTGCCG
TATTTTCATCATCTGCCATAATATCGCCCATATAACGCGCTTCCGTGCCTGCATACCAAC
CATCTTCCGGTACATAACCTATCGACGCAAAGCCCATATTACGGGCGATCCCTGGCATCC
GATTACCGTTACAATCCTGTTCATTGCAAACATTGCTGCGATAGGTCGCATCAAGCCAGG
TCCAGGACGCGTTTACGCGAAAATCTCCTGCGAAACGTTGATCCCATGCCAGTTCAGCGC
CTTGACGACGGGTCTTTCCGGCATTTTTGTAAGTCGTACGCCCACCGCTACTGCTATCGA
CAACAATTTCATCATCAGTGTCGGTCTGAAACAATGCGAGACTAAGCAGCCCATCACCAA
TACGCGTTTTACTGCCGATCTCAATTGTATCGTTGGTGGATGGTTTTAAACCTAAGTTCA
TACCGCTTTGCCCATCAGCACGATAAGACAGCTCATTAATCGTCGGCGTTTCAAAACCTC
GCCCGGCTGCCAGATAGATATTCCAGGCATCGGTCATTGCATATTTTAACGAACCGGCAG
GTAGCCATTTATGATAACTGGCATCACCGCTGTCATCGCCGTTACCCGGAGTAACGTAAT
GGTCGTTGGAATCAAACCACACGGAGCTGTAGCGCACGCCAGCATCCAGCGACAGTTTTT
CGCTCAGCTGCCACTGCGTCTGTAAATAGGGATCGATGTTCCACATCAGATTGCGTTCGT
CGCGACGCAACTCACCTTTTTGCCCGTACTCCGGCATGCCGCTATTCAGGCGGAAGTTAT
TGTAGCCCTTGCGGTTTTCACTCATGTTTTCGTAGTTCAGGCCGGTAGTGAACGTGACCG
GAACGCCCAGTTCACCACGGTGTGTCCAGCGGCTGTCTATTCCCTGGTAATGGCGTTGCA
GGGTAATCACGCCGCCCGCATGTGACGGGTTAAGTTGTGGTGCCATGGGTATTGACTGGT
ACTGGGTCGTTTCTCGCTCTCCGGCATACATCATCACACTCATATCATCCCGCGAACTCA
GGCTACGCTCATAGCGCAACCCAGCCTGAGTTTGCTTGATGGTTTTTCGCGTGTCGTACT
GTTCTGCACGAGGCGCTTGTTGTGGATTAGCCTTCCATTCTGCTTTGGTTAGCCCACCTG
GGTCATCTGCTTTGATATCCACACTATTGAAAATCAGACTTAATTTGCTGGCTTCATCAA
TGCGTACGCCCAGTTTGGCATTGGCTAAATTTTTCTGTGCGCCACTATGGTCACGATAGC
CGTGGGTCGTAAAACGCGTGGTTGAGACGGTGTAATCGACATCGCCAGGCTGTGTGCCGT
CTCCCGTTGCGCCCGTTGCTTTCAGCCCATAGCGCCAGCTGCCAAAACTGCCGTAGTAAC
TACTGGCTTCAATGGTTGGTGGCTGTTGTCCGGTCTGGGTGGTGACATTCATTACCCCAC
CAGACGCGTTGCCATACAGGGCAGAGAAGGGGCCACGCAGCACTTCCACATTTTGCACAC
TGCTTAAATCGATGTTGGATGTTTGCCCTTGCCCGTCGGGCATGGTGGCGGGAATACCGT
CCACATACAGGCGAATACCGCGAATACCGTAAGTGGAGCGGGAGCCAAATCCGCGAATCG
ACAGCTGTAAATCTTGCGCATAGTTCTGCCGGTTTTGTACCTGCAAACCAGGCACGCCGG
TCAGTGATTCGGACAAGTTAATGCGCGGTGTTGCCAGGCGCATCTCCTCGCCATCCACCA
CGCTTACTGCTGCTGGGGTATCCAGTTCTGAAACCACCTGCGGTGCGGCACTGACAATCA
TAGTCTGTTCATCAGCGGCAAAAACAACGGGGGAAAGGACAAGCAGTGCGGGCAAAACGG
TCTGTCGGACGGAAAAAATCTTCATGAAAAAAGCCAGGTTAAGAATGGGAAAACGCCGTC
ATGGTAATGAAATTGTAAATTTATGGAAAATGAAACGGCACAATACGTTAAGTAATTGAG
AAAATTGTAGTCGTAACGGCAAGAAATGCTCCACATTTGAGAAAATAATGATTACCATTC
CCATTTATAACAAGAGCGTAACGATGATTACGCTTAGCGAAGCATTGTGAAGCAGCAAAA
ATATCGGTTCATCAAAGGGAGTCGTCATGCATTTACGTCATCTGTTTTCATCGCGCCTGC
GTGGTTCATTACTGTTAGGTTCATTGCTTGTTGTTTCATCATTCAGTACGCAGGCCGCAG
AAGAAATGCTGCGTAAAGCGGTAGGTAAAGGTGCCTACGAAATGGCTTATAGCCAGCAAG
AAAACGCGCTGTGGCTCGCCACTTCGCAAAGCCGCAAACTGGATAAAGGTGGCGTGGTTT
ATCGTCTTGATCCGGTCACTCTGGAAGTGACGCAGGCGATCCATAACGATCTCAAGCCGT
TTGGTGCCACCATCAATAACACGACTCAGACGTTGTGGTTTGGTAACACCGTAAACAGCG
CGGTCACGGCGATAGATGCCAAAACGGGCGAAGTGAAAGGCCGTCTGGTGCTGGATGATC
GTAAGCGCACGGAAGAGGTGCGCCCGCTGCAACCGCGTGAGCTGGTAGCTGACGATGCCA
CGAACACCGTTTACATCAGTGGTATTGGTAAAGAGAGCGTGATTTGGGTCGTTGATGGCG
GGAATATCAAACTGAAAACCGCCATCCAGAACACCGGTAAAATGAGTACCGGTCTGGCGC
TGGATAGCGAAGGCAAACGTCTTTACACCACTAACGCTGACGGCGAATTGATTACCATCG
ACACCGCCGACAATAAAATCCTCAGCCGTAAAAAGCTGCTGGATGACGGCAAAGAGCACT
TCTTTATCAACATTAGCCTTGATACCGCCAGGCAGCGTGCATTTATCACCGATTCTAAAG
CCGCAGAAGTGTTAGTGGTCGATACCCGTAATGGCAATATTCTGGCGAAGGTTGCGGCAC
CGGAATCACTGGCTGTGCTGTTTAACCCCGCGCGTAATGAAGCCTACGTAACGCATCGTC
AGGCAGGTAAAGTCAGTGTGATTGACGCGAAAAGCTATAAAGTGGTGAAAACGTTCGATA
CGCCGACTCATCCAAACAGCCTGGCGCTGTCTGCCGATGGCAAAACGCTGTATGTCAGTG
TGAAACAAAAATCCACTAAACAGCAGGAAGCTACCCAGCCAGACGATGTGATTCGTATTG
CGCTGTAATAGATATGGCGAGGGTGAAAACGGTGAGACTTGCCTGCCTTTTATCACGGCG
TATCCGGCACTTTCGTCAGTAATCTGAATTTGCCCGGCACGTAGCCGGGCAATTTTGCAA
TTAACTCGCCGTTTCAGGCTTAAACACAATTTCCTGTTTTTCTTCATCTTCCTCGACGAC
TGGCGCAGTGCTGTGAATTTCAGCAACGCGTTTGCGCACACCAAACCAGCCTATAACCAG
CAAAATACCGATAATCGGCAGCGCCGCGATAGTATAAGTCCCGTTCGGGTAATCGAACGC
CATCAGCACAAGGACACTCAGTAAAAACAGTAATGTCAGCCAGGAAGTGAAGGGCGCGCC
AGGCAGTTTAAAACTGACATCCGCTGCTTTGCCTTCTTTAATCGCTTTACGCAGGCGCAT
CTGGCACACGATGATAAACGCCCATGAAGCGATGATTCCCAGCGACGCGAAGTTCAACAC
AATCTCAAATACGCGCGACGGCACCAGATAGTTGAGGAATACGCCGACGACATACACAAC
TAGTGTCGCCAGAATCCCGGCATACGGCACATGCTGACGACTCATTTTCGCCATAAAACT
CGGTGCGGAACCGCCCATCGCCATTGAGCGCAGAATACGTCCGGTGCAGTACAGACCTGA
ATTCAGGCTGGAGAGGGCAGCGGTCAGCACCACAATGTTCATAATGCTGCCGATATATGG
CACACCCAGTTTAGAGAAAAACGTCACGAACGGACTTTGCCCCGCCTGATACGCGCTCCA
CGGCAATAACATAACCAGCAACACCACGGAGCCGACGTAAAACAGGCCAATACGCCAAAT
CACACTGTTAATGGCTTTAGGCACCATGGTCTGCGGATCTTTACATTCTCCGGCAGCTGT
ACCCACCATTTCAATGGAGGCAAAAGCAAACACTACGCCCTGAATCAACACCAGCGCAGG
CAGCAAACCGTGGGGGAAGAAGCCGCCATTATCGGTGATTAAATGAAAGCCAGTGGTGTT
GCCATCCAGCGGCTGACCACTACCGAGGAACACTGTACCCACGACCAAAAAGGTCACAAT
GGCGAGCACTTTAATAAGCGCAAACCAGAACTCCATCTCCGCAAACCATTTCACACCGAT
CATATTCATGGTGCCAACGATGGTAAGTGCAGCGAGCGCAAAGACCCACTGCGGCACGCC
GCCAAACGCACCCCAGTAATGCATATACAGAGCGACGGCGGTAATATCAACAATCCCCGT
CATCGCCCAGTTGATGAAGTACATCCAGCCAGCAACATAAGCGGCTTTCTCACCCAAAAA
CTCACGGGCATAAGAAACAAAACTGCCACTGGAAGGGCGGTGTAGCACCAGCTCACCCAA
TGCACGCAGAATAAAAAACGAAAACAAGCCACAAATTAAATAAACCAGTGCCAGTGCGGG
CCCCGCCATTTGCAGTCGGGCTCCTGCACCTAAAAACAAGCCGGTGCCAATCGCGCCGCC
AATGGCGATCATCTGCACCTGGCGATTGCCCATCGCTTTGTGATACCCCTCTTCGTGGGC
ATTAAGCCAGCGGCGTTTCGCGGCGTGTTGATCTGAAGTGTCGGTGTCGTGTTTACTCAT
TGCTCTCCCTGATTGCTTTAATGAAAAAGTCATATAAGTTGCCATGAACAATGTTTATTC
ATCCTGGCGATGATAGTTATCACCATTATTCTTTATGGGTATAAAACTATCGGCGCAGCA
TCCTACCCGTTATCGATAAACGATGCAAAACATCCCCTTACAATCCTGAAGGGGATTAAT
ACAACTGACGAAAAAATGACAAATCCTTTTGCTGGTTAACCTGTGTACTGTCCTACACTT
AATCTTTAAAAGATTGTGAGGGGCATATGATTAAGGTGTATGGCGTACCCGGATGGGGCT
CTACAATCAGTGAGCTGATGCTAACACTGGCTGATATTCCTTATCAGTTCGTTGATGTCA
GTGGTTTTGACCACGAGGGAGCTTCACGCGAGTTATTGAAAACCCTGAACCCGTTGTGTC
AGGTTCCGACACTGGCATTGGAAAATGACGAGATTATGACGGAGACAGCGGCGATTGCAT
TGATGGTTCTCGATCGTCGCCCGGACCTTGCGCCACCGGTTGGGCGCGCCGAACGTCAGC
TGTTTCAACGGCTATTGGTCTGGCTGGTTGCTAATGTCTATCCAACATTCACTTTCGCCG
ATTACCCTGAGCGTTGGGCTCCTGACGCACCTGAACAGTTAAAGAAGAATGTTATTGAAT
ATCGAAAATCGCTTTATATCTGGTTGAATTCGCAGCTCACTGCTGAACCTTATGCGTTTG
GTGAGCAACTAACGCTGGTGGACTGTTATCTTTGCACTATGCGCACATGGGGGCCTGGGC
ATGAATGGTTTCAGGATAATGCCACGAATATCAGTGCGATTGCTGATGCTGTATGTCAGT
TACCGAAATTACAAGAAGTATTAAAAAGGAATGAAATTATTTGAGTGGGATACCAGAAGA
TTATGTTATTTATTATTCAGTAACTTTATCCACAATGATGGGCGTAATTAATTAAATTCA
TGGTATGTTTTTTAATTTATATCACTCTCCTTTTCATTCAGCGTGTCTATTTCATTTCCT
CTGAAAAGAAACTAACTATTCACATCGTGCAGATGTTTCAGTTGTTATCACAGGCATTCT
ATAATCTCAAAATGTTTTTAATGATGGATATGCTCGGAGTTGGAGATGCAATTAATATTA
ATACAAATAAAAATATCCGGCAGGTATGCTAAAAGGATAAATGGCGTTCTCTGTATTTAT
TCGCAATTATCTGTAGGACAAATATGGAGAGCTTGATGAGTCAGAGCTAAAACAGCAATT
GATTAATAAACATGTTGATTTATTCAAGAAAATGGATGTATTTTAAATGTTGATTCTTAA
TATAACCTAATCAATAGATTATCAAGTGAGAGCTACACATTATTGGAGGGGCAGGGGAAA
ACACCATTTTGGGAACAATGCATCAGGTACTCTTACCACTGAAGCAAGATCATCCGGCAC
CAGGTGGTGGTGCAGTGCTTTGGAAATGGTCCCCTCGGGGGAGTTGTCATTATTTTCTAT
GCTATTTGCTTATTATATTCATCAGGTGAATTTAATAAATTCCTAATTTGAAATATCCAC
TATTAAGCTAGTGTTTAACGACGTTAAGATGGCAATGTGCAGATCATGTTATCAGGGTGG
GGCGGTAGCGTATATTCCTTATACAAACCATCATTCATTTCAATGATTGTTATTGAATTA
TTTATTGTTGTGAATAAAAAGACATTATGAATATTGGTTTGACTTTGCATATCAGGTTTT
TTATTACTCGCTGTAATGTACGAGCCTGTCGTGAATAACGTCGAGAACCCATCCGTTGCG
TTTGTGATTATTTTGTTGACTAAACAGACACCCGTTTCTCTGAAGTAAAATCCCAGACTA
AATCATCACATAACCATGACATTTTTCTGATATTCCCCGGTAACGCCAGATGTCGACTCG
CTTAACCACCCTCAGCCATACCAGTGAAGGCCACCGCGTGTCGGTCCACTACGGCTATGA
CGATAAAGGCCGCCTGACCGGCGAACGCCAGACGGTGGAGAACCCGGAGACGGGGGAACT
GCTGTGGCACCATGAGACCGGACATGCGTACAACGAACAGGGGCTGGCAAACCGCGTCAC
GCCGGACAGTCTGCCGCCGGTGGAGTGGCTGACCTACGGCAGCGGCTATCTTGCGGGCAT
GAAGCTGGGCGGGACGCCGCTGCTGGAGTTCACGCGCGACCGCCTGCACCGTGAGACGGT
GCGCAGCTTCGGCAGCATGGCAGGCAGTAATGCCGCATATAAACTGACCAGCACATACAC
CCCCGCAGGCCAGTTACAGAGCCAGCACCTGAACAGCCTGGTGTATGACCGTGACTACGG
GTGGAATGACAACGGCGACCTGGTGCGCATCAGCGGCCCGCGACAGACGCGGGAATACGG
CTACAGCGCCACGGGCAGGCTGGAGAGTGTGCGCACCCTCGCACCAGACCTGGACATCCG
CATCCCGTATGCCACGGACCCGGCGGGCAACCGGCTGCCGGACCCGGAGCTGCACCCGGA
CAGTACACTCACAGTGTGGCCGGATAACCGCATCGCGGAGGATGCGCACTATGTCTACCG
CCACGATGAATACGGCAGGCTGACGGAGAAGACGGACCGCATCCCGGCGGGTGTGATACG
GACGGACGACGAGCGGACCCACCACTACCACTACGACAGCCAGCACCGCCTGGTGTTCTA
CACGCGGATACAGCATGGCGAGCCACTGGTCGAGAGCCGCTACCTCTACGACCCGCTGGG
ACGGCGAATGGCAAAACGGGTCTGGCGGCGGGAGCGTGACCTGACGGGGTGGATGTCGCT
GTCGCGTAAACCGGAGGTGACGTGGTATGGCTGGGACGGAGACAGGCTGACGACGGTGCA
GACTGACACCACACGTATCCAGACGGTATACGAGCCGGGAAGCTTCACGCCGCTCATCCG
GGTCGAGACAGAGAACGGCGAGCGGGAAAAAGCGCAGCGGCGCAGCCTGGCAGAGACGCT
CCAGCAGGAAGGGAGTGAGAACGGCCACGGCGTGGTGTTCCCGGCTGAACTGGTGCGGCT
GCTGGACAGGCTGGAGGAAGAAATCCGGGCAGACCGCGTGAGCAGTGAAAGCCGGGCGTG
GCTTGCGCAGTGCGGGCTGACGGTGGAGCAACTGGCCAGACAGGTGGAGCCGGAATACAC
ACCGGCGCGAAAAGTTCATTTTTACCACTGCGACCACCGGGGCCTGCCGCTGGCGCTCAT
CAGCGAAGACGGCAATACGGCGTGGCGCGGGGAGTATGATGAATGGGGCAACCAGCTTAA
TGAGGAGAACCCGCATCACCTGCACCAGCCGTACCGTCTGCCAGGGCAGCAGCATGATGA
GGAGTCGGGGCTGTACTATAACCGTCACCGGCACTACGATCCGTTGCAGGGGCGGTATAT
CACCCCGGACCCGATTGGGTTGAGAGGTGGATGGAATATGTATCAGTATCCGTTGAATCC
CATACAAGTGATAGACCCAATGGGGTTAGATGCGATTGAGAATATGACATCAGGTGGACT
AATTTATGCCGTATCTGGTGTACCTGGATTGATTGCTGCAAACAGCATTACTAACAGTGC
TTACCAGTTCGGTTATGATATGGATGCTATTGTTGGCGGAGCTCATAATGGGGCCGCCGA
TGCAATGAGACATTGTTACTTGATGTGTCGAATGACTAAGACATTTGGATCAACAATAGC
TGACGTGATAGGTAAAAATCATGAGGCGGCAGGGGATAGACAAGGTCAGCCAGCTAAAGA
AAGAATCATGGATCTTAAAAATAACACTGTCGGTATTGCTTGTGGCGATTTTTCTGCCAA
ATGTAGCGATGCATGTATTGAAAAATATAACACTGGGCAACTCTTCGGGTTAGATGGTAT
AAAAGCAGATAATCCAATAAAAGCAAAGCAAGGGAGTTCAGATGCTTCAAATTATTAGAG
GCAAACTTGTCATTTTTTTAATTACCCTTTGTTTATTTGTTGTTTACCTTGGGTTTGATA
ACAATTCAAATTCTGACATCGTATTTTATGGACATAAAACACCAAAGAGCGTTGAGATAT
ATCTTTCTGAAAAAAATATTATTTATAAAATAATTAATGACCAAAAAATTAGTAGAGGGA
ATGGTCATTTTATAAGTATAATGGTTAATAATTACAGGACGCACTGTGGAGTGGTTGATA
TAAATCTTAATTTTTTCAATGATATTCTTTATAGCGTGCGATTAAAAAACATTAGTAAAC
TGGAGAATATGGAGTTCTGCGCTACAAAACAACGGGTGTATTTTAGTGATAAAAACAAGA
AGGCTAGTTATAAAATAATTAATTATGGAGACTATTATGATGTTGATTATTATGATAACA
ATTTGAAAAATGAAGTTTTTGACTGGATTGGTAAATGGTCATAATGAACAACACCAGAAA
GAGAAAAATATAAAATACATACAGAAAGACATGAGAGCAAGGGACGGGGCAGGGCAAGAT
CATGAAAATTGTGATGTAAATCACGATTTTCATCTTTGCTTTAACGCCTACAGGTGATCA
AAATTTAACCTTTGGAATAACTAAAAAGATAAAAAAGGACGCCAGGTGAGTATTCAAAGT
TTGCTTGATTATATTTCAGTGACCCCTGATATACGACAACAAGGAAAGGTTAAACATAAA
TTATCTGCTATTTTGTTTCTCACCGTATGTGCAGTAATTGCAGGTGCCGATGAGTGGCAG
GAAATTGAAGATTTTGGACATGAAAGACTTGAATGGCTAAAGAAATATGGTGATTTTGAT
AATGGCATTCCGGTCGATGACACCATTGCACGCGTTGTGAGTAACATTGACAGTTTGGCC
TTTGAAAAGATGTTTATTGAATGGATGCAGGAGTGCCATGAAATCACTGATGGTGAAATT
ATAGCAATAGATGGAAAGACCATAAGAGGCTCCTTTGATAAGGGAAAAAGAAAAGGAGCA
ATCCATATGGTGAGTGCATTCTCGAACGAAAATGGTGTTGTACTGGGGCAGGTGAAAACG
GAAGCCAAAAGTAATGAGATTACAGCCATTCCAGAGTTGCTTAACCTACTGTATTTAAAG
AAAAATTTGATAACCATTGATGCTATGGGCTGTCAGAAAGATATCGCTTCGAAGATCAAA
GATAAAAAAGCAGATTATCTTCTGGCAGTAAAAGGCAATCAGGGGAAATTACATCATGCA
TTCGAGGAAAAATTTCCTGTAAATGTGTTTTCTAATTATAAAGGCGATTCGTTTAGTACG
CAGGAGATAAGTCATGGAAGAAAAGAAACACGTTTGCATATTGTCAGTAACGTAACGCCT
GAACTTTTGTGATTTTGAATTCGAATGGAAGGGATTAAAAAAGCTTTGTGTAGCATTGTC
ATTCAGGCAGAAGAAAGAAGATAAATCAGCAGAAGGTGTAAGCATCCGATATTATATTTC
ATCAAAGGATATGGATGCTAAAGAATTTGCACATGCTATCAGAGCGCACTGGCTGATCGA
GCACAGTCTTCATTGGGTGTTAGATGTAAAAATGAATGAAGATGCCAGCCGGATAAGAAG
AGGAAACGCAGCCTAAATAATATCTGGAATAAAGAAGATGGCACTGAATTTATTAAGAGA
TTGCAAAGACATTAAGGGTGAAGAGGAAAAGAAAGAAGGCTGCGTTAAACACAGGGAAAG
ATCATCAGAAGTTCACTTTTTGTACTAAACAATTCGCATTTTATGTTTAAAAATTGAGAT
ATTCCTTATTACCTAAAGCTGTTTTTTATTGCTTACACATGATCAAATACTCCTTACATA
ATTAAGGAGAACAAAATGGAACTTAAAAAATTGATGGGACATATTTCTATTATCCCCGAT
TACAGACAAGCCTGGAAAATGGAACATAAGTTATCGGATATTCTACTGTTGACTATTTGT
GCCGTTATTTCTGGTGCAGAAGGCTGGGAAGATATAGAGGATTTTGGGGAAACACATCCC
GATTTTTTGAAGCAATATGGTGATTTTGAAAATGGTATTCCTGTTCACGACACCATTGCC
AGAGTTGTATCCTGTATCAGTCCTGCAAAATTTCACGAGTGCTTTATTAACTGGATGCGT
GACTGCCATTCTTCAGATGATAAAGACGTCATTGCAATTGATGGAAAAACGCTCCGGCAT
TCTTATGATAAGAGTCGCCGCAGGGGAGCGATTCATGTCATTAGTGCGTTCTCAACAATG
CACAGTCTGGTCATCGGACAGATCAAGACGGATGAGAAATCTAATGAGATTACAGCTATC
CCAGAACTTCTTAACATGCTGGATATTAAAGGAAAAATCATCACAACTGATGCGATGGGT
TGCCAGAAAGATATTGCAGAGAAGATACAAAAACAGGGAGGTGATTATTTATTCGCGGTA
AAAGGAAACCAGGGGCGGCTAAATAAAGCCTTTGAGGAAAAATTTCCGCTGAAAGAATTA
AATAATCCAGCGCATGACAGTTACGCAATGAGTGAAAAGAGTCACGGCAGAGAAGAAATC
CGTCTTCATATTGTTTGCGATGTCCCTGATGAACTTATTGATTTCACGTTTGAATGGAAA
GGGCTGAAGAAATTATGCGTGGCAGTCTCCTTTCGGTCCATAATAGCAGAACAAAAGAAA
GAGCTCGAAATGACGGTCAGATATTATATCAGTTCTGCTGATTTAACCGCAGAGAAGTTC
GCCACAGCAATCCGAAACCACTGGCATGTGGAGAATAAGCTGCACTGGCGTCTGGACGTG
GTAATGAATGAAGACGACTGCAAAATAAGAAGAGGAAATGCAGCAGAATTATTTTCAGGG
ATACGGCACATTGCTATTAATATTTTGACGAATGATAAGGTATTCAAGGCAGGGTTAAGA
CGTAAGATGCGAAAAGCAGCCATGGACAGAAACTACCTGGCGTCAGTCCTTACGGGGAGC
GGGCTTTCGTAATCTTGCCCTGGGCATTATTGTCGTATAAACGCTTTACCGGACACATGA
CATTCACAATGTGTGTTAATTTTACTGACATCTTTCAAAAGGAGCGTAATCATGCCGCAC
ATCGACATTAAATGTTTTCCGCGTGAACTGGACGAACAACAAAAAGCAGCACTTGCTGCA
GATATTACCGACGTTATTATTCGTCATCTGAACAGTAAAGACAGTTCGATAAGCATTGCT
CTACAGCAGATTCAACCAGAATCTTGGCAAGCTATCTGGGATGCCGAAATCGCGCCCCAA
ATGGAGGCTTTGATAAAGAAACCTGGTTATAGCATGAATGCTTAACCCGCCGTAACACGC
TTGCCGCTGGTAACAAACGTCCCAGCACCTAAATGATGCAACGTATTGAGCTTATCATCA
TCAAACTGCCAGCGGCCTTCGACAAATACCCGTGCGTCTGCCGCTGCTGATACTACTTCG
CCAAACAGCGTGTCGTATTCTTCTTGCGCAGAAGTCGCAGGTAGCAATCGACACTCCATC
CACGCCAGACATTTTTCCTCGACCAGAGGCAAACCAAATACCGGGCCTCTCACAACCGGA
ATGCCATAGCAATTAAATTTATCTTCATCACGCCCCGACACACTTCCCACCGCCCACGTC
CAGTTAGTTGCTGCAACGCCCGGGATAACGATGCCAAATTTACCGTTATGTTCAATCAAC
TCCCTGGTCCATGTCGATTTATCTACCACAATCGCCACGCGTGGAGGTTCAAACTCCACC
GGCATTGACCAGGCTGCAGCCATAATGTTACGCCGCTGGGATTGCTCATCGAAACTGGTG
ATCAAGACCGTTGGGCCATGATTTAACAGACGGCTGGCATGGTGTAATTCTATGGGGATG
AATCGGCTCATGGTATCGCCTCGCGAAGAAGGTTTTTTTAAGCGTAGTCCGTAACGCAAT
AAGTAACGAAATTAACGGGATTGGCGATTTGCGAACGTGATGCATGTCCGCGATCGCACA
AAATAGCCGGTGCGGCGTCTATTCCAGGTTATAAGTTGAGAAAACCACTAAGGGAAACGC
CTGATGACGCCCATTCTGAATCACTATTTTGCCCGTATTAACTGGTCGGGAGCTGCTGCG
GTCAATATTGATACGCTTCGTGCATTGCACCTGAAACACAATTGCACCATTCCGTTTGAA
AACCTCGACGTTTTGCTGCCGAGGGAAATACAGCTTGATAATCAATCGCCGGAAGAGAAA
CTGGTGATAGCCCGTCGTGGCGGTTACTGTTTTGAGCAGAATGGCGTGTTTGAGCGGGTG
TTACGCGAGCTGGGGTTTAACGTTCGCAGCTTGTTAGGGCGCGTAGTGTTATCAAATCCG
CCAGCATTACCGCCGCGCACCCATCGTTTGCTGTTGGTGGAACTGGAAGAGGAAAAATGG
ATTGCTGATGTCGGTTTCGGTGGGCAGACGCTAACCGCGCCGATTCGTTTAGTTTCCGAT
CTCGTGCAGACCACGCCACACGGAGAGTATCGGTTGTTGCAGGAGGGTGATGATTGGGTG
TTGCAGTTTAATCATCATCAGCATTGGCAGTCGATGTACCGTTTTGATCTCTGCGAGCAG
CAACAAAGCGATTATGTGATGGGCAATTTCTGGTCGGCGCACTGGCCGCAGTCGCATTTT
CGCCATCATTTGCTGATGTGCCGCCATTTGCCGGACGGCGGCAAGCTGACACTGACCAAT
TTTCATTTTACCCATTATGAAAATGGGCACGCGGTGGAGCAGCGAAATCTACCGGATGTG
GCGTCATTATATGCTGTGATGCAAGAACAGTTTGGTCTGGGCGTGGATGATGCGAAACAT
GGCTTTACCGTGGATGAGTTAGCGCTGGTGATGGCGGCGTTTGATACGCACCCGGAGGCG
GGAAAATAATTTATGTCAGGTTGCCGGATGCGGCGTAAACGCCTTATCCGGCATACATTA
GCCCGGTTGTAGACCTGACAGGCGAAGCGCATCAGACAACGGTTTCAGAGTTCAATTGCC
CATTCGGCATGAAACAAAATCACCGCTGTGCCTGAAATGGTGACTTTTTCCGGTTGGTTA
TCACGAATTGTCACCGTCACTTCAATCATACCGTCACGCCCCAATGCGCGCCCCTGATGG
CCTTTAACACGCAACACGTTGCCATCGTGGGGCAATACGTTGTGATGTACCAACCATGCA
CCCATCGGGCCATTGGCATTGCCAGTCACCGGATCTTCCACAATACCAATCGCAGGCGAG
AACATGCGACCATCGGTTTCGTTTTTGCCTGGGCGGATCTGGAACGGGAAGAAACCATTG
CAGCCAATCTTTTTGCTGATAGCGGTCAGCGCATTAAGGTCAGGCGAAAGGGCGTCGATA
TCCACTTCCGGTTTCAGTGGGATCATCACTTTTGAGTGTCCTGTTGTTGCCACCTGAATT
GGCAAGCCTGGCAGAATATCGTCCTCAGTGAGATGAAGCGCGTTGATAATCGCCGCACGT
GTTTCACCTTCCAGCGGTGGCTCAAAGCCCGGCGTACCTTGTTCCAGCGAAATACGATAA
TCATCGTTGTGCTTTTCGATAGTCACGCGATGTTTTCCTGCCAGCGATGTTTGCCAGATC
GTGCAATTTCCTAAACCTAACACCTTCGCACGTACATAGTGCGCAGCTACTGTCGCGTGA
CCGCAAATCGGCACTTCAACCGTTGGCGTAAAGTAGCGGATGCGCACATCGCTGTCGTCG
CTGTGCAGCAGAAAAGCAGTTTCCGAATGGCCTAACTCGCGGGCGATAAGCTGCATTTGC
GCTTCGCTAAGATTATCGGCGGGGAAAACAACACCGGCAGAATTGCCGCGAAACGGTTGT
GAGGTAAAAGCATCGACGTGGTACACCTGCGGTTTCATTAACGTTCTCCTGTGACTGGAG
AACTATCATAGCCTGCAAGTGGCCGGAGAGCGAAGGGCTATCCGGCCAGGGTGAAATTAT
CGCCGCGAACGCACAATTTGATATCGACGAGTAAAGTACTCAAACGGCGCGCTCCACACA
TGCACCAGTCGGGTGAACGGGAAGAGCAGGAAGATGGTCATTCCCAACACCAGATGCAGG
CGGAAGACGAACGCTACGCCGTTGAGCATCTCTGACGATCCACCACGGAAAGTGACAATG
CTTTGCGCCCAACCCACCAGCTTCATCATTTCGCTACCATCAGGATACTGTGCTGAAAAC
GGTATGGTACTTAGCCCCAACAGACACTGGATCAGCAAAATGCTCATGATGATGATATCC
GGCGTAGTGGAAGTGGCACGCACGCGCTGATTTGTCAGCCTGCGCCACAGCAGTCCTGCG
CCGCCAATCAACGTCAACACACCGCAAATACCGCCGAGCACCATCGCCATGAGTTGTTTC
GCTGCCACTGGCAAAAACCACGCGTACATCCAGTGCGGCGTTAACATGCCGAACAAGTGC
CCGAAGAAAATCCCCAAAATGCCGATATGGAACAGATTCGACCATATCACCATCCCGCGT
TTATCGAGCATTTGACTTGAGGAGGCGCGCCAGGTGTACTGCCCGTAGTCGTAGCGCAGC
CAGCTGCCGAGGAAAAACACCGTCGCACAAATGTACGGGTAGATATCGTAAAAAAAGACG
TTCAGATACTGAATCATTTCCCACCTCCCGCACTGATGTCGACATATTGCGGCGCGACAT
CCTGGCTAAAGCGTCGCTGATATTGATTAAGCGGCGAGCTGTCACACGCCGTGGCGTTAT
CTTCAATAAACTTCACCTGTTCCTCTTCCCACACTGCATCAAGCGCCTGGCGGGTGTCAT
CGCGCTCTTCGCTGTTTACTTGTTTTGTGACACTGTCACTTGAAAGGGAGCTTCCCGCCA
GTTGCAGCAGAGCATCAAACAACGCGTACCACGGTGCCTCGCGTTGTTTTAAGCGACCGC
CAAGCAGGGCGAGGATCGGCGCAACATTGAGCAATCCTTCTTTCGCCTGATCGTCAGGCA
GTACGCTTAAATACTCCAGATACAGCGGTAGATAATCGGGCAGTTCCCGACAATCCAGCT
GCAGGCCGACCTTTTCATACTCCGCCAGCAGGTCCACCATTGCCTGGCCGCGATCGCGGG
ACTCGGCATGAACATGTTCGAACAGCAGCAGCGACGTGGTGCGCCCGCGGTCAAACACTT
CGCACCATTCGGCCTGTTTATCCAGCAGCGGCGCGTTAAGCAGGTTGTGGGTGAAATCCG
TAAGCATCGGCGCGTCGCGGCGGATCAACGCCAGCGCGTCCTCCTTGCATTCCCACAACA
GCTCGTCCGGATACTCCATCAACAGGCCGATCACTTTGAGGATCTGCATTATTCGCCCTC
CGCTTTGTCGCGCACTTCGGTGATGTTGATGGCATCGATACGGCTACTGTTGAACAGGTT
GAATTTACTGTCCGAACCGTGGCAACCGTCGCCAAAGGTAAAACCGCAGCCGTTGCGTTC
TGCGAAGGCATCGCCCGCCATTTCCCGATGGCTGGTCGGGATAACAAAACGATCTTCATA
GTTGGCAATGGCGAGATAGCGATACATCTCTTCGACCTGGGCGACGCTCAGGCCTACTTC
GTCGATGGCACGAGTATCAGTAACGCCTTCCACGGTTTGTGAACGCATATAGTGGCGCAT
CGCCATCATCCGTTTCAGCGCCCGCAGTACCGGACCGGTATCGCCGGCACTCAACATATT
GGCGAGATATTGCACCGGAATACGCAGGCTTTCGATGGCGGGCAGCACGCCTTCGCTTTT
CGGCAAACCGCCCGCATCTGCGTAGGACTGAATCGGTGACAGCGGAGGAACGTACCAGAC
CATCGGCAGGGTGCGGTATTCAGGGTGCAACGGTAGTGCCAGTTTCCAGTCCATCGCCAT
TTTGTAGACTGGCGAACGCTGGGCAGCGTCAATCACATTTTGTGGAATACCTTGTTTCAG
GGCTTCCTCGATCACTGAGGGATCGTGTGGATCGAGGAACACTTCGCACTGGCGTTCATA
GAGGTCAACTTCGCGCTCGGTGCTCGCCGCTTCCTCGATGCGGTCGGCGTCGTAAAGCAG
CACGCCCAGATACCGGATGCGACCCACGCAGGTTTCTGAGCACACGGTCGGTTGACCGGA
CTCAATTCGTGGGTAACAGAAGATGCATTTTTCTGACTTGCCGCTTTTCCAGTTGAAGTA
GATTTTTTTGTACGGACAACCGCTTATGCACAAACGCCAGCCACGGCATTTATCCTGATC
AATCAGCACAATGCCGTCTTCTTCGCGTTTGTAGATAGCGCCGCTTGGGCAGGTCGCCAC
GCAGCTGGGATTGAGGCAGTGTTCGCACAGGCGCGGCAGGTACATCATGAAGGTGTTTTC
AAACTGCCCGTACATCTCCTTTTGCATGGCCTCGAAGTTGCGGTCGCGGGCACGTTTTTC
GAACTCACCGCCCAGCAGTTCTTCCCAGTTTGGCCCCCAGATCACTTTGTCCATCCGTTT
GCCGTCAATCAGTGAACGCGGGCGAGCAGTAGGAATATGTTTGCCTTCCGGTGCGCTATG
CAAATGTTCGTAGTCGAAGGTGAAAGGTTCGTAGTAATCATCAATCTGCGGCACCACCGG
GTTGGCGAAGATTTTGGTTATTACGCCCATCTTGTTGCCCAGACGCGGGCGTATCTTGCC
ATTCACATCACGCACCCAGCCGCCTTGCCACTCTTCCTGATCTTCCCAGTTTTTCGGATA
ACCAATGCCCGGTTTGGTTTCGACGTTGTTAAACCATGCGTACTCCATGCCTTCGCGCCC
GGTCCAGACGTTTTTACAGGTCACCGAACAGGTATGGCAGCCGATACATTTGTCGAGGTT
AAGCACCATGCCGACTTGTGAACGGATTTTCATTTTTTCGCCTCCTGTACCTGATCGCGA
CCTTCATCATCCAGCCAGTTAACGTTCTTCATCTTGCGGATCATGATGAACTCATCGCGG
TTCGATCCGACGGTGCCGTAGTAGTTAAAGCCCCAGGCCAGCTGCGCGTAACCGCCAATC
ATATGCGTTGGTTTCGGGCAAACGCGGGTAACCGAGTTATGAATGCCGCCGCGCATGCCA
GTTACTTCCGAACCAGGAATATTCATAATGCGTTCCTGGGCGTGATACATCATGGTCATG
CCCGGCGGTACACGTTGGCTGACCACCGCGCGGGCAGTCAGCGCGCCGTTGGCGTTGAAT
ACTTCCACCCAGTCGTTATCGACAATGGTCAGTTCTCGGGCATCTGTTTCGCTGATCCAG
ACAATCGGTCCACCGCGAGAGAGCGTCAGCATTAGCAGGTTTTCACTGTAGGTTGAGTGA
ATGCCCCATTTCTGGTGCGGCGTCAGGAAGTTAAGTGCTTTTTCCGGGAAGCCGTTTGGC
GGTATCTGGCGCATCTCACTGACGCTACGGGTGTCGATAGGCGGGCGATAAGCCACCAGG
CTTTCACCAAAAGCACGCATCCACGGATGATCCTGATAGAGCTGCTGGCGTCCCGACAGC
GTGCGCCACGGAATTAACTCATGAACGTTGGTGTATCCCGCGTTATAGGAGACGTGATCG
CTTTCCAGACCGGACCAGGTGGGGCTGGAGATAATTTTACGCGGCTGCGCCTGAATATCG
CGAAAGCGAATCTTCTCGTCCTCTTTGTGCAGCGCCAGATGGGTATGTTCGCGCCCGGTG
ATCTCGCCCAGCGCCTGCCACGCTTTGACTGCAACATGACCGTTGGTTTCCGGTGCCAGT
GCCAGAATCACTTCTGAAGCGTCAATGGCGGTGTCAATCAGCGGACGCCCCTGTGCCGGG
CCATCACGCTTGGTGTAATTGAGTTTGCCGAGGAAATCGATTTCATCCTGGGTATTCCAC
GAAATCCCTTTACCGCCATTGCCAAGTTTGTCCATCAATGGCCCGAGCGAGGTAAAGCGT
TCATACGTAGCAGGGTAGTCGCGCTCCACCGCCACAATATTCGGCGCGGTTTTGCCTGGA
ATCAGATCGCATTCGCCTTTGCGCCAGTCGAGCACTTCACACGGCTGTGAGAGCTCTGCC
GGAGAGTCATGCAGTAGGGGTTGTAATACCACGTCGGTTTCTTTGCCAAGATGACCCACG
CACACTTGCGAAAATGCTTTGGCGATACCTTTGTAGATTTCCCAGTCGCTGCGTGATTCC
CACGCCGGATCGACCGCCGCAGAAAGCGGATGAATAAACGGATGCATATCCGAGGTGTTC
ATATCGTCTTTTTCGTACCAGGTGGCGGTGGGCAGAACGATATCGGAGAACAGGCAGGTA
CTGGACATGCGGAAGTCGAGCGTCACCAGCAGGTCGAGCTTGCCTTCAATCGCTGCAGTT
TGCCACTCGACTTCTTCCGGTTTGATCCCGTCGCTGGCACCGAGTTCCTCGCCCTGAATC
CCGCTTTCGGTCCCCAGCAGATACTTCTGCATATACTCGTGGCCTTTGCCGGAGGAGCCA
AGCAGGTTAGAGCGCCAGACAAACAAATTACGCGGATGATTGCTGCTGCTATCTGGTTGT
TCGCAGGCCATACGTAAATCGCCCGATTTCAGCGCCTGGGCGGTAAATTCTGTGGGGGAT
AATCCGGCCTTGTCGGCTTCAGCTTTAATCCCGAGCGGGTTACGCCCCAGCTGCGGCGCA
GAAGGTAGCCAGCCCATACGTTCGGCGCGAACGTTGAAATCAATCAGATGACCGCTGTAC
TTACTGGCATCGGCGAGCGGTGAAAGTAACTCCTGAGCAGAGACTTTTTCATAGCGCCAT
TGGCTGGAATGATTGTAGAAAAACGAGGTGCTGTTCATTTGGCGCGGTGGTCGGTTCCAG
TCGAGCGCAAAGGCCAGTGGCAACCAGCCGGTTTGTGGGCGCAGTTTTTCCTGGCCGACA
TAGTGTGCCCAGCCGCCACCGCTTTGCCCGACACAACCGCAGAAGATCAGCATATTGATC
ATCCCGCGGTAGTTCATGTCCATGTGATACCAGTGGTTAACACCTGCGCCGAGGATAATC
ATCGAGCGCCCATGCGTTTTATGGGCGGTATCGGCAAATTCACGGGCGATGGTTTCAATA
TACTGGCGCGGCACGCCGGTAATTTGCTCACCCCAGGCTGGGGTGTACGGTTTGATTTCA
GCGTAATCTTTCGCACTGTTTTCATCTTCCAGCCCGCGATCGAGGCCGTAATTCGCCAGT
ACCAAATCATAAACGCTGACCACCGGACAGGTGTTGCCATCGACTAACGTCAGGTTTTTA
ACGGGCAATTGGCGCACCAGCACCGGATTGTGTTTTACGCTGCGAAAATGCGGATTTTCA
ATGCCGCCAAAGTAGGGGAAGGCCACGCCTGCAACAGCGTCATGTTGACCGAGCAGGGTT
AACGACAATTCGGTTTCCGTACCGGCGGCAATGGATTCCAGATTCCATTTGCCTTTTTCT
CCCCAGCGGAAACCAATCGAACCGTTCGGCACTACCAATTCACCTGCGGTATTAACTGCT
ACGGTTTTCCACTGCGGATTGTTGCTTTCGCCCAGTCCATCCACCAGGTCAGATGCGCGG
ATCATGCGCCCGGGAACGTAGCTACCATCGTCGCGAGGCTCCAGCATTACCAGCATCGGC
ATGTCGCTGTAGCGGCGGCAGTAGTTGATAAAGTAGTCGCTGGGATTATCGAGATGAAAC
TCTTTTAAAATCACATGGCCCATTGCCATCGCCAGGGCGCTATCAGTGCCTTGTTTCGGT
GCCAGCCACTGGTCGCACAATTTGGCCACTTCAGAGTAGTCAGGGGTAATGGCGATGGTT
TTAGTGCCTTTGTAGCGTACTTCGGTAAAGAAGTGGGCGTCCGGCGTACGTGTCTGCGGT
ACGTTAGACCCCCAGGCGATGATGTAGCTGGAGTTATACCAGTCGGCAGATTCCGGTACG
TCGGTTTGCTCGCCCCAGGTCATCGGCGAGGCGGGCGGCAGGTCGCAATACCAGTCGTAG
AAACTTAAACAGGTGCCGCCAAGCAGCGACAGATAACGCGTTCCGGCGGCGTAAGAAACC
ATCGACATCGCCGGGATCGGCGAGAAACCGGCAACGCGATCCGGGCCGTAGGTTTTGATG
GTCCAGACGTTAGCGGCGGCAATCAGCTGGTTTAGTTCCTGCCAGTTGGAGCGGATAAAC
CCGCCGCGCCCACGCACTTGTTTGTAGCTCAGGCACTTTTGCGGATCGTTCATAATCGAT
GCCCACGCCAGTACCGGATCGCTGTGTTGCTTGAGGGCTTCGCGCCACAGTTCAATCAGT
CGTTTACGAATGAGCGGGTATTTCAGGCGGTTAGCGCTGTAAAGATACCAGGAGTAACTT
GCGCCACGCGGGCAGCCGCGAGGTTCATGATTGGGCAGGTCAGGGCGAGTGCGCGGGTAG
TCGGTCTGTTGGATTTCCCAGGTCACCAGACCATTTTTAACGTAGATTTTCCAGCTACAG
GAGCCTGTACAGTTAACACCGTGGGTGGAACGCACGATTTTGTCGAACTGCCAACGCTGG
CGATAGCTGTCCTCCCAGTCGCGGTTGCTATGCATCACCTGTCCGTGACCATCGGCAAAG
GTTTCGCCCTTTTGTTTGAAGTAGCGAAAGCGATCCAAAAGTTTACTCATGACATGACTC
CTGCTCCAGGAATGAATTGGGATCTGATGCCTTGTCGGATGCGACACGGTTGTACATCAG
GCATCGATCTCTTATTTTTGGCTGAACTTCCGCCGACCATAAACCAGCCAGGTCAGCAGC
ACACAAACGATGTAGAAGATTAAAAACACTTTCATCGCGCCGACCGGAGAGCCGGTCATA
TTGAGCGACATGCCAAACGCCTGCGGAATAAAAAAGCCGCCCACTGCGCCAATGGCTGAG
ATAAAGCCCAGAGCCGCCGCCGTTTCGGTGACGGCTTCTTTATGAGCTTGCTCATCACTA
CCGCCTTTCATCTTTACCCGATAAATGGTTATCTGGCGAAAGATGACGGCGATCATCTGG
AAAGTAGAACCACTTCCCAGACCCGCAGTCAGAAACAGCCCCATAAATACGGCGTAAAAG
GCGATGAAATTACCGGAGCCTGTGCCCGGTAAGGTAAGGAACAGCAGGGCACTGAAAATC
GCCATAAAAATAAAGTTGATCAACGTCACCCGCACGCCGCCGAACTTATCGGAAATAGCA
CCACCAACCGACCGCGCGATGGCACCGATAAATGGGCCAAAGAACGCCAGGCGCAGAATA
TTCACATCCGGGAACTGGGTTTTTGCCAGCATGGCAAAACCCGCAGAAAAACCGATAAAC
GAACCGAAGGTGGCAAGGTAAAGCAGGCTCAGCAGCCAGAGATGCAGGCGTTGTAAGACA
GGGAGCTGGTCGGCAATTGAGGCGCGTGAACTGGCGATATCATTCATCCCTGACCATGCG
GCGATCGTGGCAATCGCCAGTAGCGGTACCCAAATCCATGCGGCATTCGCCAGCGACATC
ACCGAACCGTCGGCCTGCGGTACGCCATTGACGCCGAGAAAGGCAAATACAGGTACAAAA
ATGACCAGCGGTGCAACCAGCTGCATTACACTTACACCTAAGTTTCCTAATCCGCCATTA
ATCCCAAGAGCGCTCCCTTGTTTGGCTTTTGGAAAGAAGAAACTGATATTGCCCATGCTC
GAAGCAAAGTTTGCACCTGCAAAACCGCATAGCAAAGCGATAACGATAAATATCCCAAAA
GGAGTATTCGGATTTTGCACGGCAATTCCGAGCCAGACGCAAGGAATAATCAGGATTGCA
GTACTAAAAACCGTCCATCGGCGTCCACCGAATATAGGCACCATAAAGGAGTAGGGAACA
CGCAATAATGCGCCAGAAACGGAGGGTAATGCGGTTAATAAAAAGAGTTGATCGGTAGTA
AAATTAAAACCGATTTTATTGAGATTAACGGTAACTGCGCTAAATAGCATCCAGACACAG
AAGGCAAGAAGTAGACAACTGACTGATATCCAGAGATTTCTTCGAGCAATATGTTTTCCT
TTATTTTCCCAGAAGGCCGGATTTTCTGGTTTCCAGTCGCGCAAAAGATAACGACTATTT
TTCTCATTTTGCAGTGCCATATTGTTCCTCACATGCACACATTGGTAATGAAAAAAAGAC
AAAACACGAGGTAAGGCGCAATAGCCAGTTATTAGAATTAAGGATGAATTGGGTGAAGTG
CTGATTGAAAGAATAGATAAGAAAGCGTAACCGCGGGGGCAGAATGGGGATTAAGTAGCC
AGATATGTGTTACTAAATGTAACTAACAAGCTAACCTTCAAACGGGGTTAATCTTTGAAC
GTATGTCATGTTTCAACCCTTCAGATCGTGAATCTAAAGGGTTACATATTAACTATATTA
TCAACAAGACCAGACACTTATAGAATTAGTGATGATTTATTCACTAAAAAGGCCATGAAC
TGGAGGAAAACGATCTGTCCAGAAGGTCTATCGGTTCCTCTCTTATTGCCTGATTGTAAT
AATCGTTATTACAGTAAGTATTGTTTATTTCATCTAAGGTCATGTTTTTAACTTTTATAT
TCATCTGGTTTACAACTTCCTCTGTCTTGTAAGTGTGTATATTATATGGGGTATATGCTT
TTTTAATAGGATAGTGAAACAATTCGTTATCCACATCTATTCCGTCAGAGTGAACTTCAA
ATGCACCAGGCGAAAGAATTGCCAGGCCAGTATTAAGCTTAAGTGCTGGGGAAAACAAAT
TAAATAACATGAGCTGCATAGTAGGGCAATTGTTCTTCCCAGAAACATTTAAAAAATTTA
AGTTTTGCTCTGTTTTATTATGGGGAATAAAGTTCCAATATCGGATGTATTATTAGTATC
AATGTGGGTTATTTTATTATTGTCCAGTCTTAAACTTTTGATAGATGGAAGATAAGTCAG
GAAATCAAGATTTATATATTTCAACTGGTTGTTAGCAGCGTTTAATGTCTGAACATTGCA
GAAGTTGCTATAGAATATTTTAATTTCAGAAAGCAAATTGTTGTTAATAAGTAACGTATT
CAAGTTGGGAAATAAGTCATTGTGTAAACTTGTTAGTTTATTATGGGATAGATCCAGCAG
TAAGAGTTCATTTTTATTACCTGCAACAATATCAGTTAATTGATTATGGCTGAGATTCAG
GTATTGCAGCCATTCGCAAGATTCTAATTGCACAAACTCTAGTTGATTATGTGCCGCACT
AAAATAAGTAACTGATGAAAGCCTATCTATATCAATATTTCTGAGAGCATTATTATTCAT
AGATATATGTGTAATACTTACATTTCTGCCTTGAGGAAAATTTATTGACTCAAGAGCATT
ACTATTCAGACTTAGCTTTACGAGTCTATCGTAGTTGGTTGCATCAAAATGTGTGAATTG
GTTATTATCAAGATTGATAGATGTGAAGTTTTGCAGCCCTGGTGGTTGAGTGGTTAAATT
AAGTCCTGATAAATCAATGGTCACTTCATTAGTGTCATCAATTATATTTCTTACTGCAGT
CCAGTACTGCATTTGTGCAAGTGGATCATTGTTGATGCCGTTAACTAATACATGCCAAAG
ATGTTTTGATGATATTAGTTGATCAATGTCATTGGTTGGCAGTAAATTGTTATTGCTTAA
GTTTAAATATTCCAGTTTTGTAGTGTTTTTGGCGTTTAAATGTGCAATATGGTTGTCGTT
TAAAGTGATTGTTTTCATCCTGGGATGATTGTGTAATATAAGGTCAGTGATCATATTGTG
ATGGGCACTTAACTCAATCAGAGATTCTTGCCGCGCGAGCCGTTGGCTTCATCGTTATAG
CCTTTAAAATCATATTCCCAGTGACCAAAACCAATCATTTGATCATTGATTTGCGTTTCT
CCTTTAAAGCCGAGACGGGCATAAGTTTTATCACCATCGTCACGCTTATCATCAGTAAAA
TAACGTAGAGCGGTAACCTTGCCATAAAGGTCGAGTTTATTACCATCCTTGTTATAGACT
TCGGCAGCGTGTGCTACGTTCGCAGCTAACAAACCAGTTACAACCACCGCAACTATTTTT
AATTTCATTTAACAGAATCCTTTTAATTATCGTTAAACGTATTTTCTAAACGAATTTTAA
ACGGCGTCATTTATAAATGACATACTGTTTTTAAAATAGAATGGTGATTAAAAACAATGA
GAAAAATAGATGAAATAATATTATTTATCGATATGTGATCGAAGTCGAAATGAGATATAA
GGTGAATTACTGGTATTTGAAATTTATTTTTTTAATATTGTCGGAATTTATCTGATTAAC
TACCGGGCCGTAGACCCGGCAGTTATTTTAACCACGACGTGTCGCCAGCCAGCAGAGCAG
GGAACCGCCGCAGACCATCAGCGCGCCTTGCCAGAACGAGAACGACAGCGGGGCGCTGAG
CAGCACGGCTGCAAGCGCTGAGGAAAGTACAGGCGTAAAATACGAACCTACCGCCATAAT
GGTGACATTGCCATGCAATATACCGACATTCCATGCAGCATAAGCAAATCCTAAGGTAAA
TGCCGCAGAGATGAGTTTAATCATGACGGGCGTGCTAAATATCATTTCTGGTTGTGGCGT
AAGAAAATAGTAAACCCACAGACTTGCTCCCGTTAGCAGGACAAAAACGGTAATTCCATT
AAATCCGCGTGCGTATTTATTCGTTACTGTGCAATAGGCTGCCCAGATAAACGCACCAAT
GAACGCCAGGAAATAACTCAATGGGCTGGTGGTGATATTATTGATGATTTCATCATAATG
TAACCCATTGTCACCGCCTAACACCCAACAGACGCCGACGAGGGCTAATAATAATCCAGG
TACAATCAACCAGTTGGTTTTCTGACCATTAAACAGAATGGCAAAGAGAATTGTCAGGCT
GGGCCACAGATAGTTCACCATACCCACTTCAATCGCCTGATGATGGGTCGCCGCATACCC
TAAGGAAAGCGCCAGACAGATTTCATAGCTGACGAATAACAGACTCCCGGCGAGTAAATA
GCCTTTCGGGATTTGCCGAATACGCGGAAATCCAACCGTGAAGATTAACAGCAGCCCGCT
TAATGAATAGATAGCAGCTGCGCCGCCGACCGGGCCGAGCCCCTCACTGACACCGCGAAT
CAATCCTACCATCGTGCTCCACAGGACGATCGCTATCAGCCCTATGAGCGTTGCTTTTTG
TCGTGTCATGCTCGCTGTTTTGTCTCTCTTGCCGTTAAAAATTAAGCTGAATTTTATAGC
ATTTTTTTAACTGGCCTGTCAGGCAGTGGTGCGTTTTTCTACCGCTATTGAGGTAGGTCA
ATTTGCGAAGGCGGATTATTTTGTGGCAAACAGATGTTCTTTTTGATTTCGCGCAAAAAG
ATTCAGAATTTTACTGTTAGTTTCCTCGCGCAGTAATACCCCTGAAAAAAGAGGAAAGCA
ATGGACGTCAGTCGCAGACAATTTTTTAAAATCTGCGCGGGCGGTATGGCTGGAACAACA
GTAGCGGCATTGGGCTTTGCCCCGAAGCAAGCACTGGCTCAGGCGCGAAACTACAAATTA
TTACGCGCTAAAGAGATCCGTAACACCTGCACATACTGTTCCGTAGGTTGCGGGCTATTG
ATGTATAGCCTGGGTGATGGCGCAAAAAACGCCAGAGAAGCGATTTATCACATTGAAGGT
GACCCGGATCATCCGGTAAGCCGTGGTGCGCTGTGCCCGAAAGGGGCCGGTTTGCTGGAT
TACGTCAACAGTGAAAACCGTCTGCGCTACCCGGAATATCGTGCGCCAGGTTCTGACAAA
TGGCAGCGCATTAGCTGGGAAGAAGCATTCTCCCGTATTGCGAAGCTGATGAAAGCTGAC
CGTGACGCTAACTTTATTGAAAAGAACGAGCAGGGCGTAACGGTAAACCGTTGGCTTTCT
ACCGGTATGCTGTGTGCCTCCGGTGCCAGCAACGAAACCGGGATGCTGACCCAGAAATTT
GCCCGCTCCCTCGGGATGCTGGCGGTAGACAACCAGGCGCGCGTCTGACACGGACCAACG
GTAGCAAGTCTTGCTCCAACATTTGGTCGCGGTGCGATGACCAACCACTGGGTGGATATC
AAAAACGCTAACGTCGTGATGGTGATGGGCGGTAACGCTGCTGAAGCGCATCCCGTCGGT
TTCCGCTGGGCGATGGAAGCGAAAAACAACAACGACGCAACCTTGATCGTTGTCGATCCC
CGTTTTACGCGTACCGCTTCTGTGGCGGATATTTACGCGCCTATTCGTTCCGGTACGGAC
ATTACGTTCCTGTCTGGCGTTTTGCGCTACCTGATCGAAAACAACAAAATCAACGCCGAA
TACGTTAAGCATTACACCAACGCCAGCCTGCTGGTGCGTGATGATTTTGCTTTCGAAGAC
GGTCTGTTCAGCGGCTACGACGCTGAAAAACGTCAATACGATAAATCGTCCTGGAACTAT
CAGCTCGATGAAAACGGCTATGCGAAACGCGATGAAACACTGACTCATCCGCGCTGTGTG
TGGAACCTGCTGAAAGAGCACGTTTCCCGCTACACGCCGGACGTCGTTGAAAACATCTGC
GGTACGCCAAAAGCCGACTTCCTGAAAGTGTGTGAAGTGCTGGCCTCCACCAGCGCACCG
GATCGCACAACCACCTTCCTGTACGCGCTGGGCTGGACGCAGCACACTGTGGGTGCGCAG
AACATCCGTACTATGGCGATGATCCAGTTGCTGCTCGGTAACATGGGTATGGCCGGTGGC
GGCGTGAACGCATTGCGTGGTCACTCCAACATTCAGGGCTTGACTGACTTAGGCCTGCTC
TCTACCAGCCTGCCAGGTTATCTGACGCTGCCGTCAGAAAAACAGGTTGATTTGCAGTCG
TATCTGGAAGCGAACACGCCGAAAGCGACGCTGGCTGATCAGGTGAACTACTGGAGCAAC
TATCCGAAGTTCTTCGTTAGCCTGATGAAATCTTTCTATGGCGATGCCGCGCAGAAAGAG
AACAACTGGGGCTATGACTGGCTGCCGAAGTGGGACCAGACCTACGACGTCATCAAGTAT
TTCAACATGATGGATGAAGGCAAAGTCACCGGTTATTTCTGCCAGGGCTTTAACCCGGTT
GCGTCCTTCCCGGACAAAAACAAAGTGGTGAGCTGCCTGAGCAAGCTGAAGTACATGGTG
GTTATCGATCCGCTGGTGACTGAAACCTCTACCTTCTGGCAGAACCACGGTGAGTCGAAC
GATGTCGATCCGGCGTCTATTCAGACTGAAGTATTCCGTCTGCCTTCGACCTGCTTTGCT
GAAGAAGATGGTTCTATCGCTAACTCCGGTCGCTGGTTGCAGTGGCACTGGAAAGGTCAG
GACGCGCCGGGCGAAGCGCGTAACGACGGTGAAATTCTGGCGGGTATCTACCATCATCTG
CGCGAGCTGTACCAGTCCGAAGGTGGTAAAGGCGTAGAACCGCTGATGAAGATGAGCTGG
AACTACAAGCAGCCGCACGAACCGCAATCTGACGAAGTGGCTAAAGAGAACAACGGCTAC
GCGCTGGAAGATCTCTATGACGCTAATGGCGTGCTTATTGCGAAGAAAGGTCAGTTGCTG
AGTAGCTTTGCGCATCTGCGTGATGACGGTACAACCGCATCTTCTTGCTGGATCTACACC
GGTAGCTGGACAGAGCAGGGCAACCAGATGGCTAACCGCGATAACTCCGACCCGTCCGGT
CTGGGGAATACGCTGGGATGGGCCTGGGCGTGGCCGCTCAACCGTCGCGTGCTGTACAAC
CGTGCTTCGGCGGATATCAACGGTAAACCGTGGGATCCGAAACGGATGCTGATCCAGTGG
AACGGCAGCAAGTGGACGGGTAACGATATTCCTGACTTCGGCAATGCCGCACCGGGTACG
CCAACCGGGCCGTTTATCATGCAGCCGGAAGGGATGGGACGCCTGTTTGCCATCAACAAA
ATGGCGGAAGGTCCGTTCCCGGAACACTACGAGCCGATTGAAACGCCGCTGGGCACTAAC
CCGCTGCATCCGAACGTGGTGTCTAACCCGGTTGTTCGTCTGTATGAACAAGACGCGCTG
CGGATGGGTAAAAAAGAGCAGTTCCCGTATGTGGGTACGACCTATCGTCTGACCGAGCAC
TTCCACACCTGGACCAAGCACGCATTGCTCAACGCAATTGCTCAGCCGGAACAGTTTGTG
GAAATCAGCGAAACGCTGGCGGCGGCGAAAGGCATTAATAATGGCGATCGTGTCACTGTC
TCCAGCAAGCGTGGCTTTATCCGCGCGGTGGCTGTGGTAACGCGTCGTCTGAAACCGCTG
AATGTAAATGGTCAGCAGGTTGAAACGGTGGGTATTCCAATCCACTGGGGCTTTGAGGGT
GTCGCGCGTAAAGGTTATATCGCTAACACTCTGACGCCGAATGTCGGTGATGCAAACTCG
CAAACGCCGGAATATAAAGCGTTCTTAGTCAACATCGAGAAGGCGTAAGGGGGCGAACAG
ATGGCTATGGAAACGCAGGACATTATCAAAAGGTCCGCAACTAACTCCATCACGCCGCCT
TCTCAGGTGCGTGATTACAAAGCAGAAGTCGCAAAACTTATCGACGTTTCCACCTGTATC
GGCTGTAAAGCCTGTCAGGTGGCGTGTTCGGAGTGGAACGACATCCGTGATGAAGTGGGG
CACTGCGTCGGGGTTTACGATAACCCCGCCGATCTGAGCGCCAAGTCCTGGACGGTGATG
CGCTTTAGCGAAACCGAACAGAACGGCAAGCTGGAGTGGCTGATCCGTAAAGACGGCTGT
ATGCACTGTGAAGATCCCGGCTGCCTGAAGGCGTGCCCGTCTGCTGGTGCAATCATTCAG
TACGCTAACGGGATTGTCGATTTCCAGTCGGAAAACTGCATCGGCTGTGGTTACTGCATT
GCCGGGTGTCCGTTTAATATTCCGCGCCTCAACAAAGAGGATAACCGGGTATATAAATGC
ACGCTCTGCGTCGATCGCGTCAGCGTCGGCCAGGAACCGGCTTGTGTGAAAACCTGTCCG
ACCGGGGCTATCCACTTCGGCACCAAGAAGGAGATGCTGGAGCTGGCGGAACAGCGCGTG
GCGAAACTGAAAGCGCGTGGTTACGAACATGCTGGCGTCTACAACCCGGAAGGGGTCGGT
GGTACGCACGTTATGTACGTGCTGCATCACGCCGATCAGCCGGAGCTGTATCACGGTCTG
CCGAAAGATCCGAAGATCGACACCTCGGTAAGCCTGTGGAAAGGCGCGTTGAAACCGCTG
GCAGCGGCTGGCTTTATTGCCACTTTTGCCGGGTTGATTTTCCACTACATCGGTATTGGC
CCGAATAAGGAAGTGGACGATGACGAGGAGGATCATCATGAGTAAGTCGAAAATGATTGT
GCGCACCAAATTTATTGATCGCGCCTGTCACTGGACCGTGGTGATTTGCTTCTTCCTGGT
GGCGCTGTCCGGGATTTCGTTCTTCTTCCCGACGCTGCAATGGCTGACGCAAACCTTCGG
TACGCCGCAGATGGGACGCATTTTGCACCCGTTCTTCGGCATTGCGATTTTCGTCGCACT
GATGTTTATGTTTGTGCGTTTTGTGCATCACAACATCCCGGATAAGAAAGATATTCCGTG
GCTGTTGAACATTGTCGAAGTATTGAAAGGCAATGAGCATAAAGTGGCGGATGTCGGTAA
GTACAACGCCGGGCAAAAGATGATGTTCTGGTCGATCATGAGCATGATTTTCGTGCTGCT
GGTGACCGGGGTGATTATCTGGCGTCCGTACTTTGCGCAGTACTTCCCGATGCAGGTTGT
TCGCTACAGCCTGCTGATCCACGCGGCTGCGGGTATCATCCTGATCCACGCCATCCTGAT
CCATATGTATATGGCATTTTGGGTGAAAGGATCGATTAAAGGGATGATCGAAGGGAAGGT
AAGTCGTCGCTGGGCGAAGAAACACCATCCGCGCTGGTATCGTGAAATCGAGAAGGCAGA
AGCGAAAAAAGAGAGTGAAGAAGGGATATAATCTCTTTTGAACTTTAAGCTGANNNNNNN
NNNNNNNNNNNNNNNNNNNNNNNNNNNNNNNNNNNNNNNNNNNNNNNNNNNNNNNNNNNN
NNNNNNNNNNNNNNNNNNNNNNNNNNNNNNNNNNNNNNNNNNNNNNNNNNNNNNNNNNNN
NNNNNNNNNNNNNNNNNNNNNNNNNNNNNNNNNNNNNNNNNNNNNNNNNNNNNNNNNNNN
NNNNNNNNNNNNNNNNNNNNNNNNNNNNNNNNNNNNNNNNNNNNNNNNNNNNNNNNNNNN
NNNNNNNNNNNNNNNNNNNNNNNNNNNNNNNNNNNNNNNNNNNNNNNNNNNNNNNNNNNN
NNNNNNNNNNNNNNNNNNNNNNNNNNNNNNNNNNNNNNNNNNNNNNNNNNNNNNNNNNNN
NNNNNNNNNNNNNNNNTTTATTGCGTAACCAGACGGCGTAATCGCGACACATCCACTGTT
TTTTCTGCCTCTGCCAGACTCCAGGCGTTTTGCAGATTCAGCCACATTTGCGGCGAACTG
CCGATCACCACGGAAAGTTTAATCGCCATTTCTGGCGTCAAAGCTGCTTTTCCTGTCAGC
AATCGGCTTGCCGTTGAGGGAGCAATTTCCATTGCTCTGGCAAACTCGCGCAGGCTGACA
TTAAGTTCGTCCAGTGATTCCTGAATAATGTCCCCCGGGCGGGGATGATTGGCCATTTTC
ATTAGTGTCTTTACTCTCAGTAGCGTTCCTTCACTGGGAACACTATCATTATTGTTCCTT
CCTACGCAACAATAATCCATTTAGCCATTTCATGTTGGAGAGTGTGCGATGCTGCGACCC
GAACATGGCAGTCGCAGCAAAGGCCTCTTAGTGACGGAAATCAATCACCATGCGGCCACG
GATTTTGCCTTCTTCCATCTCAGTAAAGATGGTGTTGATGTCCGCTAACGGACGCAGGGC
GACTTTCGGCACCACTTTACCTTCGGCGGCAAACTGGAAGGCTTCAGTTAAATCCTGGCG
CGTGCCGACCAGCGAACCGACCACTTCAATACCATCCAGCACAAGACGTGGGATATCCAG
GCTCATAGACTCCGGCGGTAGACCGACAGCCACAACACGACCGCCTGCACGGACAGCATC
AACTGCCGAGTTAAACGCAGCTTTAGCTACCGCTGTTACCACCGCAGCGTGAGCGCCACC
AGTTTTCTCCTGCACAATTTTGGCGGCGTCTTCGGTGTGTGAGTTAATCGCTAAATCTGC
GCCCATTTCGGTTGCCAGTTTTAACTGCTCATCATTGACATCAATGGCGATCACTTTGGC
GTTAAAGACATTCTTCGCGTATTGCAGGGCGAGGTTACCCAGACCGCCAAGACCGTAGAT
AGCAATCCACTGCCCTGGACGAATTTTTGACAGCTTAACGGCTTTGTAGGTGGTGACTCC
CGCACAGGTAATGCTGCTGGCCGCCGCCGAGTCCAGACCATCTGGCACTTTTACCGCGTA
ATCGGCGACCACGATGCACTCTTCCGCCATCCCGCCATCAACGCTGTATCCGGCATTTTT
AACTGAACGGCAGAGCGTTTCGTTACCACTGTTACAGTATTCGCAATGACCGCATCCTTC
GTAGAACCACGCCACGCTGGCACGATCGCCTGGTTTTAATGAGGTGACACCTGGACCCAC
TTCTGCCACCACACCGATGCCTTCATGGCCCAGAATTACGCCGGTTTTGTCACCAAAATC
GCCATTCTTAACATGAAGATCGGTATGACATACACCACAACACTCCATTTTCAGCAGGGC
TTCGCCATGTTTCAGTGAGCGCAGTGTTTTATACGTAACGTCAACATGATGATCCTTCGT
AACAACTGCAGCCTTCATAGTTCCTCCTTTTCGGATGATGTTCTGCATAGCAGGTGAGGC
AAATGAGATTTATTCGCCACTACCCAGTATGGATGAGATCTGAAAAAGGGAGAGGGAAAT
AGCCCGGTAGCCTTCACTACCGGGCGCAGGCTTAGATGGAGGTACGGCGGTAGTCGCGGT
ATTCGGCTTGCCAGAAATTATCGTCAATGGCCTGTTGCAGGGCTTCGGCAGAGGTTTTCA
CCGCCACGCCTTGCTGCTGCGCCATTTTGCCAACCGCAAACGCAATTGCGCGGGAGACTT
TCTGAATATCTTTCAGTTCCGGCAGTACCATACCTTCGCCGTTCAGCACCAATGGTGAAT
ACTGCGCCAGCGTTTCACTTGCCGACATCAGCATCTCATCGGTGATACGTGACGCGCCGG
AAGCAATAACACCCAGGCCGATGCCCGGGAAAATAAAGGCGTTGTTACACTGGGCGATAG
GGTAGATTTTATCTTTCCATACCACTGGATTAAACGGGCTGCCCGTGGCGACCAGCGCGT
TACCTTCGGTCCAGGCGATAATGTCCTGCGGTGTGGCTTCCACGCGTGACGTCGGGTTAG
ACAGCGGCATCACGATCGGACGCGGACAGTGTTTATGCATCTCACGGATGATCTCTTCCG
TAAACAGCCCGGTCTGTCCTGAGACGCCAATCAGAATATCTGGTTTTACATTGCGCACCA
CATCCAGCAGTGACAGCACATCGCTGTCGGTATCCCAGTCACTGAGGTTTTCGCGCTTCT
GCACCAGTTTGGTCTGGAAAGGCAGCAGGTTCGGCATCTTGTCAGTCAGCAAGCCAAAGC
GATCGACCATAAAGACTTTCTGCCGCGCCGCTTCCTCGCTTAATCCTTCGCGCTGGGTCT
GGGAGATGATCATTTCGGCAATGCCGCATCCCGCTGAACCTGCGCCAAGGAAGACGATTT
TTTTCTCGCTTAACTGACCACCTGCCGCGCGGCTTGCTGCGATCAGTGTGCCGACTGTTA
CCGCCGCAGTGCCCTGAATGTCATCGTTAAAAGAACAAATTTCATTGCGATAGCGGTTAA
GTAACGGCATCGCATTTTTTTGAGCAAAGTCTTCAAACTGCAACAGCACGTCTGGCCAGC
GTTGTTTCACAGCCTGGATAAATTCATCAACGAATTCATAGTATTCGTCGTCAGTGATAC
GCGGATTACGCCAGCCCATATACAGCGGATCGTTAAGCAGCTGTTGGTTGTTCGTTCCGA
CATCCAGCACCACCGGAAGGGTATACGCCGGGCTGATGCCGCCACAGGCGGTATAGAGCG
ACAGTTTACCGATCGGAATGCCCATCCCGCCGATGCCCTGGTCACCAAGCCCCAGAATGC
GTTCACCGTCAGTCACCACAATCACTTTAATATTATGGTTCGGCACGTTTTGCAGAATAT
CGTCCATATTGTGCCGGTTCTGGTAAGAGATAAACACGCCGCGTGAACGGCGGTAGATCT
CAGAAAAACGCTCACAGGCTGCGCCGACGGTTGGGGTATAAATAACAGGCATCATCTCAT
CAAGATGATTGTTTACCAGACGGTAGAAGAGGGTTTCGTTAGTGTCCTGGATGTTACGCA
GGTAGATGTGTTTGTCGATTTCGGTTTTGAATCCCTGATACTGGATCCATGCTCGTTCCG
CTTGTTCTTCGATGGTTTCGACCACTTCCGGCAGTAACCCCAGCAGGTTGAAGTTACGGC
GTTCTTCCATGCTGAAGGCACTGCCTTTATTCAACAACGGAAATTCCAGCAGTACAGGGC
CAGCGTAAGGGATATAAAGCGAACGCTGTTTTTTTGTTTTTGGTTCCATGTCACTCACTC
TTTTTTGAATATCCATCCCTGGGGGGCTTTTATCGTCTTTGCTTTACCGCCAGGGCGTCG
GCCTCAAGTATAAAGCAGATAAAAACAAAAACACCATTGCGCAGGCAATGGTGTTTAATC
GTCATTGAGGACTGATGGTTATGAATTACTTTTCAGCGGGGCGTTTTCTGCCGGTTGGGT
TATTTACTACGCTGGATTTGTCACCTTCGGTAACTATTTTGCGCTGGTTAGAAATTTTAT
GGTCCAGTCCAAGAATATGACGTGCCTGACGGTTCGATTTCATTTTAACTCCTCAATCCT
GTAGCTAGTTTTAAGGACAACATCGCCGTAGCGAAGAAACACGTGCTAAACCCCTAAATT
AGGTTGCCGATCAAGCATAGCACCTTAAAGCGTAGGGTGCTGGCCACTGACCACATAATT
GATCGTTTGCTGGTAGATATCACTGAGGATGTCGTTATCAGAAGCTTCAACCCATTTGGT
CAGCTCCATGAGAATGTCATCTTCAGTGACAACACCATGCTGTGCCCGAAGGCCTTGCTC
AATGGCATTAACCAGAGCGGGTTCTGCTGTTGAATTTTCTGCCTGATAATAAGTAAACAT
AGTGATTCTCCGTGTCTGTGTATTTATGGTGTCTGCTACGGATCGCAGATTTATAAAGCA
CATTCAGCATGGCAAATATTTGCCGCTTCGTTGTTAAGATTAGTCCTGGTTGATGATTTT
TATATTTTAACACCATGATATTCATAGGGATTGTGATTGGTATGATCCGATTAATATTGA
TACAATATCTTTTGGGTTATATATTCCCGGTAATCTATTGTGGGAATTTAATTTAAGTGC
AGAAGTAATATTTTCGCCGGATTTTATTCGGAATATCCTGCTTATCCTCGTGCTGTTTCT
CACGTAGTCTATAATTTCCTTTTTAAGCCCACAGGAGAGCAACAATGACAATCCATAAGA
AAGGTCAGGCACACTGGGAAGGCGATATCAAACGCGGGAAGGGAACAGTATCCACCGAGA
GTGGCGTGCTGAACCAACAGCCGTATGGATTTAACACGCGTTTTGAAGGCGAAAAAGGAA
CCAACCCTGAAGAACTGATTGGCGCAGCGCATGCCGCATGTTTCTCAATGGCGCTTTCAT
TAATGCTGGGGGAAGCGGGATTCACGCCAACATCGATTGATACCACCGCCGATGTGTCGC
TGGATAAAGTGGATGCCGGTTTTGCGATTACGAAAATCGCACTGAAGAGTGAAGTTGCGG
TGCCGGGTATTGATGCCTCTACCTTTGACGGCATAATCCAGAAAGCAAAAGCAGGATGCC
CGGTCTCTCAGGTACTGAAAGCGGAAATTACGCTGGATTACCAGTTGAAATCGTAAAGCA
TTGCCGGATGACGCGTCAGGCGCGTGAATGCCTGATGCGTTGTTAGCATCTCTACAGCGC
CCGCCAGCACCGGAGCTCACGTCCGTCCTCCCTTATTGCTAATGATTGCCGGACTTCACA
TCCGTGGGTTGCCAGCGGGCAACGTTCGTAGAAAAAACAGCCTTGCGGCAACGTGCGGTT
TCCCGGCAGATCCGTTTTACGTAATGCCCATTCTTCCTCCAGCGGTTTATCAATGGCGGG
GAGGGAATCCAGCAATAATCGGGTGTATGGATGTGCAGGTGCCGTCAGCACCTGCTGCGC
GTCGCCCAGTTCTACAATCTGCCCGAGATACATCACCGCCACCCGATCGCTCATATGACG
TATCACCGAGACATTGTGTGAAATCAGCACATAGGTCAGCCCGTGATTTTCCTGTAGCGT
TACCAGTAAATTGAGGATCTGCGCCTGAACGGAGATATCCAGCGCAGAGGTTGGCTCATC
AAGCACAATCACGTCAGGCTGCGAAGAGAGTGCTCTGGCAATGGCGATACGTTGCCGCTG
CCCGCCGGAGAACGCATGAGGCAGGCGGTCGAGATACTCCGGACGAATACCCACCTGCAC
AGCCAACTCCTCTGCCAACGCTCGCCGCTGTTGTTCACTACTACGCTTAGCTATCCAGAG
CGGTTCTGTGATGATGCGCCACACCGGTAAGCGCGGATTAAGCGAAGAGAGCGGGTCCTG
AAACACCATCTGCATAATGCGTTGTGAGCCAGAACGGATGTACTGCCCGTGGCTCGGTTG
CAGCATACCCATTAAAAGCTGTGCGAGGGTGCTTTTGCCGCAGCCTGACTCGCCGACGAT
CCCTAAGGTTTCACCACGGCGGATCTGTAAATCAATACCATTAATGGCATGAACATGTTC
CGTAGTTTTACCAAGCCAGTTTTTACGGGCCGGGAAATTGATATGGACGTCGCGTAACGT
TAATAACGTGTCAGACACTTATAACCTCCTGCTGCGGATACCAACAGGCACAGCGCTGGT
TGTTGTCACCACACGCTGTCAGCGCCGGGACGTTTTCACACTGTGCACCTGCCGCATAGC
AACGATCGCGAAAAGCGCAGCCGTCAGGCAAATGGGTGAGGTTTGGTACCGTCCCTGGAA
TGGCGGGTAATAGCTGGCGTGGTACTCCATGTTCTGGTGCGCATTGCAGCAAACCAATGG
TATACGGATGCCGGGGATGATGGATAACGTCTGCCGTCACGCCGCTTTCAATTACGCTTC
CGGCATACATCACGTAAACGCTATCGCACAGTTGCGACACCACGGCCATATCATGGCTGA
TGAACAGAACCGCAGTTCCACTGGCGCGGGCTTTATGTTTAAGCAAACGCAGTACCTGCA
ACTGCACCGTGACGTCCAGCGCCGTAGTCGGTTCGTCGGCAATAATCAATTGCGGCTCGC
AGGAGAATGCCAGCGCAATCATTACCCGCTGGCGCATACCACCTGAAAGCTCAAACGGAT
AGCGCGACATAACTTCCACGGCATCCGGGATTTGCATCTCTTCCAGCAGGTCAATCGCTT
TAGCTCTGGCTTCCCGACGACTTATTGGTTGATGATGGCGGATCACGTCCATCATCTGAA
GACCTATTCGACGTGTCGGATTGAGGGCGGTCATCGGTTCCTGAAAGATCATCGCCACTC
GTGCGCCGCGCCACTGACGAAGCTGTTTTTCCCGCGCGTTAAGAACATCTTCTCCCAGCA
GGGAAATCTGCCCCCGATGTACGCAATAACTGCCCGTCGGTAGCAGACGCATAATCAGCA
TTGCGGTGACTGATTTACCTGAGCCGGATTCTCCCACCAGACCGACAATTTCACCGCGGT
TAATCTGCAAGGACACATTGTTGAGCGCGTGAACATCACCGTTAAAACCGGGGAAACTCA
AATGCAGTTGTTGAATGTCCAGAACGGGTTGGGTCATGACTGCTTTCCTCCTGCTTTCGG
GTCAAGCAGATCGCGAATACCATCACCAAAGAGATTAAACCCGACGGCGGTAAGCAAAAT
CGCTGCCCCCGGAAATGCGCAATACCACCACTGATCGAGTACATAGTTGCGACCATTTGC
TACCATCGCGCCCCATTCAGCACTCGGTTGTTGAGCACCCAGGCCAATAAATCCCAACGT
GGCGGCCATTAAAATCGCGCTACCGATATCCAGCGATGCCTGCACGATCAGCGGCGGTAG
GGAGTTACGTAAAATATGCCAGTTGATCAGATGCCAACGAGACGCGCCAAAGGTTTTCGC
CGCCTGAACATAGGTATACTGGCGTACAACTAATGCTTGCCCCCGCGCCAGGCGCACATA
AAAGGGAATTCGCACAATAGCAATAGCCAGCATGGCGTTAAACAAACTCGGCCCGAGAGC
GGCAGCCAGTGCCATTGTCAGTACCAACGAAGGAATCGACAGCATAATGTCCATGATGCG
CATGATGATGGCGTCTGCGCGTCCACCAAGCACACCGGATAGACATCCGAGTAGCGAACC
AATCATACCCGCAATGGCAACCACGACTAATCCGGCGAGAATTGATTGCTGACTGCCGAC
CAGTACGCGGCTAAACAGATCGCGTCCCACTTCATCGGTGCCAAACCAGTGCGCCGCAGA
AGGCGGCAAAAGGCGGGCGGTTAAATCAATGGCGTTGGGATCATGCGTCGCCAGCCACGG
TGAAAAAATCATCATCAATAGCATTAATACAATGATGACTGCGCTGGTCACGGTGAGCGG
ACTGCCTTTCAGCATCCATACCAGTTTTGCACCGTTAAATCGCGTTTGTTTTTGTGGGCG
TACGGCGGACGTTTCCTCGCTTAGCATCATTCACCACCTCCACGTCCGATACGCGGATCA
ATCCACAAATAGAGCAAATCCACCACCAGGTTGACCAGCACATAAGCAAATGAAACCACG
ACGGCAAAGCCCATCACTGCCGGGAAGTCGAGCGCCTGTATTGATGTTACTACCCATGCA
CCCATTCCGGGCCAGGCAAAAACGGTTTCGGTGAGCACTGCGCCATACAACAAATCGCCC
AGCGCCAAACCCAATACGGTAATCGATGGGATCAACGCATTGGGTAGCGCATAACATAAA
ACGATATACCAGCCGGGCAAGCCGCTGGCCCGGGCGGTACGAATGTAGTCTTCACTCAAT
TGTTCCAGCATCGCTGAGCGGATCTGGCGAGCGACAATTCCCAGGTGAACGAACGCCAGC
GTTAATGCCGGTAAGATGAGATGTTGCAACGCATTGAAGAAGACTTCACCGTTGCCTTCA
AGCAGCGCATCGAGCAGATAAAAGCCGGTAACGTGCGTTGGTGGATCCAGCCAGTCATCA
AGCCTTCCGCCGCCGGGAAGAATTTGCAGATGACCATAAAACAGCACAATGACGCCCAGC
CCAAGCCAGAACGCAGGTGTGGAGATTCCGGTAATGGCCATTATTCGCACCAGATGATCC
AGCCAGCGATTTCGCCAGACTGCAGAGAGTATGCCCAGCGGGATGCCAATCAGGAGTGCC
AGCAGCAGGGCACCAAAAGCCAGCTCCAGCGTCGCCGGGAAAAATATACGCAACTCTTCC
AGCACCGGACGCCCGGTACGAATGGATGTTCCCAGGTCACCATGAAACAGGTCGCTGACG
TAGCGGTAAAACTGTACATACAGTGGCTGGTCCAGTCCCAGTTGCTGGCGAATATTTTCC
ACGATAGCATCGCTGGCGCGGTCACCCGCCAGTAACCGCGCCGGATCACCAGGGATCAGA
TGCGAGATAATAAACGTAATCACGCAGACGCCCGCCACCACGAGCACCAGCCCCCAGCAG
CGTTGGCGTAAAATACTCCAGAAGGTCACGTTATTTACTCATGGTATTGATATTGAAGAC
CTGTTCCAGCATGGGATTGAACACAAAGCCTTTCACCTCTTTGTTCATCGCCAGTTGGTA
GTTTTTCTGGAACAGGTACACATAAGCAGCGTCATCAATGACGATTTTCTGTGCCTGCTG
GTAGTCCCGGGTACGCTGCGTCTGGTCGGTGGTCGCAAGCGCATTGCGCAGTAACTTATC
GACCTCACTGTTTTCATAGAACGAGCGGTTACCCGGCAGACCTTTTTTGTCTGACTCAAA
CCAGTAATTCATAAACATATACGGGTCGGCAAAATCCGGACTCCAGTTGCCAATCGCAAT
GTCGTAATCACCTTTACCCACTCTGTCGCGCATGGTGGCGTTCGCCAGCTTTTCCAGCTT
CACAATGATGCCCAGCTTGTTGAGACTGGATTGTGTCGCCAGAGCAATAGGCTCCCAGTT
CGGATCGTTATCGGAGTAGAGAAACGTCAGGCTGGTGGGTTTGCTCGTCACTTTATCCCA
TTCGGCTTTGGCTTTCGTTTCGTCATGGTTGTATTGCATTGCCGTCGCATCGTAGCCCCA
CATGCCTTCCGGAATCGGGCCGCGCATCTGTTTTCCGTTACCACTCAGAATGCCGTTAAC
CATGCCCTGATAATCGGTAGACCAGGAAATGGCCCGACGCAGATCCGCCTGATTAAGAGG
CGCTTTGCTGTTATTCAGATACAGATAGGTAACGCGCAGTGACGGATACTCTGCCACATT
GACTTTATTTTCCTGCTTCAGGGCGTTGAGTTGATCCACCGGCAGCGCATCGGCAATGTC
AATGTCGCCACGGGAGAGCTGCAGGCGACGGGAGGCACTTTCACCAATAATTTTTACCGA
TACCCGTTTGAAGTTCGGTTTATTGCCTGGGTAATGCGGATTTGGCACCAGAACTAATTG
CTGACCTTTTTGCCAGCTTTTCAGCATAAATGGTCCGGAACCGGCGGTATTTTGCGCGAG
GAAGCCGCGAGCATCATCCGCTGCATGTTCCTTTAAGACCGCCGGATTGATAATGGATGC
ACCGTCATTCGCCAGCGTGTAGAGGAACGGTGCGAATGGTTGGCTAAGGGTAAACTTCAC
CGTATGTTCGTCGGGAGCATCAATCTTTAAATCTTTGGGAAATGCTTCTGCTGGCCCCTG
GCCGATTTTTAGTAGCCGCTCAAAAGAAAGTTTTACTGCTTCGGCAGTGACAGGTGTGCC
ATCGGCAAATTTAGCATTATCTTTCAGGGTGAACGTCCACTCTTTTTGATCGTCAGACGC
TTTCCAGCTACTTGCCAGATCGCCTTCAACGTCGGTTGAGCCTTTATCACCGTCCGTTTT
GTACTGAACCAGCCGCTGATAAGACGGGTAGGTCACTGTCCAGTCGTTATTATCTATTGT
TACCGCCGGGTCGAGGGTTTGTGGATCGGCGGCCTTACCAATCACCAGCATATCTTTTGG
TACGGCGGCGTGCGCAACCGGGAAATTTGTGGCAAGGACGAGCGCGAGCAATGTGGGACG
AAACGATATCGATCTCTTCATGACAGTTTCCTGATTAACTGACGTGCTGTGTGCCAGGGG
ATATAAAACAAGAGAATTGATCAGCGAGCAGAGGGTAACTCGCTGCCTGGGGTAATTCGA
AGTGCCACCATTCGCTGGAGATACCGACAAAACCGCCACCAGTCATTATCGCATTCAGCA
ACAGCCGATTGCGCTGAGCGGCGGGCGGGACGGAAGGGTGATAGGCATGGGAGCGCTCGT
GCATTTCATCGAACCCTGCGCCCATATCGAGGATGTTCCCGTGCTCATCACGAAGCGTCA
GGTCGATCGCCGTGCCACGGCTGTGATTAGAACCGACCGTCACATCAACAACATATTGCG
GGTCTGGGCAGGCTTGCCACAACATCGCCTGTGCTTGTTGTGGGCGATACGCATCGTAAA
TCACCAGTTGTAACCCTGACAGCTGGGCGATGCTGATACTTTTCGCCAGCGCGGTAATCG
CATCCTTGTGTAACAGACAACGCGCTTGCTGATAAATAGCTTTACCTGTGATGTTATCAG
CGCAGGCGTATTTCAATTCGATCTCCAGATCAGGGAAGATTACGGCTAAATCAACCAGTT
CGGTGGTATCCGACATAAACGGTTCCTGTATAAGACAAAAATTGCTGCGCTTTCCGCTTA
TGCAGATCTCATGCCATGCCGGGATAAGCGCCAGAATGCTGGCTTAAAGTTATATTTTTT
AACTTTTGATCAACATTTGTGCAGCGTAGTGCAGTTTTGGTGCAAGAGGGGAAGTTAAGG
AAGGAATCTCCCGGAATCGTAGCTGAAATCACAGTATTTAAGTGACAGTGTCACGTTAAA
TGAAAACCCGCGAGTGCGGGCGAGAGGAATTTGTCAGATTTTCAGCGGTAACACGCTGCT
CATCCAGCCTGGAATTTCTTCGGCGGGTAGGGGGCGGGAAAAGAAATATCCCTGAATAAC
GCGACAGTGGATCTTGCGTAGCATCTCAAATTGCTCTTTGGTTTCGACGCCTTCCGCCAC
GACGGTTAAATTGAGGCTTTGCCCAATGCTGGTAATGGCTTCAAGTAAGGCAAGGATGCG
TTTTTCGGTCAGACAACGATCGACAAAACTTTTGTCAATTTTGATTTCCGTTACCGGAAG
ACTGACTAAGCGGGATAATCCGGAAAAGCCCGTACCAAAATCATCTACCGATAAGCCCAC
GCCCATATCACGCAGGATCTGAATGCGCTTAAAGATTTCGGTATCGTGTTCCATCATCAT
GCTTTCCGTGATTTCTACCGTCAGCTGGTGGCCGTCAATACCCCAGGCGTGCATTGCATC
AGACACCTGATTAGGCAGTTGATTACTGCGAAAGTGCAGCGCCGACAAGTTCACGGATAA
CGCCGGGATATGAATATTCTGGCTACGCCATTCTGCTAACTGACGGCAAGCTTCCGCGAT
GACCCAGCGCCCAATATTTTCGATTTCACCAATCTCTTCTGCGAGAGGAATAAACCGTGA
AGGGGGCACATGACCATGCAGGGGATCGTGCCAGCGAGCAAGGGCTTCGATGCCGTACAG
TTCACCCGTTTCTGCGAAGATTTGCGGCTGGTAAACCAGTTTCAGTTGGTTATTGCTAAT
CGCTTCTTTCAGCGCTGCGCCTAAAACCAAACGCTCTTTTACCATTTCGTTCATCGCCGG
GCTGAAGAACTGCCAGCCGTTACCGCCATTCTTGCGAATATAATCCATTGCATTGTGAGC
AGTGGAGAGCAAGTAATCGCGGTTTTTACCCAGGTCGTAGCTGATGCCAATACTCAAGGT
AAGCGGGAAGGGTTTATCGTCAATCATTATCGGCTTGCTGACCACATTCCGTAGCTCATC
GGCGATTTGGGTAATGTTACTGACGTCGTTTTCGAGGCTCACGAGGACAAACTGCGTACC
TTCGATACGACAGAGATACTGATCCGGTTTGAGTTTTTCACGAAAGCGATTGACCACTTC
CAGCAATGCCTGATCGGCCCACGCATAGCCAAGGCTATCAATCACATCCTGAATATGGTC
AACACCGATGAGATACACCACGGGAGAGACGGCTTTGTCGACCAGGTCATCGAGGTAATT
GTGCAGGTTATTGCGATTTGGCAGACCGGTCATCGGATCAAATTGGATGAGTTGTTCAAT
ATGCTGACGGCTTTTTTCCTGTTCCAGCGCCAGCGCGGCCATATGCTGGCTGATATCTGC
CACGCGTTCGATAAAGGCGCTGGTTTCTGCTCCTGACGAGGTTTTAATTTGCAGGATCCC
CGCAGGCGCGCCATCACGCTGACGAATGGTCGCTGACCAGCTTTGCGCATTTTGAATTTC
TGCACCGTGGGAAGATGACGCCCAGTGTATCGGCATCCCGTTGCGCAGTGCGAACAGCGA
AACATGCGATTCGTTGAGTACAGATTCGATGTTACGACAAATGATTTCCCCCATTTCATG
AAATGGCGGGCTGCTGCACATGGCGGCGAGAATATTGCCTTCAAGCTGGCGAATCTGCCG
TTCTTCGGTGATATCCGAGAAAGTCATTACCAGGTTCTGCAGATGCGCGAGCACGTCATA
AACCGGGCTGATAGAGGCTTTAATCCAGATTTTTTCACCGGTGCGCGTCAACAGCAGAAA
TTCGTCCTGATCGCGGGCGGTTTTCCATAGCAACTGTTGTAAACGAATGCGGTTATCGGC
AGGGAATTCAGGAATGTTCAGGAGTGTATCGGGCTGCATACCGCTGGCTTCGCTAATGCA
GTAACCAAACATTTCGGTAAATGCGCGATTGCACTGCACAATATGGCGTTCCGGATCGAG
GACAATCACCGGTCGGTCGAGATGGTCAACGGCAATAATCAATTGTCGGGTCTGTTCTTT
TTGCGCCATTTCTACGCTGGCATCCCGTACCAGCGCCAGGTAATAAACTTTCCCCTCGGC
GCTCACTTTCGATAGCGCAAAACGGGTCCAGATTTTACTGCCGTCTTTTTTCTCCAGCTG
CAGCTCCCGACTCATCCCCTCAACACGCGCTTTACCGCCTTCACGGTTGTGACGAATGTA
TTCAGGATGCGCAGGACGCAAATCCCGCGGAATCAGCATATCAATGTTATTGCCAATGAC
TTCTTCACGTTTGTATCCCCAGAGCTTCTCTGCGGCGGGGTTGAAAAACATCACTTCATC
ATTTTCGTTAATTAACACCGCACCCATCATATTTTGCTCAAGGGCGGGGAAAAAAATGCC
ATCGGCGGCATTATCCGCATCGGTTAGCTTCATGATTACCTCTGCATCCTGGCGCATCTA
AAGACTGGCTTTCCAGAGTTCAACACGGTTTCTACCTCGTCTTTTGGCGATATACAGAGC
TTCATCGGCTATTTGAATGAGGCGCTCATAGTCAGGATGACCATTAAACATGGCGGCACC
GATGGAAAGTGAGAGGGCAATATCTTCGCCGTTTGCGGCTTTCAGTTTGGTTTTCTCCAC
CCGACTGCGAATACGTTCTGCGGTACGTAACGTTTCGTTTTCAGAAGCTTCAGTCAAAAC
AATGATAAATTCATCGCCCCCGTAGCGGAAAACATAATCACTACTGCGGACGTTGTCATA
AAAGGCCTGAGAGACTTTACGCAGAATTTCATCACCAGTGTTATGGCCCCACGTATCGTT
GATCTCTTTGAATTTATCAACGTCAATAATCAGCACTGACAGCGGTGTACCGGTCCGGTT
GGCATGGGCAATTTCGCGTTTGAAGATAGTCGGTAGGAAACGGCGGTTAAGTAATTTCGT
CAGTACATCCATACCGACTTCGTGGCGCGATACTTCTTCAAACAATTCACGCAGCAAGGT
AATAATTTGCGATACGGTATTTCTTATCTGTAATAAAAATTTCACCCGCAGACTTCTGTT
ATTCAAATTTCTGGTGTTACGCATGGTTTGATTGAAAATACCGTCGAAATCCTGAATCAG
ACGGGAGATATGGCCTACTTCGGCAATACCACTAAAATAATGTCGACCTTTATGGTTAAA
CCACAGGCCAAAATCAGCCTGGCTTAAAGGCAAACTACTGCCTAAATCAGAATCCAGCAG
GATTTTATAGATAATATCTATTTCCCATGAAAGTATTGAGGCTATTTGCCGTTCTTTTTC
TTCTTCGGCGTTTTCCAGTAACGAGAAGATACGATAGTTTTCATCTTCCTTTGAGGCACT
ACTGTCACTAAAGGTAAACGCGCGAGTCATCACTTCCATCGCGATATCAATACTGTTAAT
CGAGAAATGGTAGACCTGAAGTTTTTCTGCGGCGGAATAATCCGAAGAGAAGATCACCGG
ATAGAGGATTTTTTTCAGCACCCGAAACCCCATCTCGACAATTTCTACCGGAATTCCTAT
GCGGGCATGCACTTCCGCGACGGTATGCTGGATTTGTATTAGCCTTTCGACATCGTCAAC
CTGGGCAGAAAGCACGTTAATAATCCAGCGTTCCATCGCACTCTTCAACTGCCGCTCAAC
TTGTTCATTACTCAAGAATTCTTCGGCATGCGGGTCGATGCGGACAATTCGATAAAACTC
GATACTCAGATAATGAGCATGCGCAACGGCAATTTCCGCGGCTTTAGCACGAATGGGCGG
ATCTGCCTGTTCGACAAGTCCGGTCCACTCATCTTTCATTCTTTTAAAATACATCTCCAT
AATTCACACCCTTATAAGGCTGGGAAATCAGACGGAATCAAAATGAAACGCAACGTGCGA
GATCGACTAACTGCACCATATTCTCCTGAAATATGAAGATATACTGAAAAGAAATAAGCG
ATTTAGGACAGTTTCAATCTACGCTACTGTTCTTCAGAAGAGTATAGCCCATCGTAATTA
TTTTTCGGTGACAGCGAATATCGTATGGTTTTTCATATTCATACATTTTTATTAGGGATT
TATGGCTGTTTAACTAAGTGTGGTTAATTTGACTTAAGTAAGCATGATTATTAGTGGGAT
AGTTTAAGAGGGTAACAAGCCGGTGGGTAAAGCACCGGCTTGTTACAAAGTAAGAATGGG
AGTTTAACTGCCCCAGCGACTTTGCAGATAGCTGACCGCTTGTTGAGTCTGCGGTTTATT
CAGATAGTCCTCACGGAACAAGATGGTGCCGCTAATTTCGGGCACAGCATCGTTAAGATC
GAGCTGCTTTTTCAGTTCCGGTACGCCGCCGTTAATCATCCAGTCTGGCTCTATCTTTGA
AGGTTCACCCACTTTATAGAAGGCGATACCGATATACAGGCGGGTCCTGGTCGGTTTAAC
GACATCCGCCCACCATTTTGCCAACACGTCATAACGCGCGGCACTCCGTGAGAACGGCCA
GTAAATTTGGGGAGCAATGTAATCCAGCAATCCTTGTTCCACCCATCGACGGGTGTCAGC
GTAGGATTCGTCATAGGCTGCCGCGCCTCGGGTATCGGAACCGAGCGGATCGTGTGATCG
GTTACGCCACACGCCTGCCGGGCTAACACCAAATTCGACTCCCGGCTTAATGCTTTTAAT
GGTGTGCGATACCTTTGCAATTAACTGCTGAGTATTGTTGCGCCGCCAGTCTGCTTTTGA
CGCAAATGCGCCTCCGTATTTACGGTACGTTTCGTTATCATTTAGCCGTGAACCCGGTGA
CTCCGTATAGAAATAGTCGTCAAACTGCACGCCATCTACGGGATAGCGGGAAACCACTTC
TGCGACTATTGATGTGATCCAGTCCTGAACCTCAGGGATGCCCGGGTCGAGGACAAAGCG
ATCGCCAGACGTTCTGATCCAGTCGCGGTGTTGCACATAGACGCTCGCCGGTTGTTGAGA
CAGAGTGCTATTCAGTTCCCTGATAGTACCGGGCTTCGTATTAACCGATACGCGATAGGG
GTTAAACCAGGCGTGTACTTTCATCCCACGCTTGTGGGCTTCGTCGAGCATAAATTGCAG
CGGATCGTAACCCGGATTTTCACCAATCTTACCGGTCATAAGATCGGACCACGGCAAAAT
TTTCGATGGCCACAGGGCGGTACCGTCCGGCTTGACCTGGAAAAAGACCGTGTTTATGCC
GAGACGTTGCAGATGATCCAGTTTGTCGATCATCGCCTGTTGTTGTACACGGGCCCGGCT
GGTGGGGTTACTAATGTTAACCGAGGAAACCGGTGGCCAGTCGAGCCGAGAAACCGTGGC
CAGCCAGATGCCACGCATCGGTTGTGACGATTGTTGCGTCGTGGCTGGTGGCTTTGAACC
TGCTGGTGGTGTCACCATGGACTCTGGAGGCGTGCTTTTACAACTACACAGTAAAAGTGC
CAGTGCAACTAGTATCGCTGGTCTTCTAATCGTTAATTTCTTGTTTCGGGAGCAGATATC
CATATGTGCTGGTTTCCGGTAAACAGATGTGCGCTCATTCTCGTACTTATCCCCGTTAAG
TCAATACGACAGCAAGCACGAAAAAGGGAGCGATGAATTATCGCTCCCTTGTCTTATAAC
CATTCAGACATGGTTAGTGTTTCTTGTCATTCATCACAATATAGTGTGGTGAACGTGCAC
GCGGGTGCAGGAAGAAGTGACCTTTTGGTGCGTTCTGACTGTTGATTGGCTCCAGAGTGA
CGCCGGTATTTGCTTTGCCTTTACGATCATGAACAGCATAGAGAATAAAGGGCAGGGCAA
GTACCACCAGGAAACTAACAACCAGTAATTCAACATACATATCGGTAGAATCACCCTGGA
TGTTATCCGGCGGCAGGAAGGAAACAATAAACGCCATAATTGAAGTCAGCAGACCGACAA
TTGCCACGACCAGTTTCACCCCTTTACCACCAGGGATATTAAATGTGCGTTTTAAGTCAG
GATGTTTAAGAACCAACACAATGTAGCCAATAAACAGCATGAAATAAGCACACAGATAAA
TCACCACCGTCAGCGCCAGTGCGATCAGGAAGGACATGTTGTTACCGCCACCGGTATTGG
TGAGGATGATCAACGCGATAGACGTAATCACCAGCTGCGAAATGACCAGCGTTACCGGTA
CGCCATTTTTGTTCATTTTAGCGAATGCCGCTGGCAGCAGGTTTTTCTGCGCTGTTACAT
ACATCCCGCGAGAAGGACCAACAATCCAGGAGGCGATTTCCGCCAGAACACCCAGCAACA
GCAGTGCGGAGATCACGCGAACCGTCCACTCAATTTCTGGTGCCACATGGGACATCAGAA
CGGTAAAGGTTTGCATTACCCCTGCGGAGAGGTTGATTTCATTACCCGGAATGACCATCG
CAATAGACAAACCACCAACAGAGCTTAAGCAGATTGCCGCCACCATCAGCAGTAACATAG
CCAACGGATAGTCGCGCCCTGGGTTGCTCATTTCATTGACGTGGGTTGCGGATGCTTCTA
CGCCCATATAACTCAAAATGAAGGCAACAAATACTACCAGGGTGCCCACTTTAGAGAAGT
CAGGGAAGAAGGTCTTCGAATCCATTTCGATAGCAACGGGGGCACCGGAGTGCAGATAAA
TAGCCGCTAATGCGATCAAAATAAATGCAGGTAACAGGATACCGGCGAAGAAGCCAACTT
TAGCAATTCGCGCCGTGTATTTCGTGCCACCAAACTGCGTTAATGCCAGCGCCCAAAGAA
TGATGAGTGCTGCAATAGTTTTGGTAATGGGGTCTTCATTCAGCGCTGGCCATTTCAGGA
TGTAGGAGAGTGCCCCTAACACGAAATAGAGCATCGGAATAAAACCAATGGCGATTTGCA
GATAGCCAAATGAGATCGCTGCAAATCCCCATCTCGGCCCCAGAGTATTTGATACCCAGG
CGAAGACACCACCTTCTTCCCAGCCGTCGACGGTGGCCATTTCCGCAGCACAAAGTCCCA
CGGGAATAAACCATAAAATCCCGCCTAATAGCAGGAAGAAGACTAATGAAAAGCCCGATG
TTGCGAAGGTAGGGTATTCATAAACAGCCATTACCATCGATGCCGTTATGGCAAAGAATC
CAAGTAATGTGAGCTGCTTAGCTTTACCTGTCTGTACTGATGTAGCCATATTATCCCCCT
AAAACGGTATTCCTGTCGGAACCGCACCTGTTTTGTTCTGAAGCGTATTCAGAACAATAT
TTTCCGTTGCTAATGCCAGTGAACAGACTTTGGAAATTGTCCCGAAACGGGTTCGTTTCG
GGACACCGTTACCGTTAAACGTTATCAGGTATGTTTAAAGCTGTTCTGTTGGGCAATACC
CTGCAGTTTCGGGTGATCGCTGAGATATTTCAGGGAGGCTTTGTAGTCTTCCAGCAACAG
TTCAGCAAAGTCCATTTCGAAGCCGCGACGACACATAATGCGCATCACCACGATGTCGGT
GGCTTCACCGCCGAGAGTGAAGGCCGGAACCTGCCAGCCGCGCAGACGCAGACGTTCAGA
GAGGTCATACAGGGTGTATCCCGGATCTTCACCATCTTTCAGTTTGAAGCAAACCGCCGG
GATGCCTTCGTCCGGGCGACCCGTACAGATGAACTCATACGGCCCCAGTTTGGCGATTTC
ATCCGCCAGATAAGCGGCAACCTGGTAAGAGGCGTTCTGTACTTTGGTATAGCCTTCACG
ACCGAGGCGCAGGAATTCATAGTACTGTGCAATTACCTGACCCGCCGGGCGGGAGAAGTT
GATGGCAAAAGTACCAATTTGACCACCCAGGTAGTCAACGTTGAACACCAGTTCCTGCGG
CAGCGCTTCTTCGTCACGCCAGATAACCCAGCCGCAGCCCAGCGGAGCCAGACCGAATTT
ATGGCCTGAAGCACTGATCGATTTCACACGCGGCAGGCGGAAGTCCCAGACGATATCCGG
GGCGACGAACGGTGCCAGGAAGCCACCGCTGGCAGCGTCGATGTGCATGTCGATGTCGAT
ACCGGTATCGGCCTGGAATTTATCCAGCGCATCGTGCAGCGGTTGTGGGAACTCATAGTT
ACCAGTGTAGGTCACGCCGAAAGTCGGCACCACGCCGATGGTGTTTTCGTCACAGGCTTC
AATCATGCGTTTCGGGTCCATAAACAACTGACCGGGGCGCATAGGGATCTCACGCAGCTC
CACATCCCAGTAGCGGGCGAATTTATGCCAGCAGATTTGTACCGGACCGCACACCAGGTT
TGGTTTATCCGTTGGTTTGCCTGCAGCTTCCATACGCTTGCGCCAACGCCATTTCATCGC
CATCCCGCCGAGCATACAGGCCTCGGAAGAACCAATGGTGTTGGTGCCAACGGCCTGACC
ATTTTTCGGCGCAGGCGCATGCCACAGATCGGCAACCATATTTACGCAACGCAGGTCGAT
GGCTGCGGATTGCGGATATTCTTCTTTGTCGATCCAGTTTTTGTTAATGGATAAATCCAT
CAATTTGTGGACATTTTCGTCGTCCCAGGTCTGGCAGAAAGTGGCCAGGTTCTGACGAGC
GTTGCCATCAAGATATAATTCGTCATTGATAATCTGGAATGCGACATCGTCGCGCATTTC
GTGCAGCGGAAAACGTTTTGATTCTGCGATAGTGGAAATAGACTTCGCACCAAAACGTGA
ATCGAGTAGTTCCGACCTTAAATCCGTTACTTGCTTCTTATCCATTTTAAACTCCTTAAA
ATGATTGGATCGCATTAAAAAAGTAGGATTTATCGATAAAGTAAGCAAGTGCAAAGGACT
CGTGTTTAAATAACAAAATCCTAATGTTATTTATCGTGAGATATTACGCGAATAATATTT
TTTCATTGAAAAACAATACAATATGAAATTCTTGGGTGGTGGTAAGGTGTTTTATGCTGT
TATTTTTATGCGCATTCTGTGTCTCCTGAATTATCACGTAAAAATCAGACCTTAAAATAT
CACTATTAGTACTTGATTATTATTTTGAACGCATTTATAAAATTATTACATAAAAATAGC
GAATATTGCTAAAATCCCCGCCAACGATGTGTTGACGGGGCTGTTATTATTTTGGCAATA
ATACTCCGGTATAAGTATTTACCGGATGAGAAAGATATTGTTTAACGGCAGTGTTAACAT
TCTCTACCGTCATTTGTTTCAACAATTGCTCCTGCTCAGTCCATGCTGCAGGATCGTCAT
ATTGAATAAGACTATTTACAATAGTGTTCGCTAATTGTTGAACGCTACGCTGTTGGATAT
CGAGGCTGCGCTGAACGTTTTGCTGGTATTCATTCAGTTCTTGCTCACTGATCCCTTTAG
CCAGACGCTTAACCATCACTTCATTCGCTAACGTTAACAGTTCATCATGTCGTTCTGGTT
GACAAGTAAAAGCCAGCAAATGACTGATATCTTTGGCCTGAGGATCAACCGAGAGGCGAG
AAGAAACGCTGTATGCTCCAGATGCCTGTTCACGAATATTAACACGTAGATCTTTTGCCA
GTGCGACGTTAAAAGCATCGAGCGCCATACGCGTCGGCAGATTAACAGGTGTCCGGGAAT
CATAACGCTTCCACTGTGAAACCTGTGCCACAGGTTCATTTTGTTCTTTTACAGTAACCG
ATGCGTTGTCCGTCGCGCGAGTTAATGGTTTACCTGCGGCTAATGGCGAATCAGAGTGTT
TGATTGATCCTAAGTAACGCGTAATTAACGCCACGAGTTTGTCTTCTGCGACATTACCGA
CAATGACAAACGTGATATCCGCTGGAGATGAAAACAATTGGCGATCGGCAGCCAGCGCAT
CTGCGGCAGTAAACTGTGCAATCTGATTTTCTTGCAGTAATTTCGTGCGGTCATCAGCAT
AGCGCGTCTCATACATCTGCTGGGCGAATTTCTCCGCTGGACGCTGGTCGAGCGTTTTCA
ACGCCTGAATTTGAGCATTTTGTAGCGATGCCCAAATATTATCGTTAATCGTGCTGTGGG
TGATTCGCTGGTTAATCAACTGAAAACCAGGTTCAGGGTTATTAGTCCGCGCGCTAACGG
AGAGCAACGTATTCATGCCACTGACTTTACTGCTCATGGTTACCGAATTTTCCGCACTCC
AGCGTTTCAGGCTGGAAGAGGAGAGTTCGCCAACGCCGCTTCCGCTAACTGCTTTATTTG
CCAGCGCGATAAGTGATTTTTGCTGCGCAGGGAAACTTAAATCGCCTTTATTCGATACGG
CAATAATTTGTAGCTTTTGCTCTTCACCCGCGGATTTTGCCAGAATAACCCTGGCACCAT
TGGAAAGTGTTAATGATGTCAGATTCTCCGCCAGCGTTTCTTTGCTGCTAATTTCCGCCT
GTGGGTCTGCGTCTACTGTTAACGATAAATTTCTGCCTGGGAAGACGTAAGCCGCCAGCT
TTTTGTTGGCGTACTCCTTTTCCAGCGCCAGGATAGCCGCAGGAGACAATGCTTTTTTGG
CGGCAACCTCATTGTTTACCATTTGCTCCCAAAATGCGTCCTGGTTCTTTCTTAACTGCT
GCCATTTTTCCGCCAGACTTTGCACGGTAATTTGCTGCCACAGACGTTTCGAAAGTTGAT
ATGTCTCTTCCGGCGACAAGAACGGCGTATTATTTAATGAGCTGGATGCCAGGCGACTGG
TCAGCATACGTAAATCACGTTCAGCTTGCTGATCAACCGCATTTTTCAGCCAGGTGAGGC
GGGTAGATTTGACATCATCGAGTTCTTCAGCAGAAAAACCATGCTGATCAATGGTTGCCA
ACTCTGCCATTAATGCATTCGCAGCATCCTGCATATTATCGTCTCGTGCATTTACACGGA
AAAACAGCGACTGATAATCGGGTGCAATTTTAACGCTGCGCGCAGTGCCGCCAGAAATAG
TCTTCAACTCGCCCGACTGTATGCGTTCCTGCAGACGTTGATTGAACAGCTGAACTAACA
TGCTCCATTCAGCTTGTTCGATAAAGCTTTGCTCATCGTTCACTTGTACCATTGGCAGGC
GATAATAGAGTGCGATGCCGTTCACCCGGTTTTCTTTATCATTAATGATATTAAAGCGCA
GGTGGTTTTCGGCTTTTGTCGGCCAGACGCGATTTTCAGCTGCTTTGTTAGCCGGAAGCT
TACTTAAATTATCCTTTATCAGCGCCAGCGCTTCTTTACTGTCGATATCGCCGACCACGA
TAAAGGTCATATTATTTGGTTGATACCAGCGTTGATAAAATTGGCGCAATTGTGCCGGTG
TGACCGTGGCGACAGTATCCATCAGGCCGATAGGTTCACGGTCTAAATTACGGGTATTTG
CCAGCAGGAAAGGGCGGCGCGCCTGAGAGGTGCGCCATTTCGCATCCTGATGGGCACGCC
ATTCCTCAGTAATTACGCCACGTTCAGCGTCTACTTCGAGTTTTTCAAAGGTTGCGGCAT
TACTCCATTCACTGAAGATTGCCATCACTTGTTGCAGATTTTGTTTCTGCGTAGTCGGCA
AACTCACCTGATACACCGTTTCGTCATAGCTGGTATAGGCATTAACATCGCGACCAAAAC
GCAGGCCCATTGACTCAAATGTTTCGATGACTTTATTACCCGGCCATGTTTTTGTGCCGT
TAAACATCATATGTTCTACAAAATGAGCCACGCCGAGCTCATTGTCTTCTTCCTGCAATG
AACCGGTATGAATTTGCAGCCATAAATTTACCTGATCCTTTGGATGAGCATGCGGATAAA
TCATATATCGCAAGCCATTGTCCAGTTGCCCGGTAATTAACTTTTCATCCTGCGGTAAGG
CGGCGGCAATCAGCCGCCCGGGGAGCAACAGAGTTGCCACTAACGTCAGTAAGAAACAGA
GGTTTCTCATAATTATCTCCATGCGAAAACCGGGCGAATTTACCCGGTTAAGTAAAATCC
GAACTATTAAAATTTCATGCTGACATCAAGCCAGAAAGTACGGCCACTGGCGTAGGTCGC
CACACCGGTGTTCGTTGTATCAACAGCGGTTTTGCTATCCAGTACATTGAGAATATCGGC
ACTGATCGTCAGGTTTTGTTGTTGCAGAAATTGTGGCGTCCAGGACAAGCGGGTGTCCCA
GGTCAGGCTGCTATCCAGTTTTTCGTCAACATACTGCTTGTAATCTGAATATTCGCTGAT
GTATTGCGCATTTGTCTTACCAAGGATAATGCGAGCTTTACGCGCTTCTTGCCAGGCCAG
CGTATTCGCCCACACTAACCCGCTCGGTTGATGCGTGAAATCCATGTTTAAGGAGATCTT
TAATGGGTTATTAAAATCTGCCACTGGAACGCTATCGTAAGAGACCAGATTACCGTTATA
AACCACCTGGTTATCACCGGTATTGCTCTCCTCATAACCATTGTTTAACGACAAGTTGCC
CTTGCTCTTGATATAGCTAAAGACAATTTGTGGGTTAATATCTACCTGGCGGATATGCAG
GGGTTCGGCCAGTTCAAAACTGAGGCTGAACGAATGCGTTTTGGTTTTGCCATCGTTGTT
ATATTCAGTAATGGTGGTTTTAGTCGCGCTGTCGGTACGACTGCTTTTGCTGATTTGATC
ATGCGCTTCACGGTAAACATAGTTTGCACGCGCAATAACGTTCTTACCGATTTTCTGCTG
CAATCCCATTGCCAGTTCATCGTTATAAGGCGTTTTCAAATCCTGATAACGCGTCAGAGT
TTTATTACCTGATACCGATTCCGTCCAGCTATTGCGGATATCACGTAATCCCATATCAAG
AATATTCCCGCCATAGTAACGGTTATAACCTGCTGTAATCATTGAGGTTTGATTAGCAAA
AATATCCCATTCCGTCATAAAGCGCGGGGAGATATTGTGGTTTGACAGATAGTTGTCATA
GTCATACCGCACGCCGGGCATTAATGACACATTACGCCAGCTAATGCGATCCGCCATATA
CAGCGTGTAGTTGTCAATTCCCAGGCGGCCTTTACCTTTATGGTAAATGGTATGGTTAGT
TTTCTTTCCGGCAGCATTAATCACATAGGATTCAGACTGGTTATGGCGTTCAGTCCACGC
ATCGGAATAGATGTATTCCGCGCCGAAGTAGGGTTGATGCGAAACATTACCCACGGCGAA
TTTTTGCCAGTCCAGGCGTGTTTTGAAGGTGTAATTATCTACAGCCTGGGAAATGTGTCC
TAATCCGCCACGGGTGCAACGCCCTGTAATATCACCATATGTACATGAAAGTTCGGTGTA
CCAGATGTCATGATCGTGACGGGTATAATCACTAATATGATCCCAACCAACGGTGGTACG
CAGTTTGGCCCATGCGAGCTGCGTATCCATATCCCATGCCAGACCATAGGATTTATTACC
CATTTCGCGATCAGACTGCGGGAAGGTGCTGGTATTATAATCACGGCTGGAGCCGGTATA
TTTTAAGGTTAAATCGTGGGTAAAGCGGTCGCTGGCAAACCAGGTAAATTTGCTTAATGC
AGTATCGATAACGTTTTTATACTGTGCCCGACCGGCGACAATGCCGTCATTCGAAACATA
ATCCGCGCGGGTGATATCAGACTGGCGGCGCGATAAACCGGCGGTAACGCCGAAGTTATC
AGCGAGTTCCTGATTAAACGACAAGGTATAAAAGTTCTTTTTAAAATCTGGGGAGTAATA
AGTACTTCCTGAAGAGCCTTGATTAAATGCGCTCTTGTTATTCTCATCGATATGCGATGT
TAACCAGTCCGAACGCGTAGTGCGATAACCCAATTTCACCTTGCTATCATCAGCGTTGAA
GCGTTTGATCTTTGCATCAATTACCCCGCCATTGAAGCGACCAAATTCAACCGGCACAAA
ACTGTCATAAAGCGTCACATTGTCCAGTAAGCTGACATCAAGATAATACCCCTGTGACAT
CCCGCTAATATTGGTTGCACTACTGGCATCGGACTCATTCGCTGGGTTCAGGTTATTAGT
TGCACTAATACCGTCAATCAAATAGGCATTCTGGTAGGGCGACGCACCGTGAATAGAGAT
TTTCTCAGGGCGAATATCTCCCTGGTTCAACGAGGTACTTTGCGTTGAATCCATGCGTAC
CGCAGGGTTGGTTCTCAGCAGATCGCTGATATTGCCATTCCCGGTCGGTAAACGCTCGAT
GCTTTCACTGGTGTAATGCGTGTTGCCGTTTACGGGTACAGGGACAGGAGCATAGACCGT
CATCTCTTCAAAAAAATGCATGTACATGTTTTTGTCATCGACGGCCTGCGCCACATCAGC
GCCACATAAAATGACGCCAGGAATAAGAACTCGCTTCATTTATTTATATCTCCGTACAGC
AGGGCTTTTATTGTTTTTATAAAACCGCGCTAATGTCACAAATATCATCGGCCAGGTTCC
AGACACCGGGTTGATGTGTAACCATAATGACGCCGCTTGTGGGTAGTTTTTCACGCACTA
AACGCAGTAAGCGGATAGCCTCTTGTTCCTCAAGATGAGAGGTAGTTTCGTCAAGAAATA
TCCATTTCGGACGTCGTAAAATTAATCGTGCCAGGGCGATACGTTGTTTTTCGCCGCTGG
AAAGAATATCTCCCCAGCGATCGTGGTCATGAATACGCGCAGCCAATTTCCCAAGACCAA
CCTGATGCAGTACTTCGCTCAACGATTTATCGTCTACGGGCAGGGGAAGTGCTTTACAAA
TAATCTCTTTCAGTAAGCCGGTTTTGATTAACGGTGTTTGTGACACATACCAACTGTCAG
CAGGAGAAGAAATATCACCTTTAAACCACGGCCAGCAGTGGGATAATGTTTTAAGCAGTG
TGGTTTTTCCCGCGCCAGAGTAGCCTTTCAGTAATAGCCATTTGCCTGGCGAAACATGAA
AGTTCAGGTTCTCTAATATGATCTTATTATCAGGCGTACGAATACTCGCATCAGCCACTT
GTACCGCATGTTGGCAATTTTTAGGCTTATTCGTAGGGCGCTGTTCAGTGAGTTGATGGA
ACTCATACAAGCGATCGATAACCGCAGCCAGTTCAGCAAGTTCGTCATATTTATAAATAA
ACCAGCTTAAATTGTTCGATACCAGCATAAATGCCTGGCGCGATTTCATCAGTCCGCCCA
GATTGATCTGCCCGCTAATAAACTGCGGCAATAACAGAAAGTAGGGAAGAACGCTAAGCG
AGCGCGAATAAATATTCTGCCAGTAATCAAGCCACCGCTGACGATTCATTAAACGATGCC
AGTTCTCTTTAATGGTATGAAAATTGTCGCTCAACTCCTGGCGTTGTAGAGACTCAGCAT
TGCTTAGCGCAATCAGTTCTGCCTGCTTATTATGCTGCACAAGATTTGTTCGAAATGTCG
CTTCGCTACGTTGTTTTTCCACATTAAGCGGACGAATACGTTTACCCACCTTATGGGTAA
ATAAAGTTCCACCGATCACAATGAGCACGACGGTATAGACCATATACCCCTGGATATTCC
ATTCTGTTCCACCAACAGTGAATGAGAGCGTACCCGCGCTTTCCCAAAGAATAACGGTAA
AGGTGATCAGCATGCTAAGTGACTGGATGAAGCCAAATGAAAGACTGAGCGTTTTGCTGA
TCAGTAAGAGAATGTCTTCAGCGATACGTTGGTCAGGGTTATCTGTATTTTTATGCTCGC
CGTAGATCTGCGTGAAGTAGTAGTTTTTATCTGCAAACCACCGATTAAGGTAGTAATCTG
TTAACCATTCGCGCCAGCGAATAGTCAGTAGTTTAATTAACCATGTTTTGTTTACGGATA
TTAATACAAAGATCCCCAGCAGGGCAGGGAACCAAAGGACAAGCTGCCAAAGCTTATCGG
TTTCTTTCTGGCTTAGCGCATTGAAAAAATCATTATTCCAGTCGTTTAACCAGACCTGAA
TTTTAACCACGCCAAGGATCATGGCGAGGATAATAATGATTAACAACACTGAAGTTTTAT
TATTCTTACGCAGCCAAAAGGGCTTCAACAGACAGAGATACTTTGCTATCAACATACGAA
GCGTAATGGGAATGGTTATCATTAGCGAAAATTGATTGTGCCATCCAATGATTATCTATG
GCAATGATTTACTGATGAAATTTATTTAAGTATCATTTAACAATATGAAATATAAAGGAA
TATTTCATTTTCAGTGGTTATGGTTATGCTATTGATAATCAAGGATATTGCTAATGCCCT
GATGCATACCACGTAAGCCAGGATTTTCGCAAGGGAAGATGATGATGACGAAACACCCGA
CAGGAATTTATGTCGGGTGCCTTGTTAAGGTCATAAGAAGGAGGCTAAGAATGGAGTTAA
AAGAGAGCGTTATTAATTATTCTCCATTTGTTTTGCAACATCCATAATGTGGTAAAGCGG
TACTCTGTTCTTAGCTAACTCTACCATGGCGTTCATATAAGGTACCATGGTTGAAAAAAG
GATTTTATAACCTTCGCAAAAATAAGAAACAGTCTCATTGTTTACTTTAGTAATACGATG
CTTAGGACAACCGCCATTGCAGATAGGTTTATATGCACATTGCTGACATTTCGCTGGAAT
CCGTTTTTTTTGCGCTGTCAGTTGTACACTGTTCATCGTTTTGAGTTCAGATTTATTAAT
GTTTCCAATTTTGTACTGTGGATAGACAAAATGGTCGCATTCGTAAATGTCTCCATTACT
TTCAACAACCAGATTATCCTTGCAGGACTCCTGGAAAATACAACTGGTATGCCCATTCCC
CAAAAAACGGCTGACAAAGCTTTCAAACTGACGGATGAAAATTTCACCCACATCGTTTTT
AACCCATTGCATAAAAATGGTTGACATAAACTTGCCATAAGCCGTGGGAGGCACAGAAAA
ATCAATGATACGGAATGTGTTCTCACTATGACCACTGAAATCAATATTCGGCGTCCCGGT
TTCTAGCAATTCGATAAATTGCATATGTTTACTGCCGATAGATTTTAAAAAATGATAAAC
CTCAAGAGGGTAATGGACATTAACGTTATTAATGACGGTTAACGTATTAAACTCTACTTG
ATATGATTTCAGACGCTCGATGGCTGCTATCACTTTTGCAAAAGTACCGTTACCTGAATT
ACTGCGTCTGTAACGGTCATGTAACTCCTGGGGGCCATCGATCGAGATACCAACCAGAAA
TTCATGTTCTTTGAGAAAGGCACACCATTCATTATTCAATAAAATGCCATTCGTTTGTAA
TGCATTAAAAATACGTTTTTGGCCTGCATAGCGTTGTTGATAGTGAATAACTTTACGGAA
AAAATCCAGGCCAGCCAGAGTGGGTTCACCGCCTTGCCAGGTAAAATAGACCTGATTGCC
AGACGCTGCGATATATTGTTTGATGAACTCTTTCAGAGTGCTGTCATCCATCCATTTTTC
ATGAGTAAACTGCGACTCTTTTTCAAGGTAAAAACAGTAATCACATTTGAGATTACATTG
AAAACTGGAGGGCTTGGCTGTAACGTGCATCGCTATCTCGCTCAATAAGGCGGCGGAAAA
ATCCGCCGCATGAAGGTTTAGTTATTTCGCTTCGCTTAGTGCTTTCTTGATATTGTTAAA
CTTCTCCTGATTTACCTCGCTAAGCGGTGGCTGGCTGCTGTCGATAAACTCTCTTACCAC
GCCTTGCATCTCTTTAACGACCTGCGGATTGGCGGCGGCAAGGTTATCTTTTTGCTGTAG
ATCCGTCAGTTTGTAGAGACCTAACTGATTGTTTTCTACTGTATAGACAAGCGAATAATC
GTTATTTCTCACCGTATAAGAGAATTGGCTTAAGTCCTCAGTGTTGGGGTTATGCGGGTA
ATCGTCTGACTGATGGCGAACAAATTTGTGGTAATTATCCCAGAATGGAATATTTTCCTC
GTCAAACCAGTGAGAATAAGAGGTTATCCAGGTCAGATTTTTATGTGGCTCGCCTTGTTT
CTTATCTTGCAACCAGGGCAGCAAGGAAACGCCATCCAGCTTAAGGTCTTTTGGAATGCT
GATATCGGCTGCATCAAGAGCTGTCGGGTAGAAATCCATTGCGGAAATCAGCTTGTCATA
ATTACCGGGTTGAAGTTTTCCTTTCCACCACATAAACATTGGGGTGTGAGTACCGCCAGG
ATAGGTCTGACTCTTATAGCCTTTTTGCGCCCCGTTCAGCGGCAGAGGACCATCGATAAC
CGCACCATTATCGGAGGTAAAGAGAATAATTGTATTGTCATACTGTCCGTTTTTCTTCAG
TTGTTCGAGAATGCGTTTTACACCCTGATCAACAGAATAAACGGAAGCGTAGTAGTTATC
TGCTGTTTGACTACCGGTATTAAATTGCTTCTGATATTGATCCGGTGCAGGATTATCATT
TGGCAGGTGCGGAGCATTATAAGCCAGGTAAAGCATAAAAGGCTGGTCAAGTGTTTTGGC
ACGATCAACAACGCCAATTGCCTCATCGGTTAACTGATCGCTGATATAACCTTTTGCGGG
GACACGTTCACGATTTTTGAACAGTGAAGGGGAGTTGTAATATGCCGTTCCTGCAGCGTG
GAATCCCATAAAGTAATCAAAGCCACGGTTTTGAGGTTGCCATTCTTCCGCAGAAAATGT
GGTGAAGTTGTCATGATAGTCACGCGTTTGTTTATCTTCCGGTACCGGCACATTACTGAT
TTTTGACAAGTGCCATTTACCTACTGCTGCAGTGTAATAACCATGATTCTGGAATAATTC
AGGCAAGAAAGTTTCTGTTAGCGGAATACCATCCTGAGCATCGGTATTGGAATAGACACC
AAAGCGGGCGGGAGCTCGACCGGTCATTATTGCGGCGCGGGAGGGGCCGGAAACACCGTG
TGCCACATAGCCGTTAGTAAAACGTACGCCTTCATCCATTAATGAAAGGAGCGTCGGCGT
TGATTTTTGTGCAGCTTCAATGGCTTTATCTATCCCTATTTTGTAGGTATCGACAACTTC
ACGATTTTCCATTGTTTTTGGGTCAAAAGATCCCTTATCAAAAGGAAGTTGTCCATAACC
AAGATCATCCATGGTCAGTACGATAATATTTGGCTTTCCTTTGGTACTGTATTCTGTCGG
CGTAAAGTCTGAGAAAGCAACGTTTGTTTTGGTTGCTTTCAGCTTTACATCATCTGCCGC
ATGAGCAGCAAATGCAGCCATACCAGATGCCAGTATCAAAGATATCGAGGTACTTACGAC
ACTTTTCTTTAATGCAGACTTCATAAATGTTCCTCTTCTTATTGTACTTAATTCCAAAGT
AATTTTACGAAGAGAAATAAGTGGATGTAAGTGAAGTTAGTCACATAAAGAGATAGCAGA
TTTAGCTAAAAAAAGGGAAAAAACAGTCCATAAAGCGTTGACATTACTTTCTGTTCTATT
AAGTAATTTCTCGCCGATAAACAACTAATTTATTGATATTTAATAAATTATTGCATTTTA
CTGACAAAATGCAGAATTGAGATCATAAATAATCATGCAACAGGTTATGCAAGTGCATAA
ATATGTGATGGATGTCACTTATTTATTTCAATAAATATATCGCCTAAAAACAACGCGGGG
CAGGGAATGGCTGCCCCATTTAATTCTTACGCAGCGTGTGTGGTTGACTACTCGTTAGCA
AATAATCAAATAGCTAAAGCATTCATCGTGTTGCCCGTATTCATACCCGTGTGACTTTGA
CAACGGTACTCCTTAGAAACTCTCTTCGGACTGTTGCCGAAATGTTTGCGGAACGCATAA
ATAAAATAAGATGTACTGGCATAACCACATTGTTCGGCAATTTTATTGACTGAACCTTCT
ACGCGTATCAAATTTTTTGCGTGCTGCATTCTTGCATCTAAAAGAATCTGTGAGAATGTC
GTTTGCTCTTGCTTAAGTTTTTTCTTCAACAGGCTTTCACTGATGTACAGGCAGTCACAA
ATATCTTTCAGCTTCCATGGGTGCGCCGGCTTCATGTTGACAATATTTCTCACTTTCCCA
GAAACGGATAGCACACCGTTAGTTAATAGTGTAATGAAACCTTTGCATGCGGCAAAAATA
GACAGGCAAGAAAAAAGCAAAAGTTCTGAAAAATTATGATGATTGCGTTCTTCCGAGTTG
AGATAAGCAATCATTTCATTAAGCAATCCAGTCGGTACATTTGAAGCACGTAAAAACTTC
GCAGGAACAGGCACCGTCACTGTCTGGATGTTAGTGCATTGTAGATATTTTTTAATGGTA
TTTTCAGTAAATCCGATCTCTTTAAAATGCCGCTCATAAGGTTCAAAATGCGTACGAACA
GCGTTATCTACCATCAGGATCTCGCCGTCAGAGAAGGCGTAATCTTTATCTAAAATGTTA
GCGTTGAAGGCATGATGAATAAATATAACAGAACAAACGAGCGACATTTTATCTCCTTAA
AACAATAAAGTTTTTATCGATACTTTTTTAACATTTCATATTTATAATTTGCTGTTTGTT
TTCAGCCTTGCAAACTATTGATAATGAAATGTGTAAGATCTCTTGCAATGCGACCCATTT
CTGAAATACTCAGCTGATCAATTGCCGAAAAAATGGCTATCAACGTAAGTGTCAGTAATA
AGACAACCACAATTGCAGACATGATTTCTTTATAGTTGTCTCTTTGCGTGATTTTGTTTT
TCACTGTGGTCGCATGCATTTCAAATATGTTTATTTAGCGGATAACGTTAAAAATCGTTA
ATCAGTATGCTTAATATAACAGGCTGGAGAAAAGAGGAAATAGGACTGGTGCTTCAGTAC
TGAGCGGAGTTTCTTACAGCTGTAGGCAGAAGTTTATATCTTATAGTATGTAGTTTAATT
TAATCCATGTGAGCAAATTGCGAAATAATAGTCAATGAGGAATTCTTCTGCTGTGCGGAT
GACAGCAGAAGAAATGAGAAGAGGCATTAATTTGATGGTTCTAATTCAACCGGAATACTT
TTATAGCCAGGAATGCCACTTAATGGATCGTGGTTATCAAGTGTTAGCATGTGATTCGAT
TCTGGAAAATAGGTCACCAGTGAGCGGTCAGCCATAGGGTAAATGACCACTTTTAATCTA
TCCATGCGGCGTGAGCTGCGCTTACCGTCTGGCGTAAGCGCAATAAGATTAACTCTTTCG
CCGTTTTTTACACGGCAAATTTTAGCTTGTTTAGCACTCATAAAGACCACATCTCGTTGA
CCGAATACCCCTCGATAGCGATCATCCATACCATAAATCGTCGTGTTGTACTGATCGTGG
CTGCGTACTGTCGCCATGACCAGCTTACTGTTAAACGCTGAAGAGGGATCTTCTAACAGC
CCTTTGCTGGTAATGAAATTAGCCTTACCTGACGGCGTCATCCAGCGCCTTTCAGCAGCT
GCATTTATCAGGTGAAAACCACCGGGATGACGGATGCGCTGGTTATAGTCGGCGAACTCT
GGCAGCACAGCTTCAATGTCATTGCGAATGCGATCATAATCTTCCACCAGATACTCCCAG
GCTACCACGCTCTGGGGTAGTGCTGCCTGCGCGATTCCCGCGACCACTGCACACTCTGAT
TTCAGCATTACACCGGCGGGTTTTAACACGCCACGCGAGGCATGAATCATCGACATTGAA
TCCTCAACGGTTACCGCCTGCGCACCGTTTTTTTGCATGTCAATCTCGCTACGTCCCAGG
ACCGGCAGAATATAGCTATGCCGTGCGGTCAACAGATGAGAGCGGTTAAGCTTAGTGGCT
ACGTGTACCGCCAAATCTAATTGCGTTAACGGTACAGCGCTCGCTTCCCGATCTGGCATT
GCCAGCGCAAAATTGCCCCCCATGCAGATCAATGCTCGAGCCTGCCCCGTACATATTGCT
TGCATGCTGGCAATTGCAGCATGTCCAGGTGCATGAGGTGGGGTGAAGCCATAGCGCTCA
CCCAGACGAGCCAGAAACTCTGCAGACGGTTTCTCGGTGATACCGACGGTTCGGTCGCCC
TGTACATTAGAGTGTCCACGTAGTGGGCAGATACCCGCACCAGGCTTGCCAATGTTACCT
TTCATCAACAGCAGATTGACCAGTTGCTGTACGTTCTGGGTACCATGTTCGTGCTGAGTG
ATCCCCATTCCGTAACAGATAATGGTGCGTTCGGCAGCGGCATATGCGTCAGCCAGTTCG
GCGATTTGTGTCTGACTTAGTCCAGAAATACGTTCGATATCTTTCCACTCGGAATTGAGA
ACGTCACGGCGTAGCTCGTCAAAGCCGACGGTATGCGTTTGAATAAACTCGTCATCAAGC
AATGAAGGCCGACCTGCGGCGCTTGCAGCATCATCGCGCTCAATTAACAGGCGCATCATC
CCCTTGAGCAACGCCATATCGCCACCAATGCGCACGTTATAGTAGGCACTGGCCAACTGA
GTCTCAGAGTTCGTCAGCATTTCAAACGGGTTTTGCGGTGCGGTAAATCGCTCCAGGCCA
CGTTCCTGTAGAGGATTGATGGCGATCATTTTCGCTCCCCGTTTCACTAAAGCGCGCAAC
GAAGTCAGCATGCGAGGGTGGTTTGTACCAGGGTTATGCCCAATGCAAATGACTAAATCG
CACTTCTCAAAGTCTTCCAGCAACACGGTCCCTTTACCTACACCGATACTCGCTGCCAAA
CCCACGCTTGTCGGTTCATGGCACATGTTGGAGCAGTCGGGAAAGTTATTGCTCCCGTAT
TCACGGGCAAAAAGCTGATAAAGAAAGGCAGCTTCATTGGAAGTGCGGCCCGAAGTATAG
AATTCAACCTGATTGGGATCACTATAGCTTTGAAGGCGTGCGCCAATTTCGTCGAAAGCT
TGTTGCCAGCTTAATGGCTTGTAACAGTCGCTGACGGCATCATATTTCAAAGGCTGAGTG
AGTCGCCCCGCAGCCTCAAGCTCGTGGTCTCCCCAGGTAAGTAATGATTGAACCGTATTC
TCAGCAAAGAAAGAGGCGTTTACCTGCTTATCCGTGACTTCCCAGGCGATTGCTTTTGCG
CCGTTTTCACAAATGTCGAATGACGCACTGTGCTTAGGATCTGGCCATGCACAACCCGGA
CAGTCAAAGCCCTCTGGCTTATTCATGTCAAACATGGCAATAACATCCTGGCGTATATCC
ATCTGCTTACGTACTGCATTCGCTACGGATTTAACAGCACCCCAACCACCTGCAGCACCC
TGGTAGGATTCAATTTTTTTCTTCATCTACTTATCCTGTGTGGAAATGAATTATTAGGAT
TTGTAATAGCGATGATGCACAGTACATACAAAGGGATTATCGCCAACATGGATATATAAG
AGTAGGGGACTACTCTCTTTCTATTTTTAATCTATTATCGTTAAACAATAGATTAAATAC
GATAAGTTAAGCATCATCTCTCATAGTGTTTAAATTAACATATTTTTCAATATAAAAAAT
AAGACTCTGGCTTCAATTGTGCGCGGATTTTCTTACAGGTGTAGGCTAATAGCCTTCACA
AAATAATTATCCGCGCAATTTTCGTGAATGGAGCGCATAGACTAAGGTCAAAATCACAAT
TATTCATAGATAAAAGTGACACCAATGACTGACTGGACGGTTCCGGCTGAAACCTTGTTT
CCTGTTTGTCCATAGGTTGCGCTTAAACCCAGAGGTACTTTGCTTTTATTTACTGTCCCC
AGGGAGACATTTTCTCCCGTAGCCAGTATTTTTCCATTACGCATTAGAGTGACACCCACT
CCCGATGCTTTTGTTGCATCAGGTGCTGTGTTAGCAAACACTTGTCGGCTACTGTCAGTG
GTGGCACCCGAAAGATAAAATGAGAGCTTTTGTTCGCTTGAGCAATATACGCCAAGGGGT
ATTTCTGCGCTTCCAGGAAAGTCCGGGAGATCCACGGTGACATTTCGACTATCAACGGTG
CAGCCGCCTGTTGGCATAACAACATTGTTATTTGAAATAATATTCCACGTAAAATTACGC
GGATTTCCGCTTCCTAATGTTGCAATTTTATACATATGAATACGGGCAATGACTTCCCCC
GCTTTTATGACAACTCCACCGGCCGCCCCAACTGGGGTAATATAGAGTTTTAACGGTAAT
GGCATCGGTGTCTTATCACCAATATCCAATACGTTGGTATTTGTCGTCAACGGGAAGGGG
TAGGTCACATTATTCCAGTACAGCGATCCTTTATATGACTGTAGGGAGCCTGCGAAAGCT
GAGCCTTGTACCAGGTTTATATGATCAGTGTCGTACCAGCCGCCGTAATCATTCCAGCAA
CTTATATGCTGAGACAAGTCTACAACCAGATTCTGGCCCGGCTGTATTACAGGGTCGAGA
TTAACATAAACAGAGGTTGTACCTGCTCCAATACTTGACCCGCCATCGACATTACAACTG
AAGGCAAAAACTTTGCCTGCCATTAATAGAAGATAAATACCGAACAGGACCTTTATACTG
ATTGTTTTACCCATGATATATCCTAAGGTTAAAAATTGATTTAAAAAGAAGGCTAAGAAA
ATCGAATCGACGTTATTGCCAGGTGTAGATCACATTGATTAGCGCCTCGATCGTTCCCTG
GCTTGCGTTTCCATTCACCGTGATAGCTCTTGCCTTAAGTGGAAACTGTGCATTACGAGT
GATCTCATCAACAATAACCGTTTTGCTATCGCCATTTTTTAACGCAGCATCCTGGTCATC
CCTCAGCTCTATCTGAATATTTTCGGCAGTACCTTCATTTTTGTAATAACCCGTATTGTC
AGTTGAACCTGTCACGATTGCCGTCACTGCACTTGTTTCAACCGGACAATCGGTTAATGA
CAAAGTAATATTGTGCCAGCCAGATGCAGAACCAGGTTGTTGCAGATTGCGCGTATAAAG
ATCCCCGAGATTAACGTTAGCTTCTTTGGTTTGAATAGTGCAGGGTTTAGCGACTACCCG
ACCATTAACAGTGATAGTGACATCGGCGGCCTGGAGAGTTGCTGTGAATAACGCGCAAAA
CGTAGCTAACAGGAACCTCTTGTGAAGTCTTTTCATATCTGACTCTGATTATTGAAATTC
AAGGGTAAAGGTTGCCGAAGCCCTCACCAGTCCCGGATTGACGGACTTCTGAGTTGACTT
CAGACGAGCGGAGTAAGGCAAAATATTGTTCTGTTCTGGTACCAGTGGGATCCACTGCAT
CCCGGCATGAAGATCATTCAGTTTCACCGGACGCATATTTGCGTCCAATATTTCTATACC
CAAACCGGAGGCCGTATTGCTTCCTTCATCCAGTTTCAACAAAGTATTATTTTCTGCATC
CTCAATACCGTTAAATGCAACCCGAACCCCCGTTGTCCCTTTGCTGCATTCACTTAACGT
AATCTGAAAAGGGACGGCTGGACTTGTGCTACCGGTCGTTGGAAATTGTCTGGCACTGTT
TTTTTGGAGATCTACGGTAAAATTAAGCGAATCCGATGAGACTGTGCAGCCATAATCGAG
GACGCGCCCGCTAATTTTAATAACGCTATCTGCGGATAAAGCAGAATAGGTGGTTAACCC
CAGACATAAACCGAGGAAAATAATGTTATTGTATTTCATAATCTATTGTTCCTTAGCGAC
AGATTGCTGTCTGCTGGTTCAGTAAGGTACCAGGAGAAACTTCAGGAAGCTTGTACTCGA
CAATACAGTTTGAGTTTTTATCTTTGCCCCATGAAACCTGTAATTGCCCTGACTGTGGAA
GTCCAGTCAGATAAACCTGACCATTTTCCGCGACAATGCTGCCATTTTTATTCTCTCCGT
GTGTGACAATTGCACCGAATGGAACGCTCTTATTACCGTACTTCAACGTCATTAATACTT
TCCCGCCGATTTGTGCATTAAATGTTGCTCTGGCAATAGCACCGTGAGTTGGGATGACAG
TGACCACGGTTTCATCCAGTTCAACATTATCTGCAAGGGAATTCGCGTTAAGAGCAACAC
GGTTTTCTCTATATTCTGTCGCAAATGGTAATATGGCATAGCCACGCCAGTCGGTATGAA
TTCCGGTCTGGTTCTCTATTTTGACATTATCAGCACCAGGAGCCTTAACCAGAACCATTG
TGTCGCCCAGCGGCTGTCCAAAGGTGATGCCATCAGCATGAGCAATAATCCCACCACTCA
TTCCGTAATAAATCTGGCTGCTGTCACCACTCCGACTGTAACCGACATTAGTATTACCAT
AAGCTCCACGATAATTAAGAGAACTGTAACCACTGGTGCCAGACGATGTATTACCTCCGT
GGGTGTTACCGACCTGAACGCTATAATTCAGGTTATTATCCGGCAGCAGAGTGCCATAAA
CCCCCGATAGATTGGTCATGCCGCCTTTCAAATCGTTTGACATACTGTAACTGGCGTTTG
AATTACGAAATGCCGACTGACTGTCTGTACGCATCCAATGACTGAAGGGAACATTAAGCG
TAAAAGCGAGTAAATGATCCCGATCGTTTTGCCATATATTATTGGAATAGCTGTAATTCA
GCGAAGTCGTAATATCACCAAACGGCACATTTAATCCAAATGATATTTGCTGGTCGCTGC
GTGACGTGTTCCAGTAACTTTGGCGACTGGCACTGAAAAATGTCGTACCGTAATTTCCAA
GCTGCTGAGAGATGCTTATTTGTTCCTGACCACGCTTACTGTAGAACAGATTAAAATAAT
CAATAAATTGTGTCTGCTCATTGGTGTCTCCGGTAGGAGGCTTGACGGTGTAACCACTCA
TTCGACTGTAGGCACTGTCGGATAAGTTATAAAAACCTTGCGTAGAATAGCGATATCCTG
CGACCTGGATATTGGTTCCACAACAAGTTTATTGCTGCACTTGTTGAAGAGAGTATTTGC
AAAAACATTTTATGTCGCTAAATAACATGACGATTTCATTATGCATGTTATTTATAAACC
GTGACTAAACAGAATATTATTGCGAACAAGGGAAGTGTCAGGAAAGGTCAAGAGCTACCA
ATGGTTAATATGGCTATAAATCATTAGCTATGGTTAATGTTTGCTTGCTGAAACTAACAC
CGAATTGCTCTAAACAGATAAGTGCAGGGTTTATTAAAGCTGTCCGACAGACTTTCTTAA
CCTGGTAATATCTCTCTTGGGTGACTCTCCAAACATCCGCGAATATTCCCGACTGAAATG
GGATAGCTTTCGTAACCGACAGCATAGGCTGCTGTGGTGACATCGTAATGTTCATTCAGC
ATCTGTCGCCTGACTTCATTGAGACGTAGCCATTTCTGATACCGGAGTGGACTCATTCCC
GCTTGATCCGTCCTTAAATAAGTAACAGCACCCTCTGGTGTTTTCGTATGCAGTGTCTAT
GCGACAGACACTGCGCTCTTAGCATGGGGCAGGGAATAACCAGGCTATTTCTCCATGCAC
AGGCCAATTATGAAAGAGGAGAGGCTTAAGTTCTTGAACCCTGAACGAATAACGACTACC
AGAAAAGCACTTCGCATCACTCAGACATGATTTAACATAATATACATTATGCGCACCAAT
ATAAACCAAGGAAGAATCCAGTCGTTGGCGGTCATGATTGTCATGCTCATTAACAATGAC
CAAACCCCATATCTCACTTACTACCGTATTCTCGGCTTAACCGTCCATGCAACCTCAACA
CATTGCTTTCAACTGCCGTCACCACGTTCTCCGGAAAATCTGTCGGTAATGAAGTCTTCA
CGTTATCCAGTGCTGCTGGAATCATTCTGGCAAAGTCACTCAGGATTTCATGCATCTGCA
CTTCCGGGAATCTCAGCACCTTTGCTGTCGCCAAAAAATGTCGCGGATAAATTTTATCGA
TTGCCGTTTTTTTGCCTTTGGATGCGTTAAGCCCCATTGCCAGTTTGAGATCGCTGATGT
GTATTCCCGTACCGCCAAGGACCGGAAATGCTGAAATGATGTCGTAAAATGGCGTGAGTC
GATAACTGCCGCCAGCCTGAATAAATACGGAGAAGTTTTTTGCATGACCGTCCGTTGCGC
CAATCAACCACTGGAAGACCTGGAATTTCATAAAATCATAGCGATCTTTCAGCGCCTCGC
TGGACCCCATCAAAAAAGCCATGATCCGCGCGATGCCTGGGCCTCCATCTGATTCATATT
TCACCGATGAAGGTAAACCGAATGTCTGACACATATCCTCCTGTGGCAAGCGAAGTAAAA
CCGTTCGCTCAGCATTCCAACGCCTGTCAAAACGTTCGACCGCTAACGCGCGCACATTTC
CCGCTTTAATGATTTCTGCGTCCGGAACATTCAACCCAAGTTCTTTCGCCAGCAGCAGAC
AGTAATACTCATTATCAACGCTTTGGCTGAGATCGAGCGTCGCATTGGGCTGCCTGATTT
CGCCAATCGGTAATTTAATGATGTGCGTCGTCGGCGTTATTCCTTTCGGAATGCACCAGT
CATTGCCTATTCTGAGCAGTGCTGTCTTCTCCTGTGCGCCAGCAACCGAGATGCGAAAGT
CATTTTCTTCTCTAATCATGCCTAGCGGGATATCTGCTTTATAAGCCGTTAATACTTCTT
CAAGTCTGGCTTCAGTAAGCTTTTCCCATGCCATTATCGGATGCGTTACGGTTTCGTCTT
CGGGTATTAACGTCACGGCACCAACGCTGTCTCGCCCTATTTCTGACAATAAATCAAACG
GTTGTCTGGATTTGGCATGATAACGTTTAACGATCCGGTCACGTACAATCGGGCTATCGG
GTAACAGGTTATCGAAGAAGTTAAATACGGCATCAGAGGTGATATTCCCCCTCTGCAATG
GCAGCGAAAGTGACAACGGTCTGGCATAACGGCTTGCTAACCACTCCGGTGCATACTTAA
AGGTGTGCGCGCCGTTGGCTAACTTCGTTAACTCGCCTACCCGCTGGTTGTTCATCCAAG
TGACAAGTTTAGGCATTACCACTCCAGATTTTGCTGTTCTGTTGATTCTGGCGAGGCATT
TTTCGCGTCGCATAGCGTCATTGAGAGTTCAAGCGACTGTAAAATCTTAAAAAATGTCGT
GAGCGTGGTATTGTCAGGGTTGTTTTCGAAATTGGAAATCGTCGCCTGCTTAATACCAAT
TTTTTTCGCCAGCTCGCTCTGCGTCCAGCCATTTTGCTGGCGAACCAGTTTCATTGCATT
CGCCAATTGCGTTGGGCTATAGATCTTCTGAAAGCTCATCATGTCATACGTCCACAGCAA
GTTTATCCGCTTAAGGGGATATTATAAGTTTTATCCTTTAGTGAGGATAAGTCAATCTGG
AAACACATCTTATCCGCTCTACGGGATAAACGCTGCGATATCCGCGATCGCGGATAAAAA
GGAGGATTTAAATAAGGCGTTGATGCGCCGTTTGAAGTCGGCAATATTAAGCCGCATGCC
ATCTCGACATGCGGCTTATACGGTTTACCAGCTATATTTCACTCCCAGCATGCCCTGAGT
ATCGCTATAGCCTTTATCACCTAGTTGCACACCGACATTCCCCCACAGGCTAAGGTTGTT
ATTTACTTTCGCCTCAACCCCGGTACGTACTTCACCGAGATTACGCGCACCTTCACGGCC
TACGGTTTGACCATTCATCTTCACGGCGTAGACTTTGCTATTGTTGATCCAGTTCGCTTC
AATGTAAGGCTGGAACTCACGCTGTTTACCATCGTCACGCTGGTGATGGCTGTTCAGGTA
GGTTTTCACCCCAAGTCGCGTTTGCACATTTCCGTCGCCTTCCGTTTCAATGCGCGTTCC
GTCTTTCCGGGTATGGTCGGAATCTTTCACACCCATCCAGGTGATTTGCGCCTGTGGCTG
GACGTACCAGGTATTCAGCGTCCCTTCGCTGCCGCTAAATGTTCCCGCTTCAAAGGTATA
CCCACCCTCAACAGAGGCCGTCACACCGCGAGAATCATAGTCGTCAGCAGAACGGTTATC
GGAACTGACGCTGTTATCAAACCAGTTATACAGCGCCCAGCTGTCAACATAAGCGCCGGT
CTTATTCGCATCGTTCTGATACCAGGTCGCGTACAGCCCAGCGCTGTAACCGCTGATGCG
CCCATCCGATTTATAACCCACACGATTACTCTGAGTATTACTGTGCTGATTGGCGTAGCC
TGCCATCACGCCAAGATGCCAGCGATCCTGCGCGTTGCTACTCCACTGCGCCAAATCGCC
GCCTAGCTGCAATACATAGCGGTTAGCCTGAGTATTTAGCTGACCGTCACCGGCCCTTGA
ACGTTCGTGCCCTCCGACATGACGCATCCACATACTGCTTGCCGACCCCTGAGAATGCAG
TGAATCTGTATACTGCGGCTCACCCAGACGGTCGTGTAAACGATGGCTAAACAGCGAGTT
GGCTGCGGCAATGTTGCTGATATAGCTTCCGGCCTCCGGGCGATAAACTGATGGGCCTTC
CGGATCCACAACAGGGGGATTATTGATGGGATCGGGTGTATCCGCTGGCGTTACGCCGTC
CCATTTACTGGTCAGATACCAGTTTTTCTCGTCATTCCCCTTCCCTTTAGCCAGCGTGTA
GACGTAAGCCCCAGCTTCGACAGTTCCGGTGGTCAGCGCGAAGTTACCTGCAGAATTACC
GCCAACCTCAATGAGTTCAATACCGTTGACCGTTTGTGCACCGACGCCGCCAATGTTATC
AACCCGAACGCGAGTGTTCCCTTGGGTATCGCCTTTCACGTTCATCTTATCGGTGGGCGA
ATTATCGCCGCCCAGCGTCGCGTTGAACGTCATCAGGCCATTGTTTCCGGTATAGTTGCC
GTTAACGGTCAGTACATTCCCCGGTTTCCCCCCTTCGCTATTCATTTGAACCGTGCCGCC
ATTCTCCAGGTTGCCGCCGATAGTGGTTTTAGCGACACGCAGTGCCCCCCCCAGGCATAA
CGTTCATATCACCTGCAGTGGTGACATTTCCCGACATCACACCGCTGTTATGGATATTAA
TGTGTTGACTTGCCATATTAATGGCAGAGTCGGAACCGAAAGCAATTTCCCCCCCCACGA
TATCCGTCGTACCCTGATACGCCGCGGAATCGTTGTTAAGAGTCAGGATCCCGGTACCCA
GTTTTGTCACATCACCGCTACCGCTGATACTGTGCGTCATCGCCCAGCTACGCTCAGTGG
AGATGGTGAGCAGGCCATTATTGATAACGGAAGCATCACCCAGGTTTTTCTGCTCGTTGA
CGCTGAGCGCGCTGCCTGTATCAATGTTGAATTGCCCCACAAAGCGGCTATTATCGCCAT
CCAACTCTACATCTGTCCTGGCGGTTGCGCTCACGATACCCTTCCCGCTTATGCTATTAC
GCAGTTCGCCAGTCACGTTTTTTAGCGTTAACAGACCGTCATTGGCAATATTTCCTCTGC
CTAACCCCTGAGTATTATCGAGGCTGACTTCCGCATTTGGGCTAATGCTGGTTAACGCAT
TGTAGCGTGCATTAAGCCCCTCGATAGCCAGCGTTCCCCCTGTAACATTCAGGTTTCCGC
CACCTGTCAGTTCACCCTGACTGATCCCACCTTTATTTACCGTCAGCGCCCCCTCTTTGA
ACAAAACAGTCGAACCCATCTGCCCGGTGAATGTCTCTACCGTCTGCGTCGATCCATTAA
GATCGACGATGGCCGCGTTGCTGATGTTCAGTTCCCGGGTGTTGCCAAGTGCACCATCCG
CATCGGTACGTAATGTCCCCATCTGAACGTAGGTTGCCCCCTGATAGTCGTTCTGACCGT
TGGAAAGCGAAACCTGTCGCACCGTATTGATTGCCAGATCCCCTTCACCACCGATTTTTG
CCGACATATCGGCCGTTGCGCCATAGGCTCCGCCATGTTCGGCTAACGTCAGCTTTTGCC
CACCATGGATGTTCAGCGCTTTCAGCCCATAGTTAACGTACAAACCATTACCTGGTGCGG
TCGTGAGGCGGAATCCATAATCACCCTCGGCGACCACCGTTCCGTTTTGCGCAATGTGTA
ACGTTTTGTCCGCTTCCACCTCGTCGCCCTGTAAATCACGTAACGTTAATGAGCCACCCG
ACCCAATAACCGTTTGCGCCTTCACCAGTTGAACGCCGACATGGCTATCGTCGTGTTCCA
GCAAATTGAGCGTCGTCAGAGGGTTATTCGCCATGGGATCATTCCACGGTTTAGGCACGT
CGATAAGCACGTCGCCCGTCCCGTTTACCTGATAGTTACGGCCTTTCCAGGTGTAGTCAC
CCGCGCCGACAACCAGCGTATCGACGCTGATATATCCCTCCGCGAGCGTCGCAGCAGGAA
TATCCGTATCGAAAATGATGGTACCTCCATTCATGGCCAGTCCACCAATGGATTGCTCTC
CAACTTTTACCGATGTGGTATTTTCACTGTCAGACTGCAACATCGCGTGAGTAAGCGCAG
CGGTGTTGTCGCGTTCCAGAGTGAAGGTACTGTCTTTCAGTTGGGCAACACCGGCGAATT
CAGTCCCTGTTGCATGGGTAAAGCCAAACATCTTGTCGGAGGATGACAGCTGCACTCGCA
TCAAGCCATCGCCTTTGAGCGCATTGGTCAGCGTGTAATCTCCTGCACTGTTCGTTGATG
CGAGAATGTCGAGCGTACCGGGGTTTGCAATGGTTACTTCACTCGACCCCATGCCCGTTA
CCCCATCTGCCGTATGAGACGCAATGGTCAGGAGGCCGTCATTGACCAGCGTTTTACCGC
TATAAGTATTCCCTGCATTGAACACCGTATGGCCTGCATCATGGATCACTTTTCCGTCTT
TATCGTCACCTGTAATCAGCATATCGACCTGGTAGCCGGCATCACTGTTATTGGTATGAT
TAAAGACAAAAACGCCTTCGCCAAGACCAAACTCCACTTTCGTCGCATTGGTGATAAATC
CGGCATCTGCCGCCGCCTCACCGTGAGCAGCACCAATGTTTAGCGTTCCTACAGCAGGCT
CAAAAACACCTAAGTAAACTTCTCCACCTTCGACATTCAGCGTACCGTTATTCGTCAGGG
TTAACGTACCCGTACCAGATGTCCCTACGTACATATTGAATGTTTCAAGAAGAGAGTTCT
GCCCATCCACCCTCACGTCGCCCTTACTTTTGTCATTGAGAGCTATCTGTGTATCACGCG
CTTTAACTATACCTCCGGTGGTAATATTCAGTTCACCCGTGCCTAATACACCGACCTGTA
GCAATTGTGCGTTAGTAGATGATGTCTTTAAATTCCAGAGACTGTCCGTTGAAATATTAA
CTATCCCCTTACCGGAGGCATTTCCTCCGATAAATCCATAGCCCGTTGAATTAAGGGTGG
CACCATTACTGACATTTACGATACCGCTACCAAAATTACCGACATTGATACCCACAGTAT
CGAACGATGATGTCGCATCCATCAGGTTCAGTGTGCCGATACCGCTTGCTTTATCGCCCA
AAAAAGTAATATTTTGCGATACGAACTTACCGCCATCGCTAATATTGAGGTTTCCGACGC
CCGCAACACCAATGGTGGTATAGACATTCTTATTGACCTCCCACATTCCCCCCGTGGTGA
TGCTGACATTCCCGACGCCGGTTTCTCCATAACCGAGTGAACTTCCTCCGTTGCTGACAA
CAAGCCCCTGATTACTGATATTCATTTCGCCGTGGCCGTCATAACCAAGATTAGTTCCGA
GATTAGTGATAACGGAGTTCTTATCCTTAACAGTAATGTTGCCTGTGCCTGTTTCTTTCA
TCCCCGCAGTGATAATTCCCGAATCTACTTTGCCTTCACTCGAGACATTAAGTTCACCGT
CGCCAGCATCACCGATATAGATATAGCGGAAAGCTTCGCCCGTTCCGAGGAAATTCCAAT
GCCCTTTATCGGTCACGTTGACGACACCGTGGGAACCGTCCTGAACGCCCACCAATGAAT
ATTCTTTGTTATTAATCAGTCCATTATTGGAAATATTGACTGTGCCATTACCGAAATATC
CATTATAGAGTCTGCGTACCGTGATGACAGAGTCTTGATCCTGCACATTCAGGGTTCCGA
TACCGGTGGCATTGCCACCGATAATCGTATTTTCAGCCGTAACCAACCCCCCCTCGCGAA
TAGTCGCCTCCCCAGTTCCTTGATTACCAATTTGAAATTCAATTGAGGAATCATTATTTT
TTATTAGCCACTCGCCACCCTTTTCAACGACAACCTGGCCATTACTGCCCGCCTGATAGC
CTAAAATGGCGACGATTGAACTCGTGACGTAACCCTTATCCGTAATATTTAATGAACCTG
TGCCATAGCTACCTATTTCGAATAATTCGGTCGTCAGAACAGAGTCCTCTCCCTCAACAT
TGACCGTCCCGACGCCTCCTGTCGAAGAACCTAATCTTAAATAGCCTCCATCGACGTGAC
CCTTCTGTTTAATATTCAGCGTCCCCGTTCCGGATTGACCCACATTTAAAGGCCTTGCAT
TATTTCCGCTATCATACAATCGCCAGGTGCCACCCAAAACATTAACGGTGCCCTCTGAGT
CCTCATTAGCGCCAATGACGCTGGTAGTAATAGTGGTTAAGGAGGCATTACCGCCAGCCA
AAATATTAAGCACTCCAGTGCCATACCAGCCAACCAGGTAGGCATCATAAGCAACATCAG
TATCAATATTGGTAATCTGATCATTATCAACTTCCAGACTTGCACCAGACGCTGAACCGC
TTAGTGCCAGCAAAACACCCAGCGTCAATCTACTGAATTTCGTTGTCAGTCCAGAGGATT
TACGCAAATTAACCGTCGATGTTTTACCTGCCCTGCGAGTTAATTCCGAGCAGGCCTGAA
ATACCTGTAGAGTGCAATTCCATATCACGCGATAGATTCTATTCATATAAACGCTCCATA
TACAAACAATACAGCCACGAAAGAGATGAGTCGTCAGACATTAAAAATGAAACTTATTAA
ATTGTCAGAGGTCTGTATTGAGTGTTAGTTGGAGGTGGGAAGGTGTCAATTTGGCTAATT
TGCTAATGCTTTCGAATTGATAGATTAAAAATTGCATAGTTCTTATTTTATTTAAATATG
AACTATGAGTTATTGTTGCTTAATAAGAAAACTGTTTCTTTCAATAGGAAAATTATCATC
ATCATATTTAACAAAGAATAGCACTAATTGCTAAAAATCGAAGTTTATTAAACCCCTTTT
GCATCCATTAGTGTCTTTAGGAATATTCGCTATAAAATAAGGGTTGTGCTTAATGCTTTA
AGAAAAATAGCAATTTTCCCTTGAATATCGTACTGGTGATGGAACGATGAATCTGCAAGC
TGGCTTTTAACAAGCCAGCTCTAAAAGAAGGGAAATAAGAATAACTATACTCAAAAACTA
ACAGCCACGGTCATCATGATGTGGCTGTCAATGAAACTATAACCCAGGCGCTTTCCATAA
CGACGTCGTCAGTCCATGATCAACCAGCCCCAGCTGATCCTGATAAACTGCCTGCCACTT
ATCGCGTGAATCCTGATAAAGTTCATGCTTTTCCGGGTCTGGTGTGTGCGTCCGTTCCCA
GCGAACCAGGCGTTCTCCGGTTTCTGCCATTGATGAAAAAATTCCGGCACCGACGCCAGC
TGCAATGGCACATCCTAATGCAGTGGCTTCTTTGACCACCGGAATATTGACGGGTAATCC
CGAGACATCAGCGAGAATTTGACTCCATAATTTCCCTTTTGAACCTCCGCCTGCAAAGAC
TAACGATGAAGGATGAATATTCGAGAAATCAGCAATTTGCTGCAAGTTACACGCTGATAC
AATCGCCGCATTTTCTTCCAGCGCACGGAACAATGTCGCTTTGTTACATTTATCCGGGTC
AATGGACAAGTTAATAAAGGAAGGCGCAGCGTGATACCAGGTTTTAAAGCGCATTCTGTC
GGAGAAGATCGGCATTACGCCCCACGACCCAGGCGGCACCCGACTGGCCATCTCTTCCAG
CAGCGTATAGGTGTCGATGCCTAAACGTTCGGCAATCAGTTTTTCTTCGGCACAGAAAGC
ATCGCGGAACCAGCGCATGGTGAGTCCGGTAAAAAAGCTTATAGATTCAGCTTGTACCAT
GCCAGGAATAACATGAGGATTAACGCGCACGTTCATTTCTGGGTCTGTCACCGGCGCGGC
TAAATTTACAACTTGCTGCCAGAATGTGCCGCCAAGAACCGCGGTTTGTGCCGGACGCAC
AACGCCTAACCCAAGGCAACCAAGCTGCACGTCGCCTCCTCCAACGACCACCGGAGTGCC
CGCCTTCAGACCGCAGAGTTCCGCCGCTTGTGAACTTACCACGCCCAGCAATGTGCCGGT
TTCTTTGACAGGAGAAAGAATATCGGCACGTAGGCCAGCCATATCCAGCAATGCAGGTTT
CCAGTCACGGGTGGTTAGATCAAGAAGTCCCGTGGTGCCAGCGTTAGAGGGATCCACCGC
CAGTTCGCCGCTGAGCATATAGGCCAGCCAGTCGCTGATCATGGTGATGGTTGATGCCTG
ACGGTAAATATCGGAACGATGGTGCGCCAGCCAAAGTAATCTGGGGATGGCACTTAAAGC
CAGTGTTTGTCCGGTCGCGCGATAAACTTCGTTTTCAAAGGTATTGTTGTGCAGTTCTTT
AAGTTCGCTAACTTCGCGTGCCGCTCTGGCATCCACATTGGCGCAGGCCCAGATCGGGGC
TCCTTCATTATTATATAAAACAATGCCTTCACGCATCGAACATGCCGAAACGGCAGCGAT
ATACTCCGGGGCTATGCCGGCGTTGTGCAGCGCCTGGCGCATACACTCACACGCCAGTTG
CCAGTTTTTGTTGAGATCAAATTCCATAGAACCAGGAACGTCCGGTACTGCCAGATGCCG
CCACTCCGCCTGTCCCACTGCTATTTGATTGCCTTCCAGGTCGAATATCACAGCCCGAAT
ACTTCCGGTGCCTGCATCCAGCGCCATCAGGTAGTACTTTGATTCTGAAAGGGTAAAGAG
TCGAGCCATTAGATTATCCTCGGCTTATGCGTTCTGTCTGTTCCTCTATACGTTCTCCAT
CATTCCCGGTAATAAGGTCATGCAAATTTAACTACGTAAAATCGCCGCTGCTGTGTCCTG
ATCGGTAACCAGTGCGTTGATATAACCGCCTTTCATTGCAGCGGCAATTGCTTCGGCTTT
ATTTTCTCCCCCTGCCACGCCAACCCGGACGGGTATGGTCTTCAGCGCGCTTAAAGGTAA
GCCAATCAGTTCGTTATGTATTTTGATATTCGTGACAACGTCACCTTTTGCATCAAAAAA
GTAGCCTAAAATGTCGCCAACCGCCCCTTTTCGGCCAATCATTAACTGTTCGCCCTGGCT
GATATAACCGGAGCGAATGATTGTCGCATCGTCCTGTTGACTCACAGCACCAATGCCGAC
AATCGCCACATCCGCTGCTTGCGCGGCTAACAGAACATCTTTGACGCAATTTTCATTTTT
TAGCGTACGGGCAATGTCAGCGGAGGATGCCCGCAACGGAGCCGGAATAATATTCACACT
GCACGCCGCGTTAAGCTGCCCGATTCCCGTCATATAAGAACCGACGCCACCGGAGAGCGT
GACCAGGCGAATTTGCTGTGACGAAATAAAACCACTTAAGCGTTGCAGCGTATTCATGGT
TGCCTCGCCAAAACCAATCGCCAGCATCTGTTGTGGTTGAAGTAAACTCATCAACATATG
CGCCGCGCCTATCCCCAGTCGCCCACCGACATCAGCATCCGCAAGCCCAGGGATCACCCG
GACATGTTGCAGCGAAAACTGACGACGTAATTGAGTTTCATATTCCAGACAGCCTTCAAA
GCGAGAATTAATCTGTACGCGAATAATGCCGGACTGATGCCCTTTCTCCAGCAATCGCGA
CACTTTCAAACGTGTCAGGCCGAGACGATCGCTGATCTCGCTCTGGGTCAGCCCGTCGTG
ATAGTAAAACCACGCGATCCGCGCGACCTGTTCTTCTTCACACATTCCCTGTTCTGAAAT
TGCCGAATCGTTGATTGTCATAATTCATTCTTCACTTTGAACATATTTAAATCTTTAATG
CAATTGTTCAGTTCTTGCTCATTTATATCTGTGATGGCAACCACAGTTTGACTCTACGAG
CATGAACAAACGCAACCGTGAAAATCAAAATAGCATAAATTGTGATCTATTCGTCGGAAA
TATGTGCAATGTCCACCTAAGGTTATGAACAAATTAAAAGCAGAAATACATTTGTTCAAA
ACTCACCTGCAAAACTGAACGGGGGAAATATGCAAACGAGTGATACCCGCGCGTTACCGC
TACTTTGCGCCCGCTCGGTTTATAAACAGTATTCAGGGGTCAATGTCCTGAAAGGCATCG
ATTTTACGTTGCATCAGGGGGAGGTCCACGCCCTGCTCGGCGGCAATGGTGCCGGTAAAT
CGACGTTAATGAAGATTATTGCCGGTATTACCCCTGCTGATAGCGGTACGCTGGAGATTG
AGGGCAACAACTACGTCAGATTAACGCCAGTTCATGCTCATCAGCTGGGTATTTATCTCG
TTCCCCAGGAACCGCTGCTTTTCCCAAGCCTGTCGATAAAAGAAAACATCCTGTTTGGGC
TGGCAAAAAAACAGCTCTCCATGCAGAAAATGAAGAACTTGCTGGCGGCGCTGGGCTGCC
AGTTTGATCTGCATAGTCTGGCAGGATCGCTGGATGTCGCCGATCGCCAAATGGTGGAAA
TCCTCCGCGGGCTGATGCGCGACTCGCGGATTCTGATCCTCGATGAACCTACCGCCTCGC
TTACCCCTGCGGAAACCGAACGCTTGTTTAGTCGCTTGCAAGAGCTGCTTGCTACTGGCG
TGGGTATTGTTTTTATCTCGCATAAGCTGCCGGAAATTCGCCAGATTGCCGATCGAATTA
GCGTGATGCGCGACGGAACCATCGCCTTAAGCGGCAAAACCAGCGAACTGTCTACCGACG
ACATTATTCAGGCCATCACCCCAGCGGTACGGGAAAAATCGCTCTCTGCCAGCCAAAAAT
TATGGCTGGAGTTACCTGGTAACCGCCCACAACATGCCGCCGGAACGCCGGTGCTGACAC
TGGAAAATCTGACCGGCGAAGGTTTCAGGAATGTCAGCCTGACGCTCAATGCCGGAGAAA
TTCTGGGCCTGGCTGGGCTGGTGGGGGCCGGACGCACAGAACTGGCCGAGACGCTCTATG
GTCTGCGTACTTTGCGTGGCGGACGCATTATGCTGAATGGTAAAGAGATCAATAAATTAT
CCACTGGAGAACGTTTACTGCGCGGTCTGGTTTATCTGCCGGAAGATCGCCAGTCATCCG
GACTGAATCTCGATGCTTCGCTGGCCTGGAACGTCTGCGCCCTTACTCATAACCTTCGTG
GATTCTGGGCGAAAACCGCGAAAGATAATGCCACCCTGGAACGTTATCGTCGGGCGCTGA
ATATTAAATTCAACCAACCGGAACAAGCTGCACGGACATTATCCGGTGGCAACCAGCAAA
AAATCCTCATTGCCAAATGCTTGGAAGCTTCGCCGCAAGTATTGATTGTCGATGAGCCGA
CGCGCGGCGTGGATGTCTCGGCCCGTAATGATATCTACCAGCTGTTGCGCAGCATCGCCG
CACAAAATGTGGCTGTGCTGCTTATCTCCTCCGACCTGGAAGAGATCGAACTGATGGCAG
ATCGTGTGTATGTGATGCATCAGGGCGAAATTACCCACTCTGCACTGACCGAGCGCGATA
TTAATGTCGAGACTATTATGCGCGTTGCCTTCGGCGATAGTCAGCGTCAGGAGGCGTCAT
GCTGAAGTTTATTCAGAACAACCGTGAAATCACGGCACTGCTGGCGGTGGTGCTGCTGTT
TGTATTACCCGGTTTTCTCGACCGCCAGTATTTAAGTGTGCAAACGCTGACCATGGTTTA
TAGCAGCGCGCAAATCCTGATCCTGCTGGCAATGGGCGCGACGCTGGTAATGCTTACGCG
CAATATTGATGTTTCAGTGGGTTCGATTACCGGAATGTGCGCGGTGCTGTTGGGGATGTT
ACTGAACGCAGGATATTCACTACCTGTTGCTTGTGTCGCGACTTTACTGCTTGGTTTGCT
CGCGGGATTTTTCAACGGTGTCCTGGTCGCGTGGCTAAAGATCCCTGCCATTGTTGCCAC
CCTTGGCACGTTAGGGTTGTACAGAGGCATCATGTTGCTGTGGACTGGCGGCAAATGGAT
TGAAGGGTTACCCGCCGAACTGAAACAGCTCTCCGCCCCGCTGCTGCTTGGCGTTTCAGC
AATTGGTTGGTTGACGATAATTCTGGTGGCATTTATGGCCTGGCTGCTGGCAAAGACGGC
GTTTGGACGCAGTTTTTATGCCACGGGCGATAATTTACAGGGCGCTCGTCAACTGGGCGT
TCGTACTGAAGCCATTCGCATTGTGGCATTTTCGTTGAACGGCTGCATGGCGGCACTGGC
GGGAATTGTGTTTGCTTCGCAGATTGGTTTTATCCCCAACCAGACCGGTACCGGGCTGGA
GATGAAAGCAATTGCAGCCTGCGTGCTGGGCGGCATTAGTTTGCTCGGTGGTTCCGGTGC
GATCATTGGTGCGGTACTCGGCGCATGGTTCCTGACGCAGATCGATAGCGTACTGGTGCT
GTTGCGCATTCCGGCATGGTGGAATGATTTTATCGCGGGTCTGGTTCTGCTGGCGGTGCT
GGTGTTTGATGGACGCCTGCGTTGTGCGCTGGAACGTAATCTACGGCGGCAAAAATATGC
CCGCTTTATGACGCCACCGCCATCCGTTAAACCCGCTTCGTCAGGTAAAAAACGGGAGGC
CGCATAATGCGTATTCGCTACGGTTGGGAACTGGCTCTTGCCGCACTGCTCGTTATTGAG
ATTGTCGCATTTGGTGCAATTAACCCGCGAATGTTAGATCTCAATATGTTGCTGTTCAGC
ACCAGTGACTTTATCTGCATTGGCATTGTCGCCCTACCGCTAACGATGGTGATTGTCAGT
GGCGGGATCGATATTTCGTTTGGTTCGACCATCGGCCTCTGCGCCATTGCATTGGGCGTA
CTGTTTCAAAGTGGTGTGCCGATGCCGCTGGCGATACTCCTGACCTTACTGCTCGGCGCA
TTGTGCGGGCTGATCAACGCCGGATTAATTATCTATACCAAAGTTAACCCGCTGGTGATT
ACGCTTGGCACGCTGTATCTGTTTGCCGGAAGCGCTCTGCTGCTTTCCGGTATGGCCGGA
GCGACGGGGTACGAAGGTATTGGTGGATTCCCGATGGCGTTTACAGATTTCGCTAACCTG
GATGTGCTGGGACTCCCCGTTCCGCTGATTATCTTCCTGATATGTCTCCTCGTTTTCTGG
CTCTGGCTGCATAAAACCCATGCCGGACGTAATGTGTTTTTGATTGGGCAAAGCCCGCGC
GTGGCGCTTTATAGCGCGATTCCAGTTAACCGTACCTTATGTGCGCTCTATGCCATGACG
GGGCTGGCGTCTGCGGTCGCCGCTGTGCTGCTGGTATCGTATTTTGGTTCAGCACGTTCC
GATCTCGGTGCGTCGTTTCTGATGCCCGCCATCACCGCCGTGGTGCTTGGCGGGGCCAAT
ATTTATGGTGGTTCCGGTTCCATTATCGGCACCGCCATTGCGGTTTTATTAGTGGGATAT
TTGCAACAAGGTTTGCAAATGGCAGGAGTGCCAAATCAGGTGTCCAGCGCCCTTTCCGGT
GCGCTACTTATCGTCGTTGTCGTAGGTCGTTCCGTTAGCCTGCATCGCCAGCAAATTAAA
GAGTGGCTGGCGCGTCGGGCCAATAACCCATTGCCATAAAGGATATCTTCATGACACTTC
ATCGCTTTAAGAAAATCGCCTTACTTAGCGCTCTTGGCATTGCCGCAATCTCTATGAATG
TGCAGGCCGCAGAGCGTATTGCATTTATTCCCAAACTGGTTGGCGTGGGATTTTTTACCA
GCGGTGGCAACGGCGCACAACAAGCGGGTAAAGAGCTGGGCGTTGATGTGACCTACGACG
GGCCGACAGAACCCAGTGTTTCTGGTCAGGTACAGTTGATTAATAACTTCGTCAATCAAG
GTTATAACGCCATTATCGTTTCTGCGGTTTCGCCTGATGGCTTGTGTCCGGCACTGAAAC
GCGCCATGCAACGTGGTGTGAGAGTGCTGACCTGGGACTCTGATACTAAACCGGAGTGCC
GCTCTTACTACATTAATCAGGGAACGCCCGCCCAGTTAGGAGGTATGTTGGTGGATATGG
CGGCGCGTCAGGTGAATAAAGACAAAGCCAAAGTCGCGTTTTTCTACTCAAGCCCCACCG
TTACGGACCAAAACCAGTGGGTGAAAGAAGCGAAAGCGAAAATCGCCAAAGAGCATCCAG
GCTGGGAAATTGTCACTACGCAGTTTGGCTATAACGATGCCACTAAATCGTTACAAACCG
CAGAAGGAATATTAAAAGCGTATAGCGATCTCGACGCCATTATCGCCCCCGATGCCAACG
CCCTGCCCGCTGCCGCACAAGCCGCAGAAAACTTGAAAAATGACAAAGTAGCGATTGTCG
GATTCAGTACGCCAAATGTGATGCGCCCGTATGTAGAGCGCGGCACGGTGAAAGAATTTG
GCCTGTGGGATGTGGTTCAGCAAGGCAAAATTTCAGTGTATGTCGCGGATGCATTATTGA
AAAAAGGATCAATGAAAACGGGCGACAAGCTGGATATCAAGGGCGTAGGTCAGGTTGAAG
TCTCGCCAAACAGCGTTCAGGGCTATGACTACGAAGCGGATGGTAATGGCATCGTACTGT
TACCGGAGCGCGTGATATTCAACAAAGAGAATATCGGCAAATACGATTTCTGATGTGCAT
TACTTAACCGGAGTAAGTTATGGCAGATTTAGACGATATTAAAGATGGTAAAGATTTTCG
TACCGATCAACCGCAAAAAAATATCCCTTTTACCCTGAAAGGTTGCGGTGCGCTGGATTG
GGGAATGCAGTCACGCTTATCGCGGATATTTAATCCGAAAACGGGTAAAACCGTGATGCT
GGCTTTTGACCATGGTTATTTTCAGGGACCGACTACCGGACTTGAACGCATTGATATAAA
TATCGCCCCGCTGTTTGAACATGCCGATGTATTAATGTGTACGCGCGGCATTTTGCGCAG
CGTAGTTCCCCCTGCGACCAATAGGCCGGTGGTACTGCGGGCGTCAGGTGCGAACTCTAT
TCTGGCGGAATTAAGTAATGAAGCCGTGGCGTTATCGATGGATGACGCCGTGCGCCTGAA
CAGTTGCGCGGTGGCGGCGCAGGTTTATATCGGCAGCGAATATGAACATCAGTCGATCAA
AAATATTATTCAGCTGGTTGATGCCGGAATGAAAGTGGGAATGCCGACCATGGCCGTGAC
TGGCGTGGGCAAAGATATGGTGCGCGATCAGCGTTATTTCTCGCTCGCGACTCGAATCGC
CGCTGAAATGGGGGCGCAAATTATCAAAACCTATTATGTCGAAAAAGGTTTTGAACGGAT
TGTTGCCGGATGTCCGGTACCCATTGTTATTGCTGGCGGTAAAAAATTACCGGAGCGCGA
GGCGCTGGAAATGTGCTGGCAGGCTATCGATCAGGGCGCTTCTGGTGTGGATATGGGGCG
TAATATTTTCCAGTCTGACCATCCGGTGGCGATGATGAAAGCCGTACAGGCGGTGGTTCA
CCATAACGAAACGGCTGATCGGGCATATGAACTCTATCTGAGTGAAAAACAGTAACTGCG
GATCTAAGGAGAAGAATTATGCACGTCACACTGGTTGAAATTAACGTTCATGAAGACAAG
GTTGACGAGTTTATCGAAGTTTTTCGCCAGAACCACCTGGGCTCTGTACAGGAAGAAGGC
AATTTGCGCTTCGATGTCTTACAGGACCCGGAAGTGAATTCGCGCTTTTATATCTACGAA
GCCTATAAAGATGAAGACGCAGTGGCGTTCCATAAAACCACGCCCCACTACAAAACCTGT
GTCGCGAAACTGGAATCTTTAATGACCGGGCCGCGTAAAAAACGTCTGTTCAATGGTTTG
ATGCCGTGAGGCGAATTTATCAATTTTATCTACAATTGGGGTAACGCGCTGACGGGAGTA
AAAAAATGTCTGACTGGAACCCCTCTTTATATCTACACTTTTCCGCTGAACGATCGCGTC
CGGCGGTGGAGCTGCTTGCCAGAGTGCCGCTGGAAAATGTCGAATATGTTGCCGATCTTG
GCTGTGGCCCAGGTAACAGCACCGCCCTTCTACAACAACGTTGGCCTGCGGCCAGGATAA
CAGGCATCGACTCGTCTCCGGCGATGATTGCTGAAGCGCGCAGTGCTTTGCCAGACTGCC
AGTTCGTGGAAGCAGACATCCGCAACTGGCAACCGGTACAGGCACTCGATCTGATTTTTG
CTAATGCCTCACTGCAATGGCTGCCCGACCACTACGAATTGTTTCCTCATCTGGTTTCTT
TACTTAATCCGCAGGGCGTGCTGGCAGTACAGATGCCAGATAACTGGCTGGAGCCGACCC
ATGTGCTCATGCGCGAAGTTGCCTGGGAACAAAACTACCCGGATCGCGGGCGTGAGCCGT
TGGCTGGCGTTCATGCTTACTACGATATTTTGAGCGAAGCCGGATGTGAGGTCGATATCT
GGCGAACCACCTACTATCACCAGATGCCGTCACACCAGGCGATTATCGATTGGGTGACTG
CCACTGGATTACGTCCGTGGTTACAGGATCTGACCGAGAGCGAACAGCAGCTTTTTCTTA
AGCGCTACCATCAGATGCTGGAAGAGCAGTATCCACTGCAAGAGAACGGACAGATACTGC
TGGCATTTCCGCGTCTGTTTATTGTTGCCCGGCGTATGGAGTAAATATCACGTCAGCTGG
TAATGACGATCGGGAAGAATTTTTGCTGGAATTTCGGCTTCATCGTTCATCTGTAACAGG
TCAATTTCAATAGCGTTGCAGATGGCATCCAGTGGTAAATCATTGTTTTCAGTACCGAAC
GGATCTTCCAGTTCTTCCGCCAGACAATCCAGCGAAATAAAAGTGTAGGAAATCAGCACA
GAGATAAAAGGCGTCATGTAATGCAGGTCCACGACCAGCGCGAACGGCAGCATGATACAA
AACAGATAAACGGTACGATGCAAAATCAGGGTGTAGGCAAAGGGAATTGGCGTATAGGCA
ATGCGCTCGCATCCTGCCAGGACCGCTGAAATATCATTAAGCCGATCGTTGAGGCTAATA
AACAGGATATCTGAAAGCTGTCCATTGCGGCGCTGAACCGCCAACCATTCTCCCATTATT
AACAAGATACGGTTAGCTGGAGAGTTCGAAGCCAGTACACGCTGAAGATCTTCAGTCTTG
AGATAATGAGCCAGCACTTCCGCCTGTGGCTGTTTGCGTAATGTCATGCGTAAACAGTGG
GCGAAAGCGATTTGCAGCCGGGCAAACTCCCTTACACTTGCCGAATCCGGCAATGTCGTT
TTTACCTCGCGCAGTAACGACCGTGAGGCAATCATCAACTGCCCCCAAAGTTTTCGCGCT
TCAACGTAACGGGCGTACCCGGCATTATTACGAAAACCAAGAAAAATGGCGATGGCGACA
CCGAGAATGCTGAACGGTGCGAGGGTGAATTTGATGCCCAGATGCGTGTACCAGGGCAGC
ATGAAAATAACAGCGATAGAAAAGAGAAAATTGAGTAGTAAGCGCGAGGATATCTTGGAT
AATACTGAGCCGTGCCAGACAAAAATACGGCGCAGCCAGTGTTGTTGTGGACGAACAATC
ATGGTTATCTTCAGGCGTGGAAAAGTCGCCCTATTAAACGTGATTACGATCACATTCTCA
AGACGCTACTTACAAATTACCTACAAGCTTACAACATTAGCAGGCGCTGCATGTGGCACC
TGTTAATGATAAAGGCATATAGGATGTTGTAACTAATATGGTGAAATAAGAAACCCGGTC
GAAACCGGGTTCAGAAGTAACGGTGTTATTAGCACAACGGACGTACAGCTTCGCGCATCC
CTTTTTCGAGAATCGCATCCAGGTCATTAGCAACCTGCTCGACCAGACCAGGCACTTGCG
TCAGGTCCTGCTCCCAGTGGTCTTTTTCTGCCAAAACAATCGCTACCAGTTCCTGGGTGC
CGATAACACGGTCACGATGCTGGCTCCAGAGTTGCTGATAACGTTCCAGCCAGTGTGCAT
CGTCCTGTACCGGATATGTTTCGCCGTTACGCTCACCACGATAGAACGCAATCAATGCCG
CTAATGCGAAAGTAAGGCGCGCCGGAAGTGTGCCGTTTGCCTTCTGCCCTGCCAGCAGCT
GTGGCAGGATGCGGGTGCGGAACTTGGTCATACCGTTGAGCGCGATAGACAGCAGCTGAT
GCTTAATGTACGGGTTACGGAAACGCCCGGTGACTGCACTGGCGAAAGATTCCAGTTCAT
CACGAGGCAAATCCAGTACCGGAATAATTTCTTCGTAGATAGCTTTTTCAACGAATGCGC
AAATTTCAGCATCGTTCATCGCTTCACCTACGGTATCCAGCCCTGCCTGGAACGCCACCG
GCACCAGCGCGGTGTGCGCACCGTTGAGGATTGCCACTTTGCGTTCTTTGTACGGTTTAA
TATCGTCAACAATCAGCACGTTGAGCGGATATTTGTCCAGACGCAGTTCAGTCGCTAAGG
ATTTCGGTCCCTGAATCACAAACAGGTAAAAGTGTTCAGCGGTGTCGAGAAAACCATCGT
GATAACCCAGTTCTTCTTCCAGTTTAGCCACTTCATCGCGCGGATAACCGGTAACGATAC
GGTCCACCAGCGTAGAACAGAAGCTGTTAGCCTGATCCAGCCATTGAATAAATGCTTCTG
GCAGTGCCCACTCTTGCGCATAGCGCAGCACCAGTTCACGCAACGCGTCGCCATTGTAGT
CAATCAACTCACACGGAATGATGATCCAACCTTTATCCAGCGCACCGTTGAAATGGCTAA
AGCGTTCGAACAGCAGACGGGTCAGTTTTGCCGGATAGCTTACCGCTGGCGCGTCATCGA
ATTTATCGCCCGCATGGTAGCTGATACCCGCTTCGGTGGTGTTAGAGAAAACAAAGCGCA
TTTCCGGGTTGTGCGCCAGTTTCAGGAATTCATCGTATTCACTGTAGACGCTGATTTCAC
GATTAACCGAGCGAATCAGACGCGCGTCGCTGACCGCTTCCCCCTTCTCATTCAGGCCAC
GGATAATGGTGGTGTACAGACCATCCTGCGTGCTCAGTGACGGCGGGAATGAAGTTTCAA
TCGGACGAACAACGACCACGCCAGAATTCAGATCGGTGTGCTCATTCAGGAGATCGATTT
GCCAGTCAACAAAGGCGCGCAGGAAGTTACCTTCACCAAACTGAATGATACGTTCTGGAT
ACTGTGCACCGGGAAAATCGCGACGATTTAGTGTTTTCACAATGGGTTCCCTTCTGATTA
GTCATACAACCTGTTTGAATTGGTACGACAGGTTAGCAAACTTTAATACGCCGAACCCCT
GTTTTGATCAACTCCTGATGATTAATGAGCAGTTTTATGAGAAAAGTGTGGCGCGGATCA
TGGTTTAATCGAGGAAAAACGCCTTTTCCTGGATCATAAAGTGGTAGAACACATTGCATT
CAAATCGCGCGTAATGAATAAAGATGTCAGACAACTTCCTCACCGTAACGCATAGTGCTG
GTACGGTTGCGCCCATCTTTCTTCGAGCGATACAGACACGTATCGGCTTCGACCATCAAT
TTATTAAAGTCATCGGTCAGCGTTAGGTACGATGCGCGACCACTACCGACGCCAATACTT
ACCGTGAGATAAAGCGTTTTTTGTTGCCAGGTGAATGGTTGCAGTTCAACGCCTTTACGG
ATTTTTTCCGCCATTAGCAGACCATCGACAGGATTCACCGACGGCACTGCAACAGCAAAT
TCTTCGCCGCCCATTCGCGCCACCAGCCCCTTATCACCGACAATCTTCTGAATATGCCGG
GCAAACACGCTTAACACTTTATCGCCACATTCATGTCCATAGTTATCGTTAATGCTTTTG
AAATAGTCGATATCAAGCAGCATGACAGTCAGATGTTGTGTCTGTTTCAGCGATGGACTT
TTCAGCGCCTCATAAAGACCGGACCGTGAGTAAACCTGAGTCAGAAAATCAAAGTCGGCT
CGCAGCGCAACTTGCTTCATTAGCGAATTGATCGCTGCCACGCTAAAAGAAACCATAATT
GGGCATATCGCCATCGTGGCAATACCGAGACGTGCGGAGAACATTTGCGGAATGGAGAAC
GGCGAACCGACCGAGATATCAATCACCGAATTTGCCACCAGTACGATTTCCACCGCACCG
GTGACAAAGGTCAACAGACATGTTACCTGCGGCGTATAGCGCACTGCACACCAGATTAAT
GCAGGCAGCGGGAACGCCAGACTCCCCGCTCCGCCAATGACTACCGAGGCAATAACCGAC
ACAATAAGCGCGATGGCGGGCATCATCTGTTCTGCTTTAAAGCGCGGCAGCACTCCAGGA
ATAGCCAACGTCAGCATACAAGGCACGATCAACACGCCCGTTGAGAATTGCTCACTGAAC
CAGTCCGCAAGCAAAGGCCAGAAATCCAGACTATCAATACTGACCGAACCAAGATAGCAT
GTTCGCTGACAGCGGCGGCAAATAAAGGTACCCTGGGAATGCTATTTTGTCGTTTTCCGC
AATTCTCATGGCTGATTCATCTGTACAACCAGCCAGTGATAGATTACCGCCACGATATAA
CGTTGTTGTTCTTCGCTTAACGAAACACCCTGCGGAATGTTATGCCACTTAGCCAGACAA
CCGCGACAGCAGGTCGCGGTGGCGTGCTGAGCGATAAACACCGGATGCCCGCGCATGGGG
GTTTGCTTACCGTCATTAGCCGGTAATGCCGGAGCAAGACGTTTAGCGACAAAATCCGCC
GCATGTTGTTCGATGACTGGCGCGCCTTTCTCCAGGCAATACTGACGCTCTTTCATGCCC
AGACGAAAGCGAGAGCGAAATTTTGAACGGGATAAACGCGCGAAGAGTGGATCGAGAGAC
TGCATTAATAAACCGAACGCCCTAACTGTTTCGTCAATTGTTCAAGAACGGCAATACCCG
CAAGCGAGTTACCTGCATCATCCAGTTCCGGACTCCAGACAGCGATGGCCATTTCATGCG
GAACAATCGCCACAATACCGCCACCAACGCCAGATTTCGCCGGTAGCCCCACCCGCCAGG
CAAACTCCCCCGCGTTCTGGTACATACCACTGGTCGCCATCAGCGCGTTAATTTGCCGCG
CCTGCATTGGCGTCACCACTGGTTCATCAATATGAATAGCTTTCCCCTGATTAGCCAGAA
AGACAAACGTCCGGGCCAGCTCTACACAGCTCATTTTCAGAGCGCAGTAATGAAAGTAGT
TTTGCAGAACGGTTGTCACGTCATGATGGAAATTGCCAAACGACTTCATCAGCCAGGCGA
TAGCCGCATTTCGCGCGGAATGTTCAAATTCGGAACGCGCTACCACCGTATCGTAGGAAA
TATCAGACACACCGCTTAAGCCGCGCACGACTTCCAGCATACGTTGCCGTGGTGCGCTTA
ATCGCCCTTGCAACATATCGCAGACCACCAGCGCACCGGCATTAATGAACGGATTACGCG
GTATACCCTGCTCCATTTCCAGTTGCACTAAGGAATTGAACGGTGATCCAGACGGATCTT
TGCCGACGCGTTGCCAGATTTCCTCTTCGGAGTAATGACGCATGGCGACAACGAGACTCA
GCACTTTGGAAATAGACTGAATGGAAAAACGTTCTTGCGCGTCTCCGGCCTGAAAAAGCT
GTCCGTCAACGGTACAGATAGCAATCCCCAATCGGGAACCGTCTACTGTAGCCAGCGCCG
GAATATAATCCGCGACTTTACCCTGACCAATGAGCGGCCGCACTTGCCGCAAGATGTTTT
CTAAAATTGCATTATCCATGGCGACTGCCACTTTCTACTCCTGGACCGCAGGTCTGAAAA
GACCTGCGAGTATATCAGAGCTGAATATGTCGCGTCAGATCCGGTCTTTCCACACCGTCT
GGATATTACAGAATTCGTGTAAGCCGAAATGGGAAAGCTCACGACCAAAGCCACTCTTTT
TCACGCCACCAAAGGCCACTCGCGCGTCGCTGGCACAATAACCATTGATAAACACCCCAC
CGCATTCCAGACGTGCCGCCATCTGTCTGGCCTGTGTTTCGTCAGTGGTAAAAATGGTCG
CTGAAAGGCCGAACTCACTATCATTAGCCAGTTCCAGTGCATGTTCTGCATCTTTCGCAA
TGGTGATTGCCGCAACGGGGCCAAACATTTCTTCCCGAAACGCGGTCATTTCTGGGGTAA
CATTCGCCAGAACCGTTGGCGGATAGTAGTTACCTGCCCCAGCCATCTTTTCCCCGCCCA
GTAACAAACGCGCACCCTGCGCCAGGGTTTTCTCCACCTGATGATGCAGCTCATCACGTA
AATCAAAACGAGCCATTGGTCCGAGAGCGTTCTCTTCGTCACGGGGATCGCCCATTTTCA
AGGCTGCCGCAGCTGCCACAAAACGTTCGGTAAATGCCGAAGCAATTCCCTCTTCGATAA
TAAAGCGTTTTGCCGCTGCACATACCTGTCCGGTATTCTGATAACGTCCGGCTACCGCCG
CTTTCACCGCCAGTTCCAGATCGGCATCGTTAAGCACAATAAACGGATCCGAACCGCCCA
GTTCCAGTACGCATTTTTTCAGTGCCGCTCCAGCCTGTGCGCCAATAGCCGCTCCCGCAC
GAACACTTCCGGTCACCGTGACAGCAGCAATGCGCGAGTCTTTAATCATCTGACTGACAC
CGTCGTTGTCGGCATTCAGCCAGCCATATACGCCTTGTGGGATACCCGCATCTTTAAACA
CCTGGGCAATGAGCTGTGCACAGCCCATCACATTCGGCGCATGTTTAAGTAAGTAGCCGT
TACCTGCAAGAATGATGGGAACAGCGCCACGCATCACCTGCCATAACGGAAAATTCCACG
GCATAATCGCCAGAATCGTCCCCAACGGTCGATACTCAATAACCGCCTGCTGATTTTCCA
CCAGCGTAGGTTCCGCCTTCAGCATTGCCGGACCATGTTCTGCATACCAGTCACACAAAT
TCGCCGATTTCGCCACTTCAGCGCGCGCCTGGTTGATTGGTTTGCCCATTTCGCGGGTGA
TCATTTGCGCCATTTCTTCGCTACGAGCGCGCAGAGCCTTACCGATATCACGCAGTTTTT
CAGCACGATAATCTATATTTGTCTCGCGCCAGTCGCGAAAGCCTGCTGCCGCCAGCTGAA
GTGCGTTTTCGATATCGTCAGCGCCAGCCCACGGCAGCACAGAAAGTTGTTCACCCGTGG
CAGGATTTATCGAAATTGCATGAGTTGCCGGAGTAATGGTCATCGGGGTATCTCCTTTAT
GAGTCATGGTATGAAGATACGCAGATTTACTCTTGCTTTAAAATGAATAATATTAAGCCA
CTTATTCACGAATCGAGAATGCTATGGATCTGACCCAACTGGAGATGTTCAACGCGGTTG
CCGAAGCTGGCAGCATAACCCAGGCTGCAGCAAAAGTGCATCGCGTGCCGTCGAATCTCA
CTACCCGTCTGCGCCAGCTGGAAACAGAACTGGGGGTTGATCTGTTTATTCGCGAGAATC
AGCGTTTACGTCTCTCTCCTGCCGGGCATAACTTTTTACGCTATAGCCAACAAATTCTCG
CGTTAGTGGATGAAGCGCGGAGCGTTGTCGCTGGCGATGAGCCGCAAGGTTTATTTTCTC
TTGGTTCGCTGGAAAGCACCGCTGCAGTGCGCATTCCAGCCACGCTGGCGGAATTCAACC
GTCGTTATCCCAAAATTCAGTTTTCACTTTCCACCGGCCCTTCCGGCACTATGCTGGATG
GTGTACTGGAGGGAAAACTGAATGCGGCGTTTATTGATGGACCCATTAACCATACTGCCA
TCGACGGGATACCGGTATACCGCGAGGAACTGATGATCGTCACGCCACAAGGATATGCGC
CAGTAACCCGTGCCAGTCAGGTTAATGGCAGTAACATTTATGCCTTCCGCGCCAATTGTT
CGTATCGTCGCCACTTCGAGAGCTGGTTTCATGCTGACGGTGCCGCTCCGGGAACTATCC
ATGAGATGGAGTCTTATCACGGAATGTTGGCCTGTGTGATCGCAGGAGCAGGCATTGCGC
TTATTCCGCGCTCTATGCTGGAAAGTATGCCGGGGCATCACCAGGTTGAAGCGTGGCCGT
TAGCTGAGCAATGGCGTTGGTTAACAACCTGGCTGGTCTGGCGTCGTGGTGCGAAAACAC
GTCCGCTCGAGGCATTTATTCAACTGCTGGATGTGCCTGACTCGGCAAGACAGGGATATC
AATGAGCTATTTTTGATAGTTCTTGCGGTTAATATGCTCTATATAGTGATGTTCCGATGA
CTTATGACTATATGGGGCAAATATGGTTACGCCAGTAAGCATCAGCAATTACATATCTCT
TCCTGATGATTTTCCCGTACGTAATATTGCACCGCAGGTAAAAGAAGTTTTAAAGGATTT
TATTGATGCACTTAGTACAATAATATGTAATGAAGAGTGGCGCACGTCTTTAAACATCAA
CTCAGCCACAAAAAAGATATTTAATAACCTTGACAACTTATCATATATTCAGAGGACTTC
TTTTCGGGGTAACGACACGCTATACAATGAAAAGGTTCAGTTTAAACTCACTTATCCCGC
CAGGAATGGAAGACACAAAGAAAATATTGAATTTCAGGTAGTAATAAATTTAAGCCCTAT
TTATTTAGATAATTTTCGCCATGATGGAGAAATTAATATTTTTTGCGCTCCCAACCCAAA
GCCTGTCACTATGGGGCGCGTATTTCAGACCGGCGTCGAGCGTGTACTCTTTCTGTTTCT
GAATGATTTTATTGAACAATTTCCAATGATCAACCCTGGTGTTCCCATCAAAAGAGCGCA
TACACCACATATTGAACCCCTGCCTTCGGATCACCATACCGCTGCAGATTACTTACGCCA
GTTTGATTTGCTTGTCCTGAATTTTATCTCTCGCGGTAATTTTGTCATACTCCCCCGATT
ATGGAATAACTCTGAGGTTCACAGATGGTTCGTCAATAAAGATCCTAACTTGATCACCGC
CATTCTCGACATAACGGACAGCGAATTAAAAGAGGATTTGTTGCAAAGCCTGATGGATTC
ATTAGGTTCTAACAAACATGTACTACCCGAAGTCTGCATCTGCTTTTTATCCCTTTTAGC
AGAACAAGAATCTCCTCATTTTCAGAACTTGTTTTTATTTTTCGCCAATATGTTATTGCA
CTATCACCAATTTATGAATCCCAATGAAAGTGATTTGAATGACGTGTTGATGCCAGCATC
ATTAAGTGATGATAAAATTATCAAACATATGGCGCGCAGGACCCTCAAACTGTTTGTAAA
AAATGAAACACCGCCAAAAGTTACTCACGAAGACCTGGTGAAAAACAGGCCTCGCTCCCC
TGTCAGACCACCTATACCCGCAACCGCCAAAACGCCAGACCTCCCTGAACGTCATTAAAC
CGTGATGTTACCGACTCTCTGACGCGTGAAAGAATCAGCGTCAGAGAAACGGAAAACGCG
ATCCAGATCACAAATGCATTGTATTCACATCATTAACCGTTTTAAGATCATTTCATCACT
TTTTCGCAACTCACCCGATAATCTGTTATGACAACAAACACTGTTTCCCGCAAAGTGGCG
TGGCTACGGGTCGTTACGCTGGCAGTCGCCGCCTTCATCTTCAACACCACCGAATTTGTC
CCTGTTGGCCTGCTCTCTGACATTGCGCAAAGTTTTCACATGCAAACCGCTCAGGTCGGC
ATCATGTTGACCATTTACGCATGGGTAGTAGCGCTAATGTCATTGCCTTTTATGTTAATG
ACCAGTCAGGTTGAACGGCGCAAATTACTGATCTGCCTGTTTGTGGTGTTTATTGCCAGC
CACGTACTGTCGTTTTTGTCGTGGAGCTTTACCGTTCTGGTGATCAGTCGCATTGGTGTG
GCTTTTGCACATGCGATTTTCTGGTCGATTACGGCGTCTCTGGCGATCCGTATGGCTCCG
GCCGGGAAGCGAGCACAGGCATTGAGTTTAATTGCCACCGGTACAGCACTGGCGATGGTC
TTAGGTTTACCTCTCGGGCGCATTGTGGGCCAGTATTTCGGTTGGCGAATGACCTTCTTC
GCGATTGGTATTGGGGCGCTTATCACCCTTTTGTGCCTGATTAAGTTACTTCCCTTACTG
CCCAGTGAGCATTCCGGTTCACTGAAAAGCCTCCCGCTATTGTTCCGCCGCCCGGCATTG
ATGAGCATTTATTTGTTAACTGTGGTGGTTGTCACCGCCCATTACACGGCATACAGCTAT
ATCGAGCCTTTTGTACAAAACATTGCGGGATTCAGCGCCAACTTTGCCACGGCATTACTG
TTATTACTCGGTGGTGCGGGCATTATTGGCAGCGTGATTTTCGGTAAACTGGGTAATCAG
TATGCGTCTGCGTTGGTGAGTACGGCGATTGCGCTGTTGCTGGTGTGCCTGGCATTGCTG
TTACCTGCGGCGAACAGTGAAATACACCTCGGGGTGCTGAGTATTTTCTGGGGGATCGCG
ATGATGATCATCGGGCTTGGTATGCAGGTTAAAGTGCTGGCGCTGGCACCAGATGCTACC
GACGTCGCGATGGCGCTATTCTCCGGCATATTTAATATTGGAATCGGGGCGGGTGCGTTG
GTAGGTAATCAGGTGAGTTTGCACTGGTCAATGTCGATGATTGGTTATGTGGGCGCGGTG
CCTGCTTTTGCCGCGTTAATTTGGTCAATCATTATATTTCGCCGCTGGCCAGTGACACTC
GAAGAACAGACGCAATAGTTGAAAGGCCCATTCGGGCCTTTTTTAATGGTACGTTTTAAT
GATTTCCAGGATGCCGTTAATAATAAACTGCACACCCATACATACCAGCAGGAATCCCAT
CAGACGGGAGATCGCTTCAATGCCACCCTTGCCCACCAGCCGCATAATTGCGCCGGAGCT
GCGTAGGCTTCCCCACAAAATAACCGCCACCAGGAAAAAGATCAGCGGCGGCGCAACCAT
CAGTACCCAATCAGCGAAGGTTGAACTCTGACGCACTGTGGACGCCGAGCTAATAATCAT
CGCTATGGTTCCCGGACCGGCAGTACTTGGCATTGCCAGCGGCACAAAGGCAATATTGGC
ACTGGGTTCATCTTCCAGCTCTTCCGACTTGCTTTTCGCCTCCGGTGAATCAATCGCTTT
CTGTTGCGGAAAGAGCATCCGAAAACCGATAAACGCGACGATTAAGCCGCCTGCAATTCG
CAGACCGGGAATCGAAATGCCAAATGTATCCATCACCAGTTGCCCGGCGTAATACGCCAC
CATCATGATGGCAAATACGTACACCGAGGCCATCAACGACTGACGATTACGTTCGGCACT
GTTCATGTTGCCTGCCAGGCCAAGAAATAACGCGACAGTTGTTAATGGGTTAGCTAACGG
CAGCAACACCACCAGCCCCAGGCCAATTGCTTTAAACAAATCTAACATTGGTGGTTGTTA
TCCTGTGTATCTGGGTTATCAGCGAAAAGTATAAGGGGTAAACAAGGATAAAGTGTCACT
CTTTAGCTAGCCTTGCATCGCATTGAACAAAACTTGAACCGATTTAGCAAAACGTGGCAT
CGGTCAATTCATTCATTTGACTTATACTTGCCTGGGCAATATTATCCCCTGCAACTAATT
ACTTGCCAGGGCAACTAATGTGAAAAGTACCAGCGATCTGTTCAATGAAATTATTCCATT
GGGTCGCTTAATCCATATGGTTAATCAGAAGAAAGATCGCCTGCTTAACGAGTATCTGTC
TCCGCTGGATATTACCGCGGCACAGTTTAAGGTGCTCTGCTCTATCCGCTGCGCGGCGTG
TATTACTCCGGTTGAACTGAAAAAGGTATTGTCGGTCGACCTGGGAGCACTGACCCGTAT
GCTGGATCGCCTGGTCTGTAAAGGCTGGGTGGAAAGGTTGCCGAACCCGAATGACAAGCG
CGGCGTACTGGTAAAACTTACCACCGGCGGCGCGGCAATATGTGAACAATGCCATCAATT
AGTTGGCCAGGACCTGCACCAAGAATTAACAAAAAACCTGACGGCGGACGAAGTGGCAAC
ACTTGAGTATTTGCTTAAGAAAGTCCTGCCGTAAACAAAAAAGAGGTATGACGATGTCCA
GACGCAATACTGACGCTATTACCATTCATAGCATTTTGGACTGGATCGAGGACAACCTGG
AATCGCCACTGTCACTGGAGAAAGTGTCAGAGCGTTCGGGTTACTCCAAATGGCACCTGC
AACGGATGTTTAAAAAAGAAACCGGTCATTCATTAGGCCAATACATCCGCAGCCGTAAGA
TGACGGAAATCGCGCAAAAGCTGAAGGAAAGTAACGAGCCGATACTCTATCTGGCAGAAC
GATATGGCTTCGAGTCGCAACAAACTCTGACCCGAACCTTCAAAAATTACTTTGATGTTC
CGCCGCATAAATACCGGATGACCAATATGCAGGGCGAATCGCGCTTTTTACATCCATTAA
ATCATTACAACAGCTAGTTGAAAACGTGACAACGTCACTGAGGCAATCATGAAACCACTT
TCATCCGCAATAGCAGCTGCGCTTATTCTCTTTTCCGCGCAGGGCGTTGCGGAACAAACC
ACGCAGCCAGTTGTTACTTCTTGTGCCAATGTCGTGGTTGTTCCCCCATCGCAGGAACAC
CCACCGTTTGATTTAAATCACATGGGTACTGGCAGTGATAAGTCGGATGCGCTCGGCGTG
CCCTATTATAATCAACACGCTATGTAGTTTGTTCTGGCCCCGACATCTCGGGGCTTATTA
ACTTCCCACCTTTACCGCTTTACGCCACCGCAAGCCAAATACATTGATATACAGCCCGGT
CATAATGAGCACCGCACCTAAAAATTGCAGACCCGTTAAGCGTTCATCCAACAATAGTGC
CGCACTTGCCAGTCCTACTACGGGCACCAGTAACGATAACGGTGCAACCCGCCAGGTTTC
ATAGCGTCCCAGTAACGTCCCCCAGATCCCATAACCAACAATTGTCGCCACAAACGCCAG
ATACATCAGAGACAAGATGGTGGTCATATCGATAGTAACCAGACTGTGAATCATGGTTGC
GGAACCATCGAGAATCAGCGAGGCAACAAAGAAGGGAATGATTGGGATTAAAGCGCTCCA
GATTACCAGCGACATCACCGCCGGACGCGTTGAGTGCGACATGATCTTTTTATTGAAGAT
GTTGCCACACGCCCAACTAAATGCTGCCGCCAGGGTCAACATAAAGCCGAGCATCGCCAC
ATGCTGACCGTTCAGACTATCTTCGATTAACACCAGTACGCCAAAAATCGCTAAGGCGAT
CCCCGCCAATTGTTTGCCATGCAGTCGCTCCCCGAAAGTAAACGCGCCAAGCATGATAGT
AAAAAACGCCTGTGCCTGTAACACCAGCGAAGCCAGTCCAGCAGGCATACCGAAGTTAAT
GGCACAAAAAAGAAAAGCAAACTGCGCAAAACTGATGGTTAATCCATACCCCAGCAGCAA
ATTCAGTGGTACTTTCGGTCGTGCGACAAAAAAGATAGCCGGAAAAGCGACCAGCATAAA
GCGCAAACCGGCCAGCATCAGCGGTGGCATGTTATGAAGCCCCACTTTGATGACCACAAA
ATTTAGCCCCCATACGACCACTACCAGTAGCGCCAACACCCCATCTTTTCGCGACATTCT
ACCGCCTCTGAATTTCATCTTTTGTAAGCAATCAACTTAGCTGAATTTACTTTTCTTTAA
CAGTTGATTCGTTAGTCGCCGGTTACGACGGCATTAATGCGCAAATAAGTCGCTATACTT
CGGATTTTTGCCATGCTATTTCTTTACATCTCTAAAACAAAACATAACGAAACGCACTGC
CGGACAGACAAATGAACTTATCCCTACGACGCTCTACCAGCGCCCTTCTTGCCTCGTCGT
TGTTATTAACCATCGGACGCGGCGCTACGCTGCCATTTATGACCATTTACTTGAGTCGCC
AGTACAGCCTGAGTGTCGATCTAATCGGTTATGCGATGACAATTGCGCTCACTATTGGCG
TCGTTTTTAGCCTCGGTTTTGGTATCCTGGCGGATAAGTTCGACAAGAAACGCTATATGT
TACTGGCAATTACCGCCTTCGCCAGCGGTTTTATTGCCATTACTTTAGTGAATAACGTGA
CGCTGGTTGTGCTCTTTTTTGCCCTCATTAACTGCGCCTATTCTGTTTTTGCTACCGTGC
TGAAAGCCTGGTTTGCCGACAATCTTTCGTCCACCAGCAAAACGAAAATCTTCTCAATCA
ACTACACCATGCTAAACATTGGCTGGACCATCGGTCCGCCGCTCGGCACGCTGTTGGTAA
TGCAGAGCATCAATCTGCCCTTCTGGCTGGCAGCTATCTGTTCCGCGTTTCCCATGCTTT
TCATTCAAATTTGGGTAAAGCGCAGCGAGAAAATCATCGCCACGGAAACAGGCAGTGTCT
GGTCGCCGAAAGTTTTATTACAAGATAAAGCACTGTTGTGGTTTACCTGCTCTGGTTTTC
TGGCTTCTTTTGTAAGCGGCGCATTTGCTTCATGCATTTCACAATATGTGATGGTGATTG
CTGATGGGGATTTTGCCGAAAAGGTGGTCGCGGTTGTTCTTCCGGTGAATGCTGCCATGG
TGGTTACGTTGCAATATTCCGTGGGCCGCCGACTTAACCCGGCTAACATCCGCGCGCTGA
TGACAGCAGGCACCCTCTGTTTCGTCATCGGTCTGGTCGGTTTTATTTTTTCCGGCAACA
GCCTGCTATTGTGGGGTATGTCAGCTGCGGTATTTACTGTCGGTGAAATCATTTATGCGC
CGGGCGAGTATATGTTGATTGACCATATTGCGCCGCCAGAAATGAAAGCCAGCTATTTTT
CCGCCCAGTCTTTAGGCTGGCTTGGTGCCGCGATTAACCCATTAGTGAGTGGCGTAGTGC
TAACCAGCCTGCCGCCTTCCTCGCTGTTTGTCATCTTAGCGTTGGTGATCATTGCTGCGT
GGGTGCTGATGTTAAAAGGGATTCGAGCAAGACCGTGGGGGCAGCCCGCGCTTTGTTGAT
TTAAGTCGAACACAATAAAGATTTAATTCAGCCTTCGTTTAGGTTACCTCTGCTAATATC
TTTCTCATTGAGATGAAAATTAAGGTAAGCGAGGAAACACACCACACCATAAACGGAGGC
AAATAATGCTGGGTAATATGAATGTTTTTATGGCCGTACTGGGAATAATTTTATTTTCTG
GTTTTCTGGCCGCGTATTTCAGCCACAAATGGGATGACTAATGAACGGAGATAATCCCTC
ACCTAACCGGCCCCTTGTTACAGTTGTGTACAAGGGGCCTGATTTTTATGACGGCGAAAA
AAAACCGCCAGTAAACCGGCGGTGAATGCTTGCATGGATAGATTTGTGTTTTGCTTTTAC
GCTAACAGGCATTTTCCTGCACTGATAACGAATCGTTGACACAGTAGCATCAGTTTTCTC
AATGAATGTTAAACGGAGCTTAAACTCGGTTAATCACATTTTGTTCGTCAATAAACATGC
AGCGATTTCTTCCGGTTTGCTTACCCTCATACATTGCCCGGTCCGCTCTTCCAATGACCA
CATCCAGAGGCTCTTCAGGAAATGCGCGACTCACACCTGCTGTCACGGTAATGTTGATAT
GCCCTTCAGAATGTGTGATGGCATGGTTATCGACTAACTGGCAAATTCTGACACCTGCAC
GACATGCTTCTTCATCATTAGCCGCTTTGACAATAATGATAAATTCTTCGCCCCCGTAGC
GATAAACCGTTTCGTAATCACGCGTCCAACTGGCTAAGTAAGTTGCCAGGGTGCGTAATA
CTACATCGCCGATTAAATGCCCGTAGGTATCATTAACCAATTTAAATCGGTCAATATCCA
ACAACATTAAATAAAGATTCAGAGGCTCAGCGTTGCGTAACTGATGATCAAAGGATTCAT
CAAGAACCCGACGACCCGGCAATCCCGTCAAAACATCCATATTGCTACGGATCGTCAGCA
AATAAATTTTGTAATCGGTTAATGCCGCAGTAAAAGAAAGCAACCCCTCCTGAAAGGCGT
CGAAATGCGCGTCCTGCCAGTGATTTTCAACAATAGCCAGCATTAATTCCCGACCACAGT
TATGCATATGTTGATGGGCAGAATCCATTAGCCGAACGTAAGGTAATTCATCGTTATCGA
GTGGCCCCAGATGATCAATCCACCGACCAAACTGGCACAGTCCATAAGAATGGTTATCCG
TTATTTCTGGCTTACTGGCATCTCTCGCGACCACGCTGTGAAACATACTCACCAGCCACT
GGTAGTGGGCATCGATAGCCTTATTGAGATTTAACAAGATGGCATCAATTTCCGTTGTCT
TCTTGATCATTGCCACTCCTTTTTCACAGTTCCTTGTGCGCGCTATTCTAACGAGAGAAA
AGCAAAATTACGTCAATATTTTCATAGAAATCCGAAGTTATGAGTCATCTCTGAGATAAC
ATTGTGATTTAAAACAAAATCAGCGGATAAAAAAGTGTTTAATTCTGTAAATTACCTCTG
CATTATCGTAAATAAAAGGATGACAAATAGCATAACCCAATACCCTAATGGCCCAGTAGT
TCAGGCCATCAGGCTAATTTATTTTTATTTCTGCAAATGAGTGACCCGAACGACGGCCGG
CGCGCTTTTCTTATCCAGACTGCCACTAATGTTGATCATCTGGTCCGGCTGAACTTCTCG
TCCATCAAAGACGGCCGCAGGAATAACGACATTAATTTCACCGCTCTTATCGCGAAAAAC
GTAACGGTCCTCTCCTTTGTGAGAAATCAAATTACCGCGTAGTGAAACCGAAGCGCCATC
GTGCATGGTTTTTGCGAAATCAACGGTCATTTTTTTTGCATCATCGGTTCCGCGATAGCC
ATCTTCTATTGCATGAGGCGGCGGTGGCGCTGCATCCTGTTTTAAACCGCCCTGGTCATC
TGCCAACGCATAAGGCATGACAAGAAAACTTGCTAATACAATGGCCTGAAATTTCATACT
AACTCCTTAATTGCGTTTGGTTTGACTTATTAAGTCTGGTTGCTATTTTTATAATTGCCA
AATAAGAATATTGCCAATTGTTATAAGGCATTTAAAATCAGCCAACTAGCTGTCAAATAT
ACAGAGAATTTAACTCACTAAAGTTAAGAAGATTGAAAAGTCTTAAACATATTTTCAGAA
TAATCGGATTTATATGTTTGAAAATTATTATATTGGACGAGCATACAGAAAAAGCAAATC
ACCTTTACATATAAAAGCGTGGACAAAAAACAGTGAACATTAATAGAGATAAAATTGTAC
AACTTGTAGATACCGATACTATTGAAAACCTGACATCCGCGTTGAGTCAAAGACTTATCG
CGGATCAATTACGCTTAACTACCGCCGAATCATGCACCGGCGGTAAGTTGGCTAGCGCCC
TGTGTGCAGCTGAAGATACACCCAAATTTTACGGTGCAGGCTTTGTTACTTTCACCGATC
AGGCAAAGATGAAAATCCTCAGCGTAAGCCAGCAATCTCTTGAACGATATTCTGCGGTGA
GTGAGAAAGTGGCAGCAGAAATGGCAACCGGTGCCATAGAGCGTGCGGATGCTGATGTCA
GTATTGCCATTACCGGCTACGGCGGACCGGAGGGCGGTGAAGATGGTACGCCAGCGGGTA
CCGTCTGGTTTGCGTGGCATATTAAAGGCCAGAACTACACTGCGGTTATGCATTTTGCTG
GCGACTGCGAAACGGTATTAGCTTTAGCGGTGAGGTTTGCCCTCGCCCAGCTGCTGCAAT
TACTGCTATAACCAGGCTGGCCTGGCGATATCTCAGGCCAGCCATTGGTGGTGTTTATAT
GTTCAAGCCACGATGTTGCAGCATCGGCATAATCTTAGGTGCCTTACCGCGCCATTGTCG
ATACAGGCGTTCCAGATCTTCGCTGTTACCTCTGGAAAGGATCGCCTCGCGAAAACGCAG
CCCATTTTCACGCGTTAATCCGCCCTGCTCAACAAACCACTGATAACCATCATCGGCCAA
CATTTGCGTCCACAGATAAGCGTAATAACCTGCAGCATATCCGCCACCAAAAATATGGGC
GAAATAACTGCTGCGATAGCGTGGCGGTATAGCAGGAAGATCCATATTTTCCGCCACCAG
CGCCCGCAATTCAAAATCATCGACATCCTGCATTGCTTCGTTTTCTTCCAGGCAATGCCA
GCGCATATCGAGAAGTGCGGCGCTAAGCAGTTCGCTCATCTCATACCCTTTGTTGAACAG
GCTGGCATTACGCATTTTCTGTTGCAGTTCGTCAGGCATTGCTGCCCCGCTCTGATAATG
CCGGGCGTAGCGAGCGAATACCTGCGGATGCGTTGCCCAGTGTTCGTTGATTTGCGACGG
AAATTCGACAAAATCACGCGGCGTGTTGGTGCCGGAAAGCGTGGCATAACGCTGGCGGGC
AAAAAGGCCGTGCAGCGTATGACCAAATTCATGGAATAAGGTTATGACATCATCCCAGAG
TAACAACGCAGGCTCACCGGCAGCGGGTTTCTGATAATTGCAGACGTTATAAATTACCGG
ATGTGTTTTATTAAGCGTTGATTGCTCAACAAAATTGCCCATCCATGCACCGCCGCTTTT
TGAATCACGGGCGAAGAAATCACCGTAAAATAACGCCAGCCCCACGCCATTATGATCAAA
AATTTCCCACACACGAACGTCAGGATGGTAGACAGGAATATCAAAACGTTCGACAAACTT
AATACCGAAGAGCTGATTCGCGGTCCAGAATACACCTTCATTTAACACCGTGTTTAATTC
AAAATATGGCTTGAGCTGCGCCTCATCAAGATCAAATTTCTCCCGCCGTACCTGTTCCGC
ATAAAATGCCCAGTCCCACGGCTGCGCGCTAAACCCGCCCTGCTGCTTATCGATAACCGC
CTGTATGGAGGCTAATTCATCGCTCGCACGTTGACGCGCCGCTGGAACAATTTCCCGCAT
AAAGTTAAGTGCTGCTTCAGGTGTTTTTGCCATCTGATCGGCGATTTTCCATGCGGCATA
ATGAGGAAAACCAAGTAGTGTTGCCTGTTGTGCACGGATCTCCACCAGACGTTGAATGAT
AGCGCGGGTATCATTGGCATCATTTTTTTCCGCTCGCGTCCAGCCCGCAATAAACAGTTT
TTCACGCGTCGCACGATCGCGCATTTCGGCAAGCGCCGGTTGTTGGGTGGTATTCAGCAG
CGGAATCAGCCATTTGTTATCCAGACCTTTCTCGCGAGCCGCCTCTGCCGCCAGCGCAAT
CTCTTGCTCACTCATTCCTGCCAGCTGCGCGATATCGTTCACAACCAGACCGCCGGATTT
ATTTGCTGCCAGTAATCGCTGGTTAAACTGGCTGGTCAGGGTCGCAGCTTCTGTATTCAG
TACTTTTAATTTTGCTTTATCAGCTTGCGCAAGTTTGGCTCCGGCAAGGACAAAACGTTG
ATGAATCACCTCCACCAGGCGGATGGATTCACTATCAAGCCCCAGGGATTCACGGCGCTG
CCAGACAGCATCTACCCGCGCGAATAATTCACCGTTCAGATAGATATCATTAGCCAGTTC
CGCCAGTTCAGCGGAAAACTGCTCGTCAAGACGCTGTAATTCATCATTGGTATGCGCCGC
AGTCATCGCAAAAAAGACGCTGGTAACGCGGGTAAGTAATTCTCCGCTTTGTTCCAGTGC
CAGAATAGTATTGTTGAAATCAGGCATTTGCGGGTTAAGCGCGATGGCAGCAATTTCTGC
CCGCTTTTGCTGCATTCCCTCATCGAATGCCGGGCGATAGTGATGATTGGCAATTTGATC
AAAATGGGGAGCCAGATACGGCAGTGTGCTTTGCACAAGGAAAGGATTCATTGTTGTCAT
TTTCTTCTCCTGAACGCGAGGTGTTCCATAGCGTAGGCTTACTGATAACGGAGTGCAATC
TTGCAATCCAGTATTACCCGCTCTTAAGCATCCCGTGCTATGTTATTGACACACAAAAGC
GTTGAGGAACAGTGAGATGATCGTTTTAGTAACTGGAGCAACGGCAGGTTTTGGTGAATG
CATTACTCGTCGTTTTATTCAACAAGGGCATAAAGTTATCGCCACTGGCCGTCGCCAGGA
ACGGTTGCAGGAGTTAAAAGACGAACTGGGAGATAATCTGTATATCGCCCAACTGGACGT
TCGCAACCGCGCCGCTATTGAAGAGATGCTGGCATCGCTTCCTGCCGAGTGGTGCAATAT
TGATATCCTGGTAAATAATGCCGGCCTGGCGTTGGGCATGGAGCCTGCGCATAAAGCCAG
CGTTGAAGACTGGGAAACGATGATTGATACCAACAACAAAGGCCTGGTATATATGACGCG
CGCCGTCTTACCGGGTATGGTTGAACGTAATCATGGTCATATTATTAACATTGGCTCAAC
GGCAGGTAGCTGGCCGTATGCCGGTGGTAACGTTTACGGTGCGACGAAAGCGTTTGTTCG
TCAGTTTAGCCTGAATCTGCGTACGGATCTGCATGGTACGGCGGTGCGCGTCACCGACAT
CGAACCGGGTCTGGTGGGTGGTACCGAGTTTTCCAATGTCCGCTTTAAAGGCGATGACGG
TAAAGCAGAAAAAACCTATCAAAATACCGTTGCATTGACGCCAGAAGATGTCAGCGAAGC
CGTCTGGTGGGTGTCAACGCTGCCTGCTCACGTCAATATCAATACCCTGGAAATGATGCC
GGTTACCCAAAGCTATGCCGGACTGAATGTCCACCGTCAGTAATTTTTATACCCGGCGTA
ACTGCCGGGTTATTGCTTGTCACAAAAAAGTGGTAGACTCATGCAGTTAACTCACTCACA
AGCAAGAACGAATGACCGTCGAAACGCAACTTAATCCCACACAGCCTGTCAATCAGCAGA
TTTATCGTATTCTTCGTCGCGACATTGTCCATTGCCTGATTGCTCCAGGCACACCGTTGT
CGGAAAAAGAAGTTTCTGTTCGTTTCAATGTGTCACGCCAGCCGGTTCGTGAAGCCTTTA
TTAAACTGGCGGAAAACGGCCTGATTCAAATTCGTCCGCAACGTGGCAGCTACGTCAACA
AAATTTCCATGGCCCAGGTGCGCAACGGCAGTTTTATCCGTCAGGCCATTGAGTGCGCGG
TGGCGCGTCGGGCGGCGAGCATGATTACCGAAAGCCAGTGCTATCAACTGGAACAAAATC
TTCACCAGCAACGCATTGCCATTGAGCGCAAGCAACTGGATGATTTTTTTGAACTTGATG
ACAACTTCCATCAACTCCTGACGCAGATTGCCGACTGTCAACTGGCGTGGGATACCATTG
AGAACCTGAAAGCGACCGTTGATCGCGTGCGCTATATGAGTTTCGACCACGTTTCTCCAC
CAGAAATGCTGTTACGCCAGCATCTTGATATTTTCTCTGCCCTGCAAAAACGTGATGGCG
ATGCGGTAGAACGTGCAATGACGCAACATTTGCAGGAAATCAGCGAATCCGTGCGCCAGA
TCCGCCAGGAAAACAGCGACTGGTTTAGCGAAGAGTAATTCATTTCCTCTCATCCCATCC
GGGGTGAGAGTCTTTTCCCCCGCCTTATGGCTCATGCATGCATCAAAAAAGATGTGAGCT
TGATCAAAAACAAAAAATATTTCACTCGACAGGAGTATTTATATTGCGCCCGTTACGTGG
GCTTCGACTGTAAATCAGAAAGGAGAAAACACCTATGACGACCTACGATCGTAACCGTAA
CGCAATCACCACTGGCAGCCGTGTTATGGTTAGCGGCACCGGTCACACTGGCAAGATCCT
GTCGATTGATACTGAAGGTCTGACCGCTGAGCAAATCCGCCGCGGAAAAACCGTAGTTGT
TGAAGGTTGTGAAGAGAAACTGGCACCACTGGACCTGATTCGTCTCGGCATGAACTAAGC
GTGTGAATGCCGCCGATGGCGGCATTGCTTTTTTACTTCACGGAATATTTTGCCACGGTC
GCTTTCGCGCCATGCGCTAATAAAGACAAGTACGTTTCCGTCACTCTTGCAGTAAACAAA
CTATTGTCTGGCAAATCATCACCAAAGATCGCCTTAATCGCCAGCAATGACTGGACGCGC
GCTTTCCCTTCGGCACTACTTTGTACAGCCTTCTGAATAACAGGTAACAGTGGGTCACTG
ATTTCTATCGGATTTCCCTGTTCATCAACACCACCGACATAACGCATCCAACCCGCGACG
CCCAGCGCCAGCAGATCGAACTTGCTGTCATGCGCCAGATGCCAGCGAACAGAATCCAAC
ATCCGCTGTGGCAATTTCTGGCTACCATCCATCGCAATCTGCCAGGTTCGATGACGTAAC
GCCGGGTTGCTATAGCGTGCAATTAATCGGTTAGCGTAATCTTGCAAATCAACGCCCTGC
ACTTTCAACGTCGGCGCTTGTTCCTGCAACATCAAGCCATACGCCGCATAACGATAATGT
TCATCTTCCATACAGTCATTAATGTGCTGATATCCTGCAAGATACCCCAGATACGCCAGG
AATGAATGACTGCCGTTGAGCATGCGCAACTTCATCTCTTCATAAGGCAGCACATCGCTA
ACCAGTTCGGCTCCCGCTTTTTCCCATTCCGGACGTCCGGCAACAAAGTTATCTTCTATT
ACCCACTGGCGGAAAGGTTCACAGGCAACGCCCGCAGGATCGCGCACACCGGTAAGTTGT
TCGATTTTCGCCAGCGTATCCTCTGTCACTGCGGGCACAATACGGTCCACCATTGTTGAT
GGGAAAGTCACGTTATCTTCGATCCATTGTGCCAGTTTTACATCAACGGCTTGTGCGTAG
GAAGTGACAACGTCACGCATAACATGACCGTTTTCTGGCATGTTGTCACATGACATGACG
GTAAATGCGGGAAGTCCTGCCGCTTTACGGCGAGCCAGCGCCTCAACAATCACCCCTGTT
GCTGTTTTCGGCTGGTGGGGATTTTGCACGTCGGCAGCTACCATCGGGTGATCGAGCATT
AACTGTCCGGTCGCCGGAGAGTGGAAATACCCTTTTTCGGTGATTGTCAGAGAGACAATC
GCGATTTGCGGTTCACACATCGCTGCCAACACGGTTTCTAAGCCATCTATCTGTACGTGC
AAGGCTTTTTTAACGACGCCAACGACGCGAGCCGTCCACACATCGGCCGACATTTCCGCA
ACGGTATAAAGATTATCTTGCTGTTGTAAATCGGCAATTTGCTGTTCGCCGCCGATTAAG
TTGACCTCATAATATCCCCAGTCACTGAAATGTTCCGTAGCAAGAATATCGGCATACACA
CCCTGATGCGCACGGTGAAATGCACCAAAGCCTAAATGAACAATTCTTGGAGCCAGGTTA
TTAAGATCATAAACAGGGAGTGTCGCTTTTGCTGATAACAAATTATTTCCCATAACAATT
CCTTAAATATAAATATGGCAAGCTATATGTTTTGTTATATGAATAAAAATCCCCTCTCCG
GTAAGAGAAGGGATTAAGGGTTTACAGACTTCTGGAAGGTTGCGCAGCTCTTACAACACG
CGGTTGATCTTCCGCAGCGTCTTCCAGCGCACTTAAATCACGGTCTTTCACCTCTGGCAT
TTTCAGCGCAGAGATTAAACCAATCACTGAATATGCCATGATCATAATGGCGATCGGATA
CCAGGATTCCGTCATGGTGCAGAAAATACCCGCCAGGATAGGACCAAAACCGGAAGCGAT
AAGACCACCAATTTCTTTAGAAATAGCCATCCGGGTAAAGCGGTTTTTACAGCCGAACAT
TTCTGCCATGGTAATGTTTTCCAGAGCAAATAATCCCAGCACCGCACAGTTATGAATCAC
AATCAGTGCAACCATAATGGTGCTCGGGGCATAGCTTTTATCTACAATGATAGAAAGCAT
TGGCCATGCCAGCACAATCGCGGAGGTATTCATAATAATATACGGGATCCGGCGACCAAT
TTTATCGGATAACCAACCAAGGAACGGAATGGTCATAAAGCCGAGAATCGAACTGATCAT
CAATGCATCTGTTGGAATTGCTTTGTTAAACAATAACGTCTGCACTAAATAGCCTGCAAG
GAAAGTCTGAATTAACCCGGAGTTACCCGCCTGACCAAAACGCAGCCCTGTTGCCAGCCA
GAAGGATTTGCTCTGGAACATGCTACCAGCAGGTGCAGGTTTTGCTGTCGGTTGGTTACT
GTCGTTAACCTTCTCAAAGACCGGGCTTTCTTTCAGATTCATACGCAACCAGATAGCAAA
GACCATCACGACAACACTCGCCAGGAACGGTATACGCCATCCCCACGCCAGCAGTTCCTC
TTTACTGAGAATGAAGAACATAAAGGCCCAGATTGCCGTTGCGCTCAAGGTTCCGCAGTT
AGTTCCCATAGCCACAAATGAGGAGATAATTCCGCGCTTACCTTTTGGCGCATATTCCGC
CAGCATCGTACCGGCACCGGAAATTTCCGCACCTGCACCCAACCCCTGAATAATACGCAA
CGTCACCAGCAAGATGGGTGCAAAAACACCAATCTGTGCATAGGTCGGTAACACACCAAT
TAAGGTGGTACAGATCCCCATCATGGTGATGGTAATAAAGAGCACTTTTTTACGCCCTAT
TCTGTCGCCCATTTTGCCGAAAATAAATGCTCCGACAATACGCGCCACATAACCTGCACC
GTAGGTTCCCATTGCCAGAATTAACGCCATTGCCGTTGATGATTCAGGAAAAAATATTTC
ATGAAACACTAACGCTGCGCCGAGCGAATATAACTGGAAATCCATAATTCACAGGTGTTT
TTTCCCATCCTGTGGTTTCCTTGGCGTTTTCTAGGTTTTTTCAGATAGTTGCATTTTTTT
AAAAAGCATCCTAAGTTCGATCTCAGTGTCTATCTGGGGCCTATTTCTGTCCCATATATG
CCCCAAAAAAACTCCCCAACAGATAAGTAGTTTTTTCATGGATTTATGCGTAAAATCAAG
AACGGCTGGAAATCATTCAATACTCACACTATCGAAAAATTTACCAGCCAATCGCAGCAC
GTTCTTGCATAAGGTGTGTCTGCGGTTTTTCAACTATTCAGATACATCACTCCCATCACA
TTCATTCCTCCGCATCAAAGGCATATAGGCTATATCACCTTGATATTTTTCTTTTTCAGA
TAAAAACTGTTATCTATGTATACTTTTAAACCCAATCCGTGTAGAGTCTCTACATAAGAT
AGTTTGCAGTTGCCGCTTCAGCTTGCGCCATAAACCGCCTGATTTTTGCTGCCACCTGTT
AGCATTCCTGTATACCTGAAACGACAATGTTTATCTACGAACTTTAAGAACACCCAAGAT
AAAAATTGTCAACTATATCATATATAACACATTACTAATTCGAGGCTATATGAACAGCAT
ACTGATAATCACATCTCTCCTTATCATATTCAGCATTTTTAGTCATGCCCTAATAAAATT
AGGGATTGGCATATCCAATAACCCAGACAAAACCGATGTATAAGTCAACATATCCTGAAT
CAGACATACAATATCGCAATGAAAATCAATAATATTTTAAGGAATATCTTCATGAAATCA
AAAGACACCCTAAAGTGGTTCCCTGCGCAGCTTCCTGAAGTAAGAATTATCCTAGGGGAT
GCTGTAGTGGAAGTAGCAAAACAGGGAAGACCTATCAATACCAGAACATTGCTTGATTAC
ATTGAAGGAAACATAAAGAAAAAATCATGGCTGGATAACAAAGAATTATTACAAACAGCG
ATATCAGTTCTTAAAGACAACCAAAATTTAAATGGTAAAATGTAATATAATAAACTTACT
TTTTTATCATTTTTCCACTTTAACAACATTTTGCTCCACTTTTCCACGACCAAACAACTT
GAAATCTGGTTAAAATAACACGCAACACTATTCTTCTTCCTTGAGTCCGCCCGGAACTCG
AAAAACAAACCGAGTTAAAGCCATTTTTCACAAAATCGATTTTGGGTCTCACCAAAATTA
CGGGGTTGCATACGCATTCGTTTATTTTCGAACGTGTACATACAAATATGCACAAAAATA
ATCATAATTATTTTCTGAGATGCATTATGATATGAACACCAATTTCGTATAGAGTCTCAC
TATGTCTCAAATTTTTGCTTACTGTCGGATATCAACGCTGGATCAGACCACCGAAAATCA
ACGCCGGGAAATCGAAAGTGCAGGTTTTAAAATCAAACCTCAGCAAATAATCGAAGAACA
CATTAGCGGCTCAGCAGCAACCAGTGAGCGTCCTGGTTTTAACCGGTTGCTTGCTCGCCT
GAAATGTGGTGATCAATTGATTGTGACAAAACTGGATCGCCTTGGTTGTAATGCAATGGA
TATCAGGAAAACAGTGGAACAACTGACCGAAACAGGTATCAGAGTGCATTGCTTAGCATT
GGGGGGCATTGACCTGACCAGTCCAACAGGAAAAATGATGATGCAAGTAATTTCAGCAGT
CGCTGAATTTGAACGAGACCTTTTACTTGAACGCACTCATTCCGGGATAGTAAGAGCCCG
CGGCGCAGGGAAACGTTTTGGTCGACCACCTGTGTTAAATGAAGAACAGAAACAGGCGGT
ATTCGAACGAATTAAGTCAGGTGTAAGTATAAGTGCCATTGCCCGGGAATTCAAAACCTC
GCGGCAAACCATTTTAAGAGCCAAAGCAAAACTTCAGACACCTGACATATAAAAAATAAT
CTCGGTGTGAGATGCTTTACGTCTTCCAAGCCCCCTTCCTTGCCGTAAATGGAAAGATAC
ATCTAATTATAGAATTTATATGTTTTACCCTACGGCAGTGCTGGCCATTCAATATCCTGT
GCAGTTGACGTATCAACACGGTTCAGCAATACCCGATACTTTTTCCATGCTTCCAGCAAC
GAGATTTCTTCCTCCGTTGCAATTTCCAGATCTGCAGCATCCTGAAGCGGCGCAATATGC
TCACTGGCTACCTGCATCAGGTTGTTTTTTGTTTCTTCCGCCTCCCGGATCCGGAACAGT
TTTTCTGCTTCCGTATCCTTCACCCAGGCTGTGCCGTTCCACTTCTGAAACTCCCCTTCC
GGCGATAACCAGGTAACATTTTCCGGTAACGGACCGAGTTCAGAAATAAATAACGCGTCG
CCGGAAGCCACGTCATAAACCGTTTTACCCCGATGATCTTCAACGAGATGCCACGATGAC
TCATCACTGTTGAAAACAGCCACGAAGCCAGCCGGAATATCTGGCGGTGCAATATCGGTA
CTGTTTGCTGGCAGACCTGTATGAGGCGGAATATATGCATCACCTTCACCAATAAATTCA
TTAGTTCCGGCCAGCAGATTATAAATTTTTATGGTCCGTGGTTGTTCACTCATTCTGAAT
GCCATTATGCAAGCCTCACAATATAGTTAAATGCGATGTTTTTGACGGTGTTTTCCGCGT
TACCAGCAGCGTTAACGGTGATGGTGTGTCCATGTGAACCAATCGCAACGGAGTGCGTAT
GAGCACCAATACCGACAGTATGTGCATGCGCGCCTGCGCTTGCAGCAGTGCCGGACAGCG
AGTGGGTATGAGCACCATCTGATGATGTCTTCCCTGCATTACGAGTCTGGCCACTACCGC
TTGTTGTGCTCATAATCCCCGCGCTTAGATTTGAAATCGCGGTATAACCATTAGGGAAAA
TGCTCGTGTTCGTGCCACCAAATGCACCGGAACTCTTGTGTTGGTGCGCACCGGCACTAT
TTGCGGTCCCGCTAATACTATGGGTATGCGCCCCGGTGTTATTCGTGGATTTGGTTCCGT
AATCAAACGACGATGTGGTTTCCGTCCCCAAATCCGTACTGGATGCGCTGGCGCTGTGGG
TGTGCGATTTAATGCCGTCCTGTTCCTGAGATAATACGGCCCGACCACTGGCGGGCTTGC
CCTTAATCGTCCAGCCACGCATATCAGGGATCACGCCTGACGGATAAGCAACTGCAAGTT
TCGGGTATGCAGATTTGTCAAAAGTCTGCCCCTGCATCAGGGCATAACCAGACGGAACGG
TATCTGATGGCCACGGGATTGGTGCACCGACTGGATAAAACTCTGCAGGAGGATGAGCCG
AGGTGTAAAGCTGCGCCCACGGCGACCAGTTTGCGTCGGTCGTATCCCGTCGTGAACGAA
TAAATGCCGGAGCATGAGCACCGCTTGTACCACTCCAGCCGATGAGTAACTCACCTTCGC
CAACGGCTGTCATCCCTTTCAGGTGAATGATATTTCCATACGCTGTTGGATATCCGTTGT
TATACACCTCGTATAACTCAAGACCTGCTGCCCCCTGCGTATTGTCTGTCAGCGCGGTTA
TATTCACTCAGCAACCCCGGTATCAGTTCATCCAGCGCGGCTGCTTTGTTCATGGCTTTG
ATGATATCCCGTTTCAGGAAATCAACATGTCGGTTTTCCAGTTCCGGAAAACGCCGCTGC
ACCGACAGGGGGATCCCGTCGAGAATACTGGCAATTTCACCTGCGATCCGCGACAGCACG
AAAGTACAGAATGCGGTTTCCACCACTTCAGCGGAGTCTCTGGCATTTTTCAGCTCCTGT
GCGTCGGCCTGCGCACGCGTAAGTCGATGGCGTTCGTACTCAATAGTCCCTGGCTGGAGA
TCTGTCTCGCTGGCCTGCCGCAGTTCTTCAACTTCCCGGCGCAGCTTTTCGTTCTCAATT
TCAGCATCCCTTTCGGCATACCATCTTATAACGGCGGCAGAGTCATAAAGCACCTCATTA
CCCTTGCCACCGCCTCGCAGAACGGGCATTCCCTGTTCCTGCCAGTTCTGAATGGTACGG
ATACTCGCACCGAAAATGTCAGCCAGCTGCTTTTTGTTGACTTCCATTGTTCATTCCACG
GCCAAAAACAGAGAAAGGAAACGACAGAGGCCCAAAAGCTCGTTTTCAGCACCTGTCGTT
TCCTTTCTTTTCAGGGGGTATTTTAAATAAAAACATTAAGTTACGACGAAGAAGAACGGA
AATGCCTTAAACCGGAAAATTTTCATAAATAGCGAAAACCCGCGAGGTCGCCGCCCCGTA
ACCTGTCGGATCACCGGAAAGGACCCGTAAAGTGATAATGATTATCATCTACATATCACA
ACGTGCGTGGAGGCCATCAAACCACGTCAAATAATCAATTATGACGCAGGTATCGTATTA
ATTGATCTGCATCAACTTAACGTAAAAACAACTTCAGACAATACAAATCAGCGACACTGA
ATACGGGGCAACCTCATGTCAACGAAGAACAGAACCCGCAGAACAACAACCCGCAACATC
CGCTTTCCTAACCAAATGATTGAACAAATTAACATCGCTCTTGAGCAAAAAGGGTCCGGG
AATTTCTCAGCCTGGGTCATTGAAGCCTGCCGCCGGAGACTGTGCTCAGAAAAAAGAGTT
TCTTCTGAAGCAAACAAAGAAAAGAGTGACATTACTGAATTGCTCAGAAAACAGGTCAGA
CCAGATTGAAGCAATTTAGATAATCGTGCAGACTACGCCCCCTCATATCACATGGAAGGT
TTATCTATGGATCAGGTAGTCATTTTTAAACAAATATTTGATAAAGTTCGAAACGATTTA
AACTATCAATGGTTTTATTCTGAGCTAAAACGTCACAATGTCTCACATTACATTTACTAT
TTAGCCACAGAGAATGTTCATATTGTATTAAAAAATGATAATACAGTGTTATTAAAGGGC
CTAAAAAACATTGTGTCTGTCAAATTTTCAAAGGATAGGCATCTTATAGAAACGACCTCT
AATAAGCTGAAATCCAGAGAGATCACATTTCAGGAATACAGAAGAAACCTTGCTAAAGCA
GGAGTTTTTCGGTGGGTTACAAATATCCACGAACAAAAAAGATATTACTATACCTTTGAT
AATTCATTACTATTTACTGAAAGCATCCAGAAAACTACACAGATCTTACCACGCTAAACC
ATAACGTCCGGCTTCTCTCACTCCTGAGCCGGACTGCATTGGTTTAATAAAAACCATCAA
CAATTGTGATTTAGATATTCGGAACCATTCAAATATAACAAAACCCCGTAAAAACGAGGT
TTATGGATAAATTTTATTATTGAATACATCAGATTAAATTAATCTTGACATCATAGCTTT
CAAGACCCGTCATTTTTTCCCGTGCGGTAAACTGAATACTGGTAACTTCTTTCCCGGTCT
TTTTCTTAAGTTCAATAATTTTTTTTGTTATATATTCAGAAATATCTGCTTCTGCTTTTG
TTTTTAAGTTTTCAATATTCATCATTTCCTCTTTTAGTCTGTTATGACTTTCCAGTTACA
CAGTAAGTCGATTATATGGTGCAAACGTGTAAAAGATAAGATGAAACATCGCAATAATCA
ACATACGATAGTCTAAATTTTACACAAACAGACAAAGAGAATTTTCCTGAATTATCAATG
CAATAGCATCAAATCAACTCAAGAGCCTTATTGCTGCTTCCAGAATTTCTTCTGAAGTAA
CATGTCGATCCGCGGCTACATAAATGACTTTATGATCTCCGGTCAGAGATGGAAACCCTG
CGGCCATTACAGTAAGGTGTGTTTTTTCGCCATTTGGATATTCACGCATGATGGTGTTAA
CTCCAGTCATCGCTGGCACTACCACTGCTGGTTCAGAGTTAAAAAAACTATGATTTTTTT
CATGATGTTACCGTAGTATGTGAGTATCCATCGAATAGACACCAAGCAAAAAAGCTCCCG
AAGGAGCCTTCATTTTCACTTTTTTAAATCCAACGACAGACGGCTGGCATTTAAGTATTG
TGAAATATTATCAAATGTAATCATCATTGATTTACAAAAGATACATTTTGCCCCGAAAGG
ATTCATGTCAGAAACATCAAAAGATGATGTTCTATACTGGGAACCATGACAACACGGGCA
TCTAAAGTGAATATGGTTTGTAATATTGTCTACCTCAAAGCGCCACTACATGAACAGCGG
CAGGACCTTTAGGTCCGTTCTCAATACCAAATTCAACTTCCTGATTCTCAGTTAATGTTT
TGAAATCGTTGCTCTGAATTGCTGAGAAATGGACAAACACATCTTTGCTGCCATCTTTCG
GCGTGATGAAACCAAAACCTTTTTCAGGGTTAAACCATTTCACTAAACCAGTCATTTTGT
TAGACATAATTATTACCTTTTGAAGAAATTAGCCCTTGGGCAGAATGGTCCGAAAAAAAA
TATCAGAGAGAAAAACCAACAAGGAAATCTCAAGAGGTACAAATAATAAAATTATAACAA
TGACTGCTTCAGATAAATTTGTAACAAACCAGAACACCATTAACGCATGATTAACCACCC
ATAGCAAGGATTACTTTTGTAAAGAAAAACACAGCAATGAAAGAATAGCTTTATTTATTA
ATAAAACGTGTCATTCTGATTAAGACCTTTTATCTTACCCTTAAGATTTCAGGAATTTTG
GCTCATGGAAGAGTCCTTTTTATTTAAATTTTACATTCCGCGATGTAAATGTTCCGATTT
AATATTACCCTACATTTGATGCTTTTTATCTCTTAAAGATTCATAGATCTGTTGACAAGT
CACTCCTGCGATGTAGCGTTCGTCAGCAATTTCAGCATAAAGCTGAGCTTCTGCTGCAAT
ATCTCCGAGCATGTTGGTGAGCATTCCTTCGGCGGTTTTGGTTGTTTTGCCTCTGACGGC
AGCGGCAAGATCTGCGGTATGCTTCGCTGCGTCAAGGCGTATGGCATATTTTTTTGCTTC
GGCACGCAACTGGTTAACACTATCAGACAGATAAGCAGCCCTGGCAGAAATTTCAGCAGA
TTTCTGTTGCGCATCTTTAACAGCCTCATCACGGGCTATAGTTCGCCCCTGTTCAATTAT
TCGAGCAGCAAATTGAGCATTTACCTCTTGTGATAATGCGGCAGCATCACGTTCCGCCCA
TTTTTTTTGCCATCCTCGGTCGCTCCAGACATTTCCGACGATAAATCCTGACAACACGAG
AAAAATCACCATGAATATCTGATTCACTGTTCTATCCCCCAGCAGGTTAATGCGCTCTCC
TGGTCACGACGAATAACCTGACCGTAACAGTTATTTGAACGAATGCGGCAATCGCGTCCG
CCATCCTTAATCCACCAGCGAATCGCTTCGCATGCACCTTTACGATCACCAGCATTCAGC
CGCTTATAAAACGTCGACGGGAAACACTTACCGGGGCCAATGTTATAGGGACAAAATGAC
GCGATACCCGCTTTTTGTGGTTCGGTCAGTGGTACTTTAATATTGCGCTCCACCCATGCC
AGCGCCTTATCACGCTCAATGGCGTTGACCTGGTCGCATTTTTCCTTCGACAGTTTCATA
TTGGGAAAAACGGTTTTTCCATCCACCACTGTGGCACCCCGACAGATGGTCCATATGCCA
GAACCATCGCGGTATGCCATTGTGTGGTTACCTTCTTTTTCGTCCAGAAACTGGTCAAGT
ATCTGAGGAGCAGATGCGCCAGCACCAATCAGCGCCAGAACGGCAGCCGACAGGCCGTAT
CTGATTTTTGTGTTCATAGATATTTATGATGAGGACGCTCGTGCTTATTGGCAGGATTTT
CAATCTTAAAGGAGTACTGATGCTGCAGATAAGACTCAACTTTTTCTGACAATTTTTCTG
CTACTTCCAGGAAGACTTGCCGGACGCTCCTTCTGGCTGCTGCCTCATAAAACTCCAGCG
CAGCTCCTTCAACACGGTCCATGGCGACATCCAGGTCAAAAATTTCACCGTCAAAGCGTT
CTTTGTCCTGTAAGGCTACAGTTACCGTAACTTTATTCTCAAAATTACGGACTCCTTTCA
CAACCAGTTCATAGTCTTGAGTCATTGGATTACTCTCCTCTCGCAGCCTTACGCCTGTCT
TCTTTAATCTTGAAATAAAGATTTGTCAGATACGTCAGCAGGCCAAAAACCAGGCTACCC
AGCACACCGATTGCAGCCCACTGTGACGGAGTTACTTTATCGAGTAACTGCAATGCCCAG
AAACCAGCATTACCCGCCGATGTGCCATAGGCAACACCTGTTGTTAACTTATCCATTGAT
TTCATATCCTCACCCCGATGTACACGGATGGTGCAATATGTTTGAAAAGATCGGAGTCTA
CGGGGTAGTTTTGACAGCACACGTTGTTCTCAACGGCGCTAAAAAAACATACACATTAAA
AATGTGGGTAATTATTTTGAAAGAAAGTCATATATAAAATAATAATACGAGAAATGTTTT
CATATTTAGTGTACTGTATACGGCCATTTATACAGGAAAAGCCTATGTCAGAACGTAAAA
ACTCAAAATCACGCCGTAATTATCTCGTTAAATGTTCCTGCCCAAACTGCACCCAAGAGT
CAGAACACAGTTTTTCAAGAGTACAAAAAGGTGCCCTTTTGATCTGCCCTCATTGCAACA
AAGTATTCCAGACAAATCTTAAAGCTGTAGCCTGATTGATTTTATTAGTAACAAGTATTT
TTTATATTTTAATAATATATTTAAAGCAGATAATAAAAAACCCGCCTGAGCGGGTTTGAG
ATTGTGGTGCTTTTTGTGGGAGTCATCCACTTACGCACTTTGTTTTGCCATGCCAGCAGT
TAGCTTCTGCTGTAAAACTATTCATGCAGCAAACCTGCACTTCACCACAATGGTTAGCAT
ACTTTTCCTGATTAAGATTTTGCCAAATATGCTAGCCATTGTTTCATGTATTGGACCTCC
TTACTTTTTATTAAAGAGATCCAATATTCACTACTCTGTCCGTATCTCTACTCAGGCATC
AGCCTTCTTCGTTATCGTATACAGACGAGCGATGAATTTTAATCAGTAATGATGACATTT
GCTGCTGCAGGACCTTTAGCACCACTCTCTATAGAGAAGGTAACCTTTTGACCTTCAAAT
AAGGTTCGATAATTATCATTCTGAATCGCAGAAAAATGCACAAACACATCTTTACTACCA
TCAACAGGAGAAATAAAGCCGAAACCTTTATCAGCGTTAAACCATTTTACTAAACCAGTC
ATTTTATTTGACATTCTACATTCCTTAACTTGAGCCTTTCGGCATAAATGGTTTGCATAA
CAGAAACGACTTCGTACTTAATTGGAGAGACTCAAAGAAGGAATAAGTGAATAACACCTG
AAATGAGAACTGCTTTAGTAAACTACTTCGTATATCGTCTGTTCTTCAAACCGACGCAAT
CATTAACGCATAGTTGAACATATGAAGCAATGTTTATTTTAGACATCCAGCCATCTTCAA
CCCCATCAAAAAACTATAGCTTTCTTCAGGAACGTGTGTATAGTGCGCCAAGTTATCAGT
ATTAAGGAATTTTTTTGTCCCGTAAAATGACAGGAATTGTCAAAACCTTTGACGGCAAAA
GCGGCAAGGGTCTTATCACCCCATCCGATGGTCGTATCGATGTCCAGCTTCATGTTTCAG
CGCTCAATCTCCGCGATGCAGAAGAAATTACCACCGGATTACGCGTGGAATTTTGCCGGA
TAAATGGTCTGCGTGGCCCTTCAGCTGCCAATGTTTACCTTTCATGAGCTATATTAAAGC
TTTAATTTCAGGCCCCATCGGATCACACATGGAGAGTTTTTATGAATAACCCCGTCTGTC
TTGATGACTGGTTGATTGGCTTTAAAAGCTTATGCTGTACTTTGGCCGTAATAGCTCTGC
TAATAATATAATAAGCAGACTCATTGTGTTTAGGGACATTGTACTGGAAGAAAACATTTT
AAACATCAGGCAAATAACCAAGTCACCAGCTAAATAATAAGTTAACAGACATGAGTCCCG
GGATGAGATTCAACATTACCATTGCCCCATTTAAAGCACAAAACCCGCTCATCAGCGGGT
TTTCTACTTTTTCTTAACGTCGGGTATACAAAGCCCATCGTTGAAAAAATTTTATCCATA
TTTTTTGAAAAATGCAAACATCATGTCGCCATCTTCAGCAAAAATCATTTATCTCGTCAC
CTTCCTCAATTGCGCTTCCGCGTATGCTTCTTCCTGCCAGCACTTTGTTACCAGTTTACC
AATGACGTCCGCATACCCCTTATACCACTGATAATCGGTCAGGTCTGGTACCAGCTTCTG
GACATGACGTCGTGCCAGCGTGGTCGGTAAACGACTAAACCGGTTTCCATTACAACGCCC
ACAAATCTTATATACCGGTACGCCATGAAACCGGGTTCTTTTTTCATCCAGAACAATCCC
TTTACCCTTACACCCTCTGCACGCTGTGCTGGCTTCGCCCTTACCATGGCAATGCTGACA
TAGTTCCTTCACCCATTCTTCCTTGATTACAGATTCCCCGCGTCTGTAGTGTTTCACCAC
TTCGCGCAATACATTATAAAATCCCGTACCTGAACAATGCTCACAGCGAGCCTTACTTGC
CGCAGACCTGGAGTAATCAGCAAAGGCAAAACTCACGAGGTAAGGAATAATCTGTAACCG
GATTTCTTCACTCAATTTGTTCAATGTCGGGTTATCCAGTGCCATCGCGTAATTTAGCAG
GCCTTCAATCGCAAACTGAGGGTCCTGAACACCAACTTTTGCCAGAAATAAGGCCAACCC
AAGTGGTGCTTTCGACTGCACCATCCCCTGCGCTGCCATTACATCCGTAATTGTTAAACA
ACCGGTGCCTGTCGCTGGAGCGTCATCGCTCAATTTTGGAGATTTTGGGGAGTAATATTT
TGGTAAGGCTTCAAGGTTCATGCTCGTTCTCCACTTACGCCAGTACGCCAATTGCCAGCG
CGCGATCGATAAAACGAAATATCAGCTCCAGTTGGGAGCCATACTTATCTTCAAATGCCA
CTGTATCCGTATGCAGCTCGTTGTGATGCTTTCTGCACAAAGGCAACACAAAGAGATCAT
GTGCTTTTGTTCCCATTCCGCCCTGCCCGTGACCAATCAGATGATGCGGATCGTCGGCTG
GCATACCGCAGCAAGCACACGGCTGTGTCTTAACCCAACGTGTGTATTTCTCCTTAACCC
AGCGGCGACGTTTAGGCAGCTTCATGAAAGATTCCGGAGACTCTGGATCAACGGTGATGC
TTACCACCGTCTTTTCCTGTGGTGATTTTTGTTGCTGGTGGGCGTAAGGCAACGGTGCAA
GATTTTTTGTGCGTTGTTTCAATATGCTGGTGGCGGTCAGCTCTCCCGGTACGATGTCGC
TTTCGCGGTACACCGAGCAGATTTTTTCCGCTGGTAATCCCAGCGAACGACGCGATACAG
CCTCAGGTAGTGCATCCACCACCTGATTGCAGACCGCCCACCAGGATAATTCAGCCAAAG
ATAATTCCCGCTCCTGCGTACCGCTTATTGCGTGACGGATGACGTCAATCACCCATGCTG
TCAGATTTTGTTGAGCAAGCAGCTCCAGTGATTCCGATGTCTGGTCACGCAGTTGGTTGT
CGCAGTGCCAGCACAACACCATTGCGCCGGTACCATAACGGTGAATGACTGTTTCAGTGT
GATGGTAATCGCCATTAGGCCACTGGCAGGATGTAACATGACGTAATAGCCAGTCGGACA
ATGCGCCAACGCCGCCAGCAGCACGAATCACCCGTTCGTTACTAAAAAACGGCAGCAATG
TTTTGTCTTCCGCCAGCGGCTGGCGAACGGCAGGAACGACTCCGGATGGCAGATTACGCA
TGCTTTTTGGTTCCGGTTCCACCAGCACTCGAGGATTATGAAATATCTGTATGGATTCAC
GGCCCGGCTTAAGGACCACCAGCCCAAGCTCAGGCACCAGAACAGGTCTAAGTAATACCC
GCACGTTACCTCCAGATCCGTTGCTGGAAAGTGCGGGACGCACGTGGTGGGCGTTCGGAA
TAAGGCAGCCTGACAGAGATTATCCAGTGCCGATAGTCGAGACTGAGAGCTTTCTTAACC
TCGAACCCGCGCCTGCGGTAAGAATGAATCAGCCATTCGGCCTGTTCTGCAGTGCATGGA
GGGTGCTGGAACCATTCAGACTTGAATGCGTGAGAATACCGCCCGTGCGTGCAGGCAAGA
ACGGGCGAATTATCAGAATTGTAATATTTTGCGTTGCGTGCCATCGGTTTTCTCCGGTGG
CACGGTGTTACTCAGCGGGAGTTCAGCCCCGCGCAAGATTGTAGATGAGTTTATTCTCCT
GAAAAAGCAGAAAAGCCAGCTTTTATTCCGATCTCTTTCAATGCCTGTAATGAAGTGACA
AACTCACCTTCGCGCAAGATAAATCCGTCCGTGACCCGAGCATCCACAAAATTAATTAAC
GCAGCCCCATTCTTTCGCAAACACATAATGCGGTAATGACTAACAAGATTTCCATTTTCA
ACGCACACAGCATAGAGGCCATCTTCACAAAAAATTTTACGCAGTTCTTCGATGTTCATC
ATCAGAATCCTTCCGGATAATTAGCTCTCCCCTTTAAGGGACCATCCCTCTTATCCCTGC
GCGCTACTTAAGTATTTTTGATTCTATTCCGGCACCGTCCAGAACTTCAAACGCGTTGAA
AATAAAAACAAAAACCCGCCGAAGCGGGTTAAGTGCGGGTGCGTTGAGGATGCCTGCCAC
ATCAGAGGTGGCGAGGGATTTCTCCCCCGCCGGGTCTCTTACTCCTCAGGTTCGTAAGCT
GTGAAGACAGCGACCTCCGTCTGGCCGGTTCGGATTCGTACCTCGCAGAGGTCTTTCCTC
GTTACCAGTGCCGTCACTATGACGGTTAAACAGATGACGATCAGGGCGATTAACATCGCC
TTTTGCTGCTTCATAGCCTGCTTCTCCTGTCAACGCAAAGCAGAAGTGTCACCTTCGGTG
CGAAACAGAGATGTCATGCTTTGGTTCAGAGAATGCGTTTGACCGCCTCGCTATATACTT
CCGAGCGTTCTCTTTTCCCAACAGAAATCACGAAAACGACAACTTTCTCGTCTATAACCT
GGTATACAAGGCGATAGCCTGAAGACCGGAGCTTAATCTTGTAACAATCAGGCATACCAC
GGAGCTTGTTTGCTTCAATCCGGGGTGACTCAAGTACTTCAACCAGCTTCTTTTTCAACT
GTTCACGTACCGTCGAGCCCAGCTTTCGCCATTCCTTTAGTGCCCGCTCGTCAAAATCCA
GAAAATACGCCATCAGAGTTCATCCAGCGTCACACGTACTGGCTTAGGATTACGAAGCCG
TTCTTTCACTATCTCCACAAGTTCAGCATCTTCATCACTCAGGAGTGTCTGTTTGAACGG
CAAGCGTTCATTGTCAGCGATATACTCGAGCATGAGACGAAGCGCTTCAGAAGGAGTTAC
ACCCATTTTTTCAAGCGCGGCGTAAGAACGCGCTTTAAGTTCATCGTCAATACGCAGGTT
AATGCTACCCATGTCTTACACCTCTTGTAATTACAAATGTCATTACAAGTATCGCACTAC
AACATGCTTAGGGCAAGTCACGAAGGAAGTCAGAAAGTAGTCGTAAGAACGGTGATCACT
GTCCGCTTTGTGCCAGGAGCAGCCATTGCTAAGTCCATCCTGTATTGTGCAGGTCAGCTC
GTTTTTAAAGAGTCCGGCCATCATCTTACTGGTACAGACACCATATACTTTGTGACGGTC
AGGCTACATATGCACAACTCAACTTATTCATCTATTTTTTGCTTTAGCATGTCAGTGTTG
CTTTCTCGTCGGCGGGTGAGCGGTGACCTGACCTGTCGATAAAGGAACGTAACACGTTTT
ATGCAACACCCGCATGCGGCAGAAAATTATTGCCGAACGTTTACCCCTGTCAACAAGCTT
TACTTTCTGAGGCGCGCCAGCCCGCGAGGAAAACAATCTGAACATCAAACAATTAATGAC
ACAAGAAATACGATTAAAGATTTTTTTGTGCATGCCGATAGTGCTTTTTTAAAAGGAGAA
ATCTATGTCTGTCACAATTCAGGGAAATACCTCAACCGTTATTTCAAACAACTCCGCCCC
GGAAGGAACATCAGAAATAGCCAAAATCACAAGACAAATTCAGGTGCTGACTGAAAAGCT
TGGGAAAATCTCATCGGAAGAGGGGATGACGACACAGCAGAAAAAAGAAATGGCTGCATT
GGTACAGAAGCAAATTGAAAGCCTCTGGGCTCAACTGGAGCAGTTGTTAAGGCAGCAGGC
AGAGAAAAAGAATGAAGACGCGACAGTTCAGCCTGATAAAAAAGAAGAGAAAAAAGACGA
TACAAATACCGCTGGCACCATTGATATTTACGTCTAAGTGACAGCCGTATTGTGGCCCTC
ATCGGGCCACTTTTCGCCATCAGCCTTTTCTTTAAAGACATATTATCTTTGTATCATTTC
TGATAGTTAACATTACAAGATATAAGTAATGGACGCACTCCCAATTAGTCTATTTAAATC
GCCACGAGTTTAACTGACAACCCATGATCAATTATGAATTGCAACTATTTCTGTAGTCAC
TTTTGTGGGGACAGTCCACAAAACTGCCAACTTCCGCTTCTTGCTCTTAGCGGACATTAG
CATAGGCTATTTACCATAACGCCTCATTACGCGCACCGCCCAGACTGACTCAGCGCGTTT
CTGGCATATCCCCGGTAAAACAAGTAACAAACCACCCGAAAATGAACACCAGAAACGCGA
CTTAAGAATCTACCCTATGAATGGATATGCACTCAACCGAATCGATCTTGGTTTCAATCT
TTTTTATCGGGATCAGGCTTCTTTTTAGGTAACTTCGGGGGCTTAACTTGCTGATGACTT
TGCGTTCGGCGCGTAAGCCAGGGATGGTCAGCTTTAGGTTTAACATAGTATTTTGAGCGT
AAATCAATACGGGCATTATCCACTCGTTCATGGACACTCTTTTCATCATCCAGTGGTAGC
CTCCATAATTGCAGGCACTAGCGCCGTGAACTTTTCACGCTTATCCCTGGTGTCGATAGC
CTTCCAGCGTTCAAATATCTTCACTCGATTAACGCCAAGCGCTCGCTGATCAATCGCGCC
ACCTTCATATGTGACACGCTGAACATCGATGTTCGGGCGCTCTTTCAAAGCCCAGAATGC
TTCAGTGATTAATATCGTCGCCTGCTCCTGTGTCATTCCTGGTCGACATATCCAGGCATC
CAGAGCCTCACGAGCCTGTTCAGGAGTGATTTTCATTGTTCAACCGCCCCGCCCGCTTCG
TCTTACGATATTCATCATAAACTTTGGGATCATACTGAAGCTCCCCGCCAGATGCCTCCT
GTAGACGCATCGCGCGACCTTCGGGAACTAAATCCCCTTTCCAGCTATAAAGCGAAGCCA
AACGAATACCTGCTGCTTGTGCAAGTTTTGTTTTTGAACCGAAATACAAAAGAGCGTCAG
TTTTAAGCATTTAAAACACCTTTATTGTTAGTCATAACTAACAAGATAGATGTTAACAAA
AACATAGTCAATACGATTTAGCATTAGCTAACTATGGAAACAAAAAATTTAACTATCGGC
GAACGCATCAGGTATCGTCGGAAAAACCTCAAACACACCCAAAGGTCTCTTGCTAAAGCC
CTGAAAATCTCCCATGTGTCTGTATCACAATGGGAACGGGGTGATAGTGAACCTACAGGG
AAGAACCTTTTTGCCCTCAGTAAAGTATTGCAATGCTCACCAACATGGATTCTATTTGGC
GATGAAGACAAGCAACCAACACCACCTGTTGAGAAGCCAGTTGCCTTATCCCCCAAAGAA
CTAGAGCTCCTTGAGCTGTTTAATGCACTGCCAGAATCAGAACAGGATACCCAGCTCGCC
GAAATGCGAGCTCGAGTAAAAAACTTCAATAAACTCTTTGAAGAATTACTAAAAGCCCGT
CAGCGGACAAATAAAAGATAACATCATCAATGAGTTATCTTTTACCACATCAATTATGTT
AGCTATAGCATACAAAATCACTTGACCGATATGTTAGTCATGGCTAATCTTGTTTGCATC
AACACACCGCACGGTGTTCTCAGCAAACAGTTCCGCTACCCCAGCGTTAAGGGGAAATGA
GGTCAGCATGGATACTATCGATCTTGGCAACAACGAATCTCTGGTGTACGGCGTGTTTCC
AAACCAGGACGGCACGTTCACCGCAATGACGTATACCAAAAGCAAAACGTTTAAAACCGA
AAATGGTGCCCGTCGCTGGCTGGAAAGAAACTCAGGTGAGTGATATGGATTTCGACACAA
TCATGGAAAAGGCTTACGAAGAATACTTCGAAGGCCTTGCCGAAGGCGAAGAAGCTCTCA
GCTTCAGTGAGTTTAAACAGGCGCTTTCCAGTTCGGCAAAATCTAACGGCTGATAAGCGA
AACAGCACCGCGAGGAATCAGTATGCAGAAACGAGAACCCGTCATCATCGCGCCAGACTA
TACCGATGATGAACTTTATGAGTGGATGCGCCAGAAAATTAATGCAGCGCAGGATCTGAA
ATGGGCTAATGAAGCCAGGGCTAAGCAGGCTGAAAATCTGTCCGCTCTGGAGCAGGATAT
CACCAATCTGGAAAAAGCAGCGGCATTAAGCATTGCCAGAATGATTACATACCCGCGTTA
GTAGCTAATCAACAAAGCTAAGGTTAGTAATTAAGGAGTTCTCCACGGGTGAGGTGGAGT
GCGTGCGCCGGACACGGGTGCGCATCCGGAACTGACAGTTTACTGAAAGGATATTTCCCT
GAAAAGTCAGACCATAACGCGAAAGCGCATGGCGAGGTAGCTGGTTCATAGATAGCCTGT
CGTTAAATTTTCGTCGACCGTGCGCTTCCGGTTGTGGCAACCCGCGAAATGGCGCGGCGG
TAAGTATGGCGGGGTTATTCCTTCCCCGTTGAGGACACCGGGTTGTCAGGTTGACCATAC
GCTTAAGTGACAACCCCGCTGCAACGCCCTCTGTTATCAATTTTCTGGTGACGTTTGGCG
GTATCAGTTTTACTCCGTGACTGCTCTGCCGCCCTTTTTAAAGTGAATTTTGTGATGTGG
TGAATGCGGCTGAGCGCACGCGGAACAGTTAAAACCAAAAACAGTGTTATGGGTGGATTC
TCTGTATCCGGCGTTAATTGTTAACTGGTTAACGTCACCTGGAGGCACCAGGCACTGCAT
CACAAAATTCATTGTTGAGGACGCGATAATGAAAACGTTATTACCAAACGTTAATACGTC
TGAAGGTTGTTTTGAAATTGGTGTCACTATCAGTAACCCAGTATTTACTGAAGATGCCAT
TAACAAGAGAAAACAAGAACGGGAGCTATTAAATAAAATATGCATTGTTTCAATGCTGGC
TCGTTTACGTCTGATGCCAAAAGGATGTGCACAATGAATTCAGCATTTGTGCTTGTTCTG
ACAGTTTTTCTTGTTTCCGGAGAGCCAGTTGATATTGCAGTCAGTGTTCACAGGACAATG
CAGGAGTGTATGACTGCAGCAACCGAACAGAAAATTCCCGGTAACTGTTACCCGGTCGAT
AAAGTTATTCACCAGGATAATATCGAAATCCCGGCAGGTCTTTAAAACAGTTCCGTAATA
AATATCCGGTTTCATTCTTATATGCCAGCAATGGCAGGGATTTGTTCATCCTTAAATCTG
TCATGAGGTTAAAACAAATGAGTAAAGTCTTTATTTGCGCCGCTATTCCTGACGAACTGG
CAACAAGGGAAGAAGGCGCTGTGGCTGTAGCCACAGCCATTGAAGCTGGCGACGAACGCC
GTGCTCGAGCAAAATTTCACTGGCAATTCCTGGAACATTATCCGGCTGCTCAGGACTGCG
CTTATAAATTTATTGTCTGCGAGGATAAACCTGGCATACCCCGCCCTGCCCTCGATTCAT
GGGATGCTGAATATATGCAGGAAAACCGCTGGGATGAGGAGTCTGCTTCTTTTGTCCCGG
TTGAGACTGAATCCGATCCGATGAACGTCACTTTTGACAAGCTGGCCCCTGAAGTACAGA
ACGCTGTCATGGTTAAGTTCGACACATGTGAAAACATCACCGTTGATATGGTTATTAGCG
CACAGGAATTGTTGCAGGAAGACATGGCAACATTCGACGGACATATCGTTGAAGCGTTGA
TGAAAATGCCAGAAGTTAACGCCATGTATCCGGAGCTTAAGTTGCACGCCATTGGGTGGG
TTAAGCATAAATGTATTCCTGGTGCTAAATGGCCCGAAATTCAGGCAGAGATGCGCATCT
GGAAAAAACGTCGCGAAGGTGAACGCAAGGAAACCGGAAAATACACGTCTGTTGTTGATC
TCGCCCGCGCCAGAGCCAATCAACAGTACACTGAAAATTCAACAGGAAAAATCAGCCCGG
TCATTGCTGCCATTCATCGCGAATACAAGCAGACATGGAAAACACTGGATGACGAACTGG
CCTATGGGCGCTGCTTCGCAGACAGGCAGAACTTGATGGTATGCCTGCGATCAATGCCAA
ACGTGTTTACCGGATCATGCGCCAGAATGCGCTGTTGCTTGAGCGAAAACCTGCTGTACC
GCCATCGAAACGGGCACATACAGGCAGAGTGGCCGTGAAAGAAAGCAATCAGCGATGGTG
CTCTGACGGGTTCGAGTTCTGCTGTGATAACGGAGAGAGACTGCGTGTCACGTTCGCGCT
GGACTGCTGTGATCGTGAGGCACTGCACTGGGCGGTCACTACCGGCGGCTTCAACAGTGA
AACAGTACAGGACGTCATGCTGGGAGCGGTGGAACGCCGCTTCGGCAACGATCTTCCGTC
GTCTCCAGTGGAGTGGCTGACGGATAATGGTTCATGCTACCGGGCTAATGAAACACGCCA
GTTCGCCCGGATGTTGGGACTTGAACCGAAGAACACGGCGGTGCGGAGTCCGGAGAGTAA
CGGAATAGCAGAGAGCTTCGTGAAAACGATAAAGCGTGACTACATCAGTATCATGCCCAA
ACCAGACGGGTTAACGGCAGCAAAGAACCTTGCAGAGGCGTTCGAGCATTATAACGAATG
GCATCCGCATAGTGCGCTGGGTTATCGCTCGCCACGGGAATATCTGCGGCAGCGGGCTTG
TAATGGGTTAAGTGATAACAGATGTCTGGAAATATAGGGGCAAATCCACAGGTGAACTAC
GCTCCTCTGTTTGTTACGCAATAAAAACTGGTGTTTTCGACTATGCAAAACAGTTTCCCT
CCTCACGCAATCTGGAAAAATTTGGTGAGGCCCGACAAGATTTAACCATAAAAGAACTGG
CTGAAAAATTTCTGGCACTGAAAGAAACTGAAGTCGCCAAAACATCACTCAACACATACC
GTGCCGTCATCAAAAATATCCTGAGCATAATCGGTGAAAAAAATCTTGCCTCATCGATTA
ATAAAGAAAAATTACTGGAGGTTCGTAAAGAGTTACTGACTGGATACCAGATCCCCAAAA
GTAACTATATTGTTACACAACCAGGGAGATCGGCTGTAACTGTAAATAATTACATGACAA
ATCTTAACGCCGTGTTCCAGTTTGGTGTTGATAACGGTTACCTGGCAGATAATCCGTTTA
AGGGGATCTCGCCATTAAAGGAATCAAGAACCATTCCGGATCCTCTTTCGCGGGAAGAAT
TTATCCGTCTTATCGATGCGTGCAGAAATCAGCAAGCAAAAAATTTATGGTGTGTTTCTG
TTTATACTGGAGTTCGCCCTGGTGAGCTGTGTGCACTTGGATGGGAGGACATAGATCTGA
AAAATGGAACAATGATGATCAGGAGAAATTTAGCAAAAGACCGTTTCACGGTACCAAAAA
CACAGGCGGGAACCAATCGGGTCATTCATCTTATTAAGCCAGCAATCGACGCTCTCCGGA
GTCAGATGACATTAACGAGACTGAGCAAAGAGCATATCATTGATGTTCACTTCAGAGAGT
ATGGCAGAACAGAAAAACAAAAATGCACCTTTGTTTTTCAACCTGAAGTGTCAGCGAGAG
TAAAAAATTATGGTGACCATTTTACCGTTGACTCAATAAGGCAGATGTGGGACGCAGCGA
TAAAACGTGCCGGACTCCGCCATCGAAAATCATATCAGTCGAGACATACTTATGCCTGCT
GGTCGCTGACAGCTGGTGCTAACCCGGCATTTATAGCAAACCAGATGGGCCATGCAGATG
CGCAAATGGTATTTCAGGTATACGGAAAATGGATGTCTGAAAACAATAATGCACAGGTAG
CTTTGTTAAATACACAGTTAAGCGAGTTTGCCCCAACCATGCCCCATAACGAAGCAATGA
AAAATTAATTTAATATTTATCAAATAGTTAACACGCATGACTCTTGAAATCCATAAATTC
AAGCGCAGTGCCCAGCCATCCCGATACTGCTGCTTTCACCAAATCCTTAGTGCTTCTTTC
GTGTTTTTCTATTGTCATAATGGTTATCTCTAAAAAAGAGGTAAGATGCGTACTACTTAC
TCGCCGTTATTGGTATTATTCAGAAAAAGTGAGTAAGACTTTGCAGCAATGTTTTTGATC
CTGTTCAAATAAACTAATGGCATCAGCAACATGCTGGAAATCAAACGTATGGGTAATTAA
TTTTTCTGGTTTAATTAACCCTTTACTTAACCAGTCGATAACGATCGGGAATTTATTTGC
ATTTAAGCGTGAAGAGAAAATAGAGAGTTCTTTTCCGGTAATTCCTTGCTGAATCACTTC
AGACGGTTCACTGGAGAACCCCATCAATACAATACGTGCCGCTGGAGAAGCCAGCGTTAC
GGCCTCTTTCAGGATAGAAGGATGACAAGCCGCATCGATAATTAATGTCGGCTTGATGCC
TTTTTCAGTGAAAATCTCGCCAAGCGGTGTCTGGCTGTTATTAATCGCCCAGTCAGCCCC
GCTCTCTTTCGCTTTTTCCAGTCGTTCATCAATGCGATCGGCAACAATCACATTTTTAAC
GTTATAGACGCCTTTTAATACCTGAACGATCGTCAGGCCGATTGGACCGGCACCATAAAC
CAGAACGGTATCATTTTCAGTCGGTTGACCATGTCCGGTTACGTTAGCCGCAATGGTAAA
AGGTTCGATCATTACCGCATATTGATCGGCCACTGCTTCAGGAATTTTCCACGCATTTTT
TGCCGGAACCACGGCATATTCACTGAAACCACCGTCAGCGTGCACACCTAATACAGCCAG
TGTCGTACAAACGTTCGGTTTACCTATAGAGCACGGATAGCAATGCCCACAGCTGACCAC
CGGATCGACAGCAACACGTTCACCGACTCTGGCGCTTTCCACGCCTTCACCCACTGCATC
AATGACGCCAAAGAATTCATGACCAATGACGCGCGGATATTTCGCAAAAGGATTATGCCC
ACGATAAATATGGCTATCTGAACCACAAATTCCGGCAAGTTTCACTTTTACTCGTACTTC
ACCCGCTGACGGGGTGGGTATTTCACGTTCGACAATCGCCAGTTGATTCGGTTTTTCAAT
TAATATGCTTTTCATTATCTTACTCCTTACCAGTTCCACAGCGTGCCATCTTCCAGACGT
GCGACTGGTAGATAAGCAGGTTCATAGGGATATTTCGCCGCCAGCTTTTCATCGAATTCG
ATACCAAGACCCGGTTTGTCTCCCGGATGCATATAGCCGTTATCGAAAGTCCAGTTGTGC
GGGAAGACTTCGAGCATTTGTTCGGAATAACCCATGTATTCCTGGACACCGAAATTGGGG
ACCCACAGATCAAAGTGCAGCGCCGCAGCCATGCAGACTGGTGACAAATCGGAAGGACCG
TGTGAGCCAGTACGTACCTGATACAGCGAAGCAAAATCGGCAATCCGGCGCATACCGGTA
ATTCCGCCTGCATGGGTCAGCGTGGTGCGGATATAATCGATGAGTTGCTCTTCAATCAGT
TGTTTGCAGTCCCAGATGCTGTTGAAGACTTCACCCACTGCGATGGGTGTGACGGTATGT
TGGCGAATGAGACGGAAGCATTCCTGGTTTTCCGCAGGCGTCGGGTCTTCCATCCAGAAC
ATGCGATAATCTTCAATGCTTTTACCAAAGCGCGCCGCTTCAATAGGCGTTAAGCGATGG
TGCATGTCATGCAGCAAATGTTCATTAAAACCAAACTTGTTACGTACCGCGTCAAACAAT
TTCGGCATGAAATCGAGGTATTTCTCCGTCGACCACAGCTGCTCTTCCGGCCACTGTCCT
TTGGTTGCGGGTTCATAAGCCAGACCTTTACCTTTCGACATGCCGTAGGTGGTTTTCATA
CCAGGGATTCCGCACTGCACGCGGATGGCTTTGAATCCAAGCTCTTGATGACGGGCATAA
TCATCCAGAGCTTCATCAATACTGTGACCGGTGGTATGGCAATAAACCATCACCCCTTCA
CGAGACGCGCCGCCGAGTAACTGGTAAAGCGGCATGTTGGCAGCTTTGGCTTTAATATCC
CACAGCGCCATATCAACCGCTGAAATGGCCGACATCGTAACCGGACCGCGACGCCAGTAA
GCACCTTTATAGAAAAACTGCCAGATATCTTCGATACGGTGCGCATCGCGACCAATAAGC
TGCGGACAAAGGTGATCCTGCAAATAAGAGGCCACGGAAAGCTCACGTCCATTGAGGGTG
GCATCCCCAAGGCCCGTAATACCGTCCTCAGTGGTGATTTTTAATGTGACGAAATTACGC
CCCGGACAGGTAACAAAAACTTCAGCCTTTACGATCTTCATGTTCGATTCCTTGCATCGC
TTGTCGTGATGCATGAAATCTACGCAACTGAGCTACTACCATACAAGTATAAAGATCGAA
AAAAGCCGGAGTGATCACAAAAAAAGGCGTATATTTGCGCTGTGAATGGTTGACAAAAGA
TGAAATAGAATACCTTTTGTCAGCTGACACTTCCTCTTATCTTATTGATAAAATGGATTT
ATGTTCCTACGTGCGCCCCCAGCCCGCAACAATGATCAACATGCCGCAAAGCGCAATCAA
CGCACCCGTCCAGTCATAAAGAGTCAGTTTCACGCCATCCACAACGCGCAGCCACATCAA
CGCCGTGCAGACATAAACGCCACCATAAGCCGCGTAAACACGCCCACTCGCCGCTGGATG
CAACGTTAACAACCAGACAAACAGCGCCAGTGAAATCCCCGCCGGAAGCAACAGCCAGAT
ACTGGCGTTTCGTTTTAACCACAACCAGGGCAGAAAGCATCCAATAATTTCACACAGCGC
AGTAGCAAAAAATAGTAACGTTGTTTTAATCATCTTTGTCTCTTATTGACATCATGTATA
GTTATAGGGCGACATAATATCATCAATATAAACACCCTCCTGGTACGTTTTGCGTCCGCA
GTGGATGGTGTAGAATCACCTTTAATCATTCATACAGGGAATGAATTATGAAAATCACTC
TCAGCAAACGAATCGGCCTGCTCGCTATTCTGCTGCCTTGCGCACTGGCATTGAGCACAA
CTGTTCATGCCGAAACTAACAAACTGGTGATTGAGTCTGGCGACAGTGCACAAAGCCGCC
AGCACGCCGCTATGGAAAAAGAGCAATGGAATGACACGCGCAATCTGCGCCAGAAAGTGA
ATAAACGCACTGAAAAAGAGTGGGATAAAGCCGACGCCGCTTTTGATAACCGCGATAAAT
GTGAGCAAAGCGCCAACATCAATGCCTACTGGGAGCCCAATACTTTGCGCTGCCTGGACC
GTCGAACTGGCCGCGTTATTACCCCCTAACCTGTTATTGATTTAAGGAATGTAAGGACAC
GTTATGCCAAGCGCCCACAGTGTTAAGCTACGCCCGCTGGAGCGTGAAGATTTACGCTAT
GTACATCAACTCGACAATAACGCCAGTGTGATGCGTTACTGGTTTGAGGAACCCTACGAA
GCCTTTGTTGAACTCTCTGATCTGTATGATAAGCATATTCACGATCAGAGCGAACGGCGC
TTTGTGGTGGAATGTGACGGCGAAAAAGCCGGTCTGGTGGAGCTGGTGGAAATTAACCAT
GTTCATCGCCGCGCAGAATTTCAGATAATTATCTCCCCGGAGTATCAGGGGAAAGGTCTG
GCAACCCGTGCCGCCAAATTAGCAATGGACTATGGCTTTACCGTTCTCAATCTCTATAAG
CTGTATCTGATCGTTGATAAAGAGAATGAAAAAGCGATTCACATTTACCGCAAGCTTGGC
TTTTCGGTTGAAGGTGAATTGATGCACGAGTTCTTTATTAATGGTCAATATCGTAATGCC
ATTCGCATGTGTATATTCCAGCATCAGTATCTGGCAGAGCACAAAACACCGGGTCAGACT
CTCCTGAAGCCGACCGCACAATAGCATTAATAATAATCGATCGTATTTTTGATGGTGTAA
ACCCGTTCGACGGCGGGTTTTACTCCTTCATCAACAATGATTAGCTGACAGTCCACCGGA
TTAGCGTGACTGTCATATTCACAGCTCTGTTTTACATTACCAACCCGTTGATTATTCAGT
AAAGTAACCGCTGTGTAATCTAATTTTTTGATCGGATCCGTTGATGGCGTGGCGCTGACA
GATAATGTTTTGTCGTTACTTTTCGTGGTTTTACCCAGCGGATAACCCTGATCATCATAG
CGATATTCCATCTGCATTTGTTTGCTGCTGGCTTTAATCACGAAGCCATTATCATCGGTT
TCCCAACTCACCCCGGCAGAAGGTAATTCTGCTAGCTGGCATTTTCCCTGTAAACGTACT
CTCTTCTCCAGCGTCTCGGCATCACGGTAATAATTGGCGTCCAGTACCAGAGCGACCACG
GTATTATTTTCCAGATCCAGTAATTCGAGTGAATCAAAACAGCCTTCTTCCGACAAAGTC
CCAGAAACACGTTTCGTCACTTCACCTTGCTCATCCATTAATGTCTGAGTGAAATCTTTT
ACCGGACCACGCAGCGGATCAAAATCGAATTCATTAGAGAAACTGGCCATCTCAGGGGTA
AATGAAAGTGTTACCTCTGTGCGGTCACATCCTGTGAGGAATATCGCGAGTAAGCATGGT
AGTAATTTGTATTTCACAACAGTCACCAGAGAGTAGAGATGATTCTCAATCATAGTAGCA
AATACAGTACTTTACACGTTAAATGCTATGCTTAAAGAAGTTATCTTCGCGTAAGGAGCT
TATGATGAAACTCTCAACCTGCTGTGCCGCGCTTCTGCTCGCCCTCGCCTCACCCGCGGT
ACTCGCCGCGCCGGGATCCTGTGAGCGCATACAGAGCGATATATCACAGCGCATTATCAA
TAATGGCGTACCCGAAAGCAGCTTCACGTTAAGTATTGTACCCAATGACCAGGTTGATCA
GCCTGATTCCCAGGTCGTCGGCCATTGCGCTAATGATACGCATAAAATTCTCTATACCCG
CACCACCAGCGGTAACGTCTCTGCTCCCGCGCAGTCTAGCCAGGATGGCGCGCCTGCCGA
ACCGCAGTAACACATTATCGACTGAACGCCGGATATGACAAATCCGGCGATTTGAACATA
CAACATAATCCCACCTTATTACTCATACCCTTCTATTGATATGGATTAATAATTCTTAAC
CCAAAATGGGTAGACTCCCTCTATTGTTAGCGCGCTAAATATTCAATATATAAACTTTTA
TATAACGATAAAGAACAGGGAGTGAGTTATGTCCAAAAATGAACGAATGGTGGGCATCAG
CCGCAGAACACTCGTTAAATCTACCGCGATAGGTTCTCTGGCGCTGGCTGCAGGCGGTTT
TTCTTTGCCGTTTACCCTGCGCAATGCAGCAGCAGCGGTACAACAGGCCCGCGAAAAAGT
GGTCTGGGGTGCCTGTTCCGTCAACTGTGGTAGCCGCTGTGCACTTCGTCTACATGTTAA
AGATAATGAAGTGACCTGGGTGGAAACTGACAATACCGGCAGCGATGAGTACGGCAACCA
TCAGGTACGCGCCTGTTTGCGCGGTCGCTCCATCCGCCGGCGTATTAATCATCCCGATCG
CTTGAATTACCCAATGAAACGCGTGGGCAAACGCGGCGAAGGCAAATTCGAACGGATTAG
CTGGGATGAAGCCCTGGATACTATCGCCAGTAGCCTGAAGAAAACCGTCGAACAATATGG
CAATGAGGCTGTATATATTCAGTACTCTTCGGGGATCGTTGGCGGCAATATGACCCGCTC
TTCGCCATCAGCCTCGGCGGTCAAACGCCTGATGAACTGCTACGGCGGTTCACTCAACCA
GTATGGCTCCTACAGCACTGCGCAAATTTCCTGTGCCATGCCCTACACCTACGGCAGTAA
TGATGGCAACAGCACCACGGATATTGAAAACAGCAAGCTGGTCGTGATGTTTGGTAACAA
CCCGGCAGAAACCCGCATGAGCGGTGGTGGCATCACTTATCTTCTTGAAAAAGCGCGCGA
GAAATCGAACGCCAAAATGATTGTTATCGATCCGCGATATACCGATACGGCTGCCGGTCG
TGAAGACGAATGGCTCCCTATTCGCCCGGGCACCGATGCCGCGCTGGTTGCGGGTATTGC
CTGGGTATTGATTAACGAAAATCTCGTTGATCAACCTTTTCTCGATAAATACTGCGTCGG
CTATGACGAAAAAACCTTACCCGCAGATGCACCCAAAAATGGTCACTATAAAGCCTATAT
TCTTGGTGAAGGTGACGATAAAACAGCGAAAACGCCGCAGTGGGCTTCGCAAATTACCGG
TATCCCGGAGGACCGTATCATCAAACTGGCGCGTGAAATTGGCACAGCAAAACCCGCTTA
TATCTGCCAGGGCTGGGGGCCACAACGCCAGGCAAACGGCGAACTGACTGCACGCGCTAT
TGCTATGTTACCTATTTTGACGGGCAATGTCGGCATCAGCGGCGGAAATAGTGGCGCGCG
TGAATCGACCTATACCATTACCATAGAACGCCTGCCGGTGCTGGATAATCCGGTCAAAAC
GTCAATCTCCTGCTTCAGCTGGACAGATGCTATCGATCATGGTCCGCAAATGACGGCAAT
CCGCGACGGCGTCCGCGGCAAAGATAAACTGGATGTGCCCATTAAGTTCATCTGGAACTA
CGCGGGAAATACCCTCGTTAATCAGCATTCTGACATCAACAAAACGCATGAAATTCTGCA
GGACGAATCGAAATGCGAAATGATTGTGGTCATCGAAAACTTTATGACCTCATCGGCAAA
ATATGCCGACATTCTGCTGCCAGACCTGATGACCGTTGAGCAGGAAGATATTATTCCTAA
CGACTACGCCGGTAACATGGGATATCTCATTTTCCTCCAGCCTGTCACCAGCGAAAAATT
CGAACGCAAACCGATTTACTGGATCCTGAGTGAAGTCGCGAAACGTCTTGGACCTGACGT
CTATCAAAAGTTCACAGAAGGTCGCACGCAGGAACAATGGTTACAACATCTGTACGCCAA
AATGCTTGCCAAAGATCCGGCGTTACCGTCTTACGACGAACTGAAAAAAATGGGTATCTA
TAAGCGTAAAGATCCCAATGGCCATTTTGTCGCCTACAAAGCATTTCGTGACGACCCCGA
GGCAAATCCACTTAAAACGCCTTCCGGTAAGATTGAAATTTATTCCAGCAGGCTGGCGGA
AATTGCCCGTACCTGGGAACTGGAAAAAGATGAAGTGATAAGCCCATTGCCAGTTTATGC
CTCAACCTTTGAAGGCTGGAACTCCCCTGAACGTAGAACCTTCCCACTGCAACTGTTTGG
TTTCCATTACAAATCCCGTACTCACTCGACCTACGGCAATATTGATCTCCTGAAGGCTGC
CTGCCGTCAGGAGGTGTGGATCAACCCTATAGATGCGCAGAAACGTGGGATTGCCAACGG
CGATATGGTGCGGGTGTTTAACCATCGTGGCGAAGTTCGGCTACCAGCCAAAGTAACACC
ACGTATTCTCCCTGGAGTTAGCGCTATGGGCCAGGGAGCCTGGCACGAGGCCAATATGTC
TGGCGATAAAATCGACCATGGCGGCTGTGTGAATACGCTAACCACTCTGCGCCCTTCACC
ACTGGCGAAGGGAAACCCGCAGCACACTAATCTGGTCGAGATCGAAAAAATATAACCCAC
GACAACCATAAATTCTGGCATGACATTTTGTTTGAAAAGCAATAAGTGAGTAATGATGAA
AATCCATACCACAGAGGCGCTCATGAAGGCTGAAATCAGCCGTAGAAGTCTGATGAAAAC
CTCCGCACTTGGCAGTCTTGCGCTGGCAAGCAGTGCTTTCACTCTGCCATTTTCCCAAAT
GGTCCGGGCGGCAGAGGCTCCGGTAGAAGAGAAAGCGGTCTGGAGTTCCTGCACCGTTAA
CTGCGGGAGCCGCTGTCTGTTACGTTTGCATGTGAAAGATGACACCGTGTACTGGGTGGA
GTCTGATACGACAGGTGACGACGTCTACGGTAATCATCAGGTTCGAGCGTGTTTACGCGG
GCGCTCTATCCGCCGACGGATGAATCATCCTGATAGGTTGAAATATCCCATGAAGCGCGT
CGGCAAGCGCGGTGAAGGTAAATTTGAACGGATAAGTTGGGACGAAGCCCTGGATACCAT
CAGTGATAATCTTCGGCGGATCCTGAAAGATTACGGCAATGAGGCTGTACATGTCCTGTA
CGGAACAGGCGTAGATGGCGGAAACATCACCAACTCAAACGTCCCGTACCGTCTGATGAA
CTCTTGCGGTGGTTTTCTCAGTCGCTATGGCAGCTACAGTACCGCACAGATCAGTGCCGC
AATGAGTTATATGTTCGGTGCCAATGATGGCAACAGCCCGGATGATATCGCCAATACGAA
ACTGGTCGTTATGTTCGGAAATAACCCGGCAGAAACGCGGATGAGCGGCGGTGGTGTCAC
TTACTACGTCGAGCAAGCCCGCGAACGTTCAAACGCACGCATGATCGTCATCGATCCACG
TTATAACGACACTGCTGCCGGGCGTGAAGATGAATGGCTGCCCATTCGCCCTGGCACCGA
TGGCGCACTGGCCTGTGCGATTGCCTGGGTACTGATTACTGAAAACATGGTCGATCAGCC
ATTTCTCGACAAATATTGTGTTGGTTACGATGAAAAAACGCTGCCCGCCAACGCACCACG
TAACGCGCATTATAAAGCCTATATTCTGGGCGAAGGGCCTGACGGCATAGCTAAAACGCC
GGAATGGGCAGCAAAAATCACCAGCATCCCGGCAGAAAAAATTATCCAGTTGGCACGAGA
GATCGGTTCAGCAAAACCTGCTTATATTTGTCAGGGTTGGGGGCCACAACGACATTCCAA
CGGCGAGCAAACATCCCGCGCTATTGCCATGCTTTCCGTTCTCACCGGCAACGTCGGCAT
AAACGGCGGCAACTCAGGCGTACGCGAAGGTAGCTGGGATCTGGGGGTAGAATGGTTCCC
GATGCTCGAGAATCCTGTTAAAACGCAGATTTCCGTCTTTACATGGACAGATGCCATCGA
CCATGGTACGGAAATGACCGCGACCCGTGATGGTGTTCGTGGAAAAGAAAAACTGGATGT
CCCCATCAAGTTTTTATGGTGCTACGCCAGTAACACATTGATCAATCAACATGGCGACAT
CAATCACACCCATGAGGTGCTTCAGGATGACAGCAAGTGCGAGATGATTGTTGGCATTGA
CCACTTCATGACGGCCTCGGCTAAGTATTGCGATATCCTGTTGCCCGACCTGATGCCAAC
AGAGCAAGAAGACCTTATCTCTCATGAATCTGCAGGGAATATGGGCTATGTGATCCTCGC
CCAACCCGCAACCTCAGCAAAATTTGAACGCAAACCCATCTACTGGATGCTGAGTGAAGT
CGCCAAACGCTTAGGACCAGACGTTTATCAAACCTTTACTGAAGGTCGCAGTCAGCATGA
ATGGATCAAATATCTCCATGCGAAAACGAAGGAACGTAACCCTGAGATGCCCGACTACGA
GGAGATGAAAACGACCGGGATCTTTAAGAAAAAATGCCCGGAAGAACACTACGTCGCTTT
CCGCGCATTCCGTGAAGATCCACAGGCAAACCCGTTGAAAACACCTTCGGGGAAAATCGA
AATTTATTCTGAACGACTGGCGAAGATTGCAGATACCTGGGAATTGAAAAAAGATGAAAT
TATTCATCCCCTTCCTGCGTATACCCCAGGTTTTGATGGCTGGGACGATCCCCTGCGGAA
AACCTATCCACTGCAGTTAACGGGCTTCCATTACAAAGCGCGTACCCACTCCAGCTACGG
CAATATTGATGTGTTACAGCAGGCCTGCCCACAAGAGGTGTGGATCAACCCCATTGATGC
TCAGGCACGCGGTATCCGTCATGGCGATACCGTGCGGGTATTTAACAATAATGGAGAAAT
GCTGATTGCCGCAAAAGTGACTCCGCGTATTCTGCCTGGCGTTACCGCCATCGGGCAAGG
TGCGTGGCTTAAAGCGGATATGTTTGGTGACCGGGTCGATCACGGCGGCAGTATCAATAT
TCTGACCTCTCACCGCCCTTCACCGCTGGCAAAGGGAAACCCGTCGCACAGCAATCTTGT
CCAGATCGAAAAGGTTTAAGGAGTAGCCCATGACCACACAATATGGATTTTTTATCGATT
CCAGCCGCTGTACTGGCTGTAAAACCTGCGAACTGGCGTGCAAAGATTTTAAAGATCTTG
GCCCGGAAGTCAGTTTCCGCCGTATTTATGAATACGCTGGCGGCGACTGGCAGGAAGATA
ATGGCGTCTGGCACCAGAACGTGTTCGCTTATTATCTCTCCATCTCCTGTAACCATTGCG
ATGACCCCGCATGTACAAAAGTCTGCCCCAGCGGCGCAATGCATAAGCGTGAAGATGGCT
TTGTGGTGGTTGATGAAGATGTTTGTATCGGCTGCCGCTACTGCCACATGGCTTGTCCGT
ACGGCGCGCCACAGTACAATGCTGAAAAAGGGCACATGACGAAGTGCGATGGTTGTTATT
CGCGCGTCGCCGAGGGGAAACAACCCATATGTGTCGAATCCTGCCCGCTGCGTGCACTTG
AGTTCGGTCCAATTGAAGAGCTGCGCCAGAAGCACGGCACTCTTGCTGCCGTCGCGCCAC
TGCCGCGCGCGCATTTCACAAAACCCAATATCGTTATCAAACCTAACGCCAACAGCCGCC
CGACCGGCGATACCACTGGTTATCTGGCTAATCCGGAGGAAGTGTAAAATGGGAAATGGA
TGGCATGAGTGGCCACTGGTTATCTTTACCGTATTGGGTCAATGCGTAGTAGGCGCGCTG
ATTGTTAGCGGAATTGGCTGGTTCGCCGCCAAAAATGACGCAGACCGTCAGCGTATTGTC
CGTGGCATGTTTTTCCTCTGGCTGTTGATGGGCGTCGGGTTTATTGCCTCTGTCATGCAC
CTGGGATCGCCACTGCGGGCGTTTAACTCCCTGAATCGAATCGGAGCTTCTGGTCTGAGT
AACGAGATTGCTGCCGGTTCCATATTTTTTGCCGTTGGCGGATTATGGTGGCTGGTGGCA
GTCATCGGTAAAATGCCGCAAGCGTTGGGGAAACTCTGGTTACTTTTCAGCATGGCGCTC
GGCGTCATTTTCGTCTGGATGATGACCTGCGTGTATCAAATCGACACCGTGCCAACCTGG
CATAACGGTTACACTACGCTGGCTTTCTTCCTGACGGTATTGTTGAGCGGTCCAATACTT
GCTGCCGCAATTCTGCGGGCAGCTCGCGTTACATTTAATACCACACCATTTGCCATCATT
AGCGTTCTGGCGCTGATCGCTTGTGCCGGGGTGATTGTGCTGCAAGGTTTGTCTCTGGCG
TCTATTCACTCATCCGTGCAACAAGCCAGCGCACTGGTACCAGATTACGCCTCCTTACAG
GTCTGGCGTGTGGTATTGTTATGCGCAGGTCTTGGATGCTGGCTTTGCCCGCTCATTCGT
CGCCGTGAACCTCACGTTGCCGGACTTATTCTGGGGCTAATCCTCATACTTGGCGGTGAG
ATGATCGGGCGTGTGCTCTTTTATGGCCTGCACATGACAGTAGGAATGGCTATTGCAGGT
TAACAAATTGGTGCGGGGCAACCCGCACATTTCAGGATGTTAGGAATGACCCATTTTTCA
CAGCAAGATAATTTTTCTGTCGCGGCGCGCGTGTTGGGCGCGCTGTTTTATTACGCTCCA
GAGAGTGCGGAAGCCGCACCTCTGGTTGCGGTACTCACCAGTGACGGCTGGGAAACTCAG
TGGCCTCTACCAGAAGCGTCATTAGCGCCGCTGGTGACGGCTTTTCAGACACAGTGTGAA
GAGACTCACGCCCAGGCCTGGCAGCGTTTGTTTGTCGGCCCGTGGGCACTGCCGTCTCCG
CCGTGGGGGTCGGTCTGGCTGGATCGCGAATCTGTGCTGTTTGGCGATTCAACATTGGCA
CTTCGTCAGTGGATGCGCGAGAAAGGCATTCAGTTTGAAATGAAGCAAAACGAACCGGAA
GATCATTTTGGTTCACTGCTGTTGATGGCTGCGTGGTTGGCGGAGAATGGTCGCCAGACA
GAATGCGAAGAATTGCTGGCATGGCACCTTTTTCCGTGGTCAACACGTTTTCTTGATGTT
TTTATCGAAAAAGCAGAACACCCTTTCTACCGTGCACTGGGTGAACTGGCTCGCTTAACG
CTGGCGCAATGGCAATCACAACTGTTAATTCCTGTCGCGGTTAAACCGCTGTTTCGATAG
GATCACCGTAATATTGCCGGATGGTGACGATTACGCGCAATCCGGCAATAATAGGTTACA
GTGTCACGTTTTTTTATCTCTTAAAGCACGCACTGCTTTTGCGGCTGGCCTCTTTTGCCG
CAAAATAGTCGCCCGTGTTTCATTGCCCATTTCTGCTCATGCATCATCTACACATCTATC
CGGATCTGCGCACTATGTTCCACCGTCTGCTTATCGCAACAGTCGTCGGTATTCTCGCGG
CCTTTGCCGTTGCCGGGTTTCGTCATGCGATGCTGCTACTGGAGTGGTTGTTCCTCAATA
ATGACTCCGGCAGTCTGGTCAATGCAGCGACAAACCTTTCCCCCTGGCGACGGTTGCTAA
CTCCGGCGCTCGGCGGACTGGCGGCGGGTTTGTTGCTGATGGGCTGGCAGAAATTTACCC
AACAACGCCCTCATGCGCCGACCGATTATATGGAAGCGTTGCAAACCGATGGACAGTTCG
ATTACGCAGCAAGCCTGGTTAAATCGCTTGCCTCTCTGCTGGTAGTAACCAGCGGCAGTG
CAATTGGTCGCGAAGGTGCGATGATTCTTTTAGCTGCCCTTGCCGCCTCCTGTTTTGCCC
AACGTTTTACGCCACGCCAGGAGTGGAAATTATGGATCGCCTGTGGGGCCGCGGCGGGAA
TGGCTGCGGCCTATCGTGCCCCGCTTGCTGGCAGTTTATTTATAGCCGAAGTGCTGTTTG
GCACTATGATGTTGGCCTCTCTCGGCCCGGTGATTATTTCCGCCGTCGTGGCATTGCTGG
TTAGCAATCTGATTAATCATAGCGACGCGTTACTCTACAACGTACAACTCTCAGTGACGG
TTCAGGCTCGTGACTATGCGCTGATTATCAGTACAGGTGTGCTGGCAGGTCTGTGCGGAC
CACTGTTGTTAACGTTAATGAACGCCTGTCATCGTGGATTTGTGAGTCTCAAACTTGCGC
CGCCCTGGCAACTGGCACTAGGCGGGTTGATCGTGGGTCTGCTTTCCCTGTTCACACCTG
CAGTGTGGGGCAACGGCTATAGCACCGTACAATCCTTTTTAACCGCCCCACCACTGTTAA
TGATCATTGCCGGGATCTTCCTTTGTAAACTGTGTGCCGTGCTGGCGAGTAGCGGTTCCG
GCGCACCCGGTGGGGTCTTTACACCGACGCTATTTATCGGTCTTGCCATTGGCATGTTGT
ATGGTCGTAGCCTGGGATTATGGTTCCCTGATGGCGAAGAAATTACACTTTTACTCGGAT
TGACCGGGATGGCGACACTGTTGGCGGCGACCACGCACGCGCCGATTATGTCGACGTTGA
TGATATGTGAAATGACCGGGGAGTATCAGCTACTCCCCGGTTTATTGATTGCCTGCGTAA
TTGCGTCGGTAATTTCGCGGACGTTACACCGTGACTCTATCTACCGCCAGCACACTGCGC
AGCATAGCTAAGCGGATGTATTGCCCCAGTTCACGCTGTTCGGCGCGCGGCAGATAAGGC
AGTTCACCAATGAGCGGTGCCGGAAGTTTTTTACCCAGCACATCAATGATTTCCGCATAA
TGCGCCAGTCCTGGGTTGATTCGGTTAGCCACCCAGCCAATGAGCGGCAGCCCGTCGTTG
GCGATCGCCTGAGCTGTTAGCAGTGCATGGTTAATGCAACCTTCCTGAATACCGACAACC
ATCAACACCGGCAGTTGTTCCTGCACTACCCATTCAGAGAGTGGACGCAAATCATTCATC
AGACTGCGCCAGCCGCCAGTCCCTTCTACCACGACATGATCGACTTTTTCGGTCAGGTTT
GCCAGGCCGTTTGAAATGAGGGTGTAATTGATTGGGCAACTGTGCGCCACGCTACTTTCT
TCTTCGCTTAACGCGATAGGATTAACTGCTTCATAAGGCAGTTCGATGGTTGAAACACTC
TGCAACACCAGGGCATCTTTATTACGCAGCCCTTCGGGTGTCTCTTTGCTCCCCTTCGCT
ACGGGTTTATATCCCGCAACCGTTTTTCCCTGGGAGGCTAACGCTTGTAGCAATGCGCGG
GAAACCACCGTTTTCCCTACAGAAGTGTCTGTACCGGTAATAAAGAAACGCTTCAGCATC
ACTAACTCCACCGTTATGCTTCACAAATATAAACCAGGAAAATAATTAACCTTGAAAGTC
TAAGTTATGCTTTCCTGGCCCAAATTGAGATAGCGCAAATTTTGGTAGAACAGTTAAAAA
ATGTTAACCCTGCAACAGACGAATCAACAAAGAACCGTTATACATCGCGTCTTTTACCAG
TGCAGCGCCTGCCATCGTGCCCTGGTTAGAAAACTGAGTACTCTCAACGCTGATGTGCTG
ACTATACGCAGGAAGGGCCTGCTGACGGATGCTGTCTGAGATGACCGGGAAGAGGATATC
TGCCGCTTTACTTAACGGTGAGCCAATCAGTATTTTTTGTGGGTTAAATAAATTCACCAT
GATGGCAAGAATGCGCCCGACATGCGCGCCCACCCCGGTAATGATGTCTTTTGCCAGTAG
ATCGCCGCGCAATGCCGCCTGACACAATGAGTCCACGGTTAACGGTTGTCCATGTAACAT
CGAGCTCATGGATTGATTAAGACGCAGCTGTGCCAGCTCAAGAATACTGTCCACGCTGGC
GATGGTTTCGAGGCAGCCGTGATTCCCGCAATAACAGCGTTTCCCATACGGGTCGACCTG
TGTGTGGCCTATTTCCACGAGACTACTGCTGCCTGCGTGTAGCAGATGACCATCGGTAAT
GACGCCCGCCCCCACGTTGTGATCGATAACCACCTGAATCACATCGCGCGCCCCGCGTGA
GGCACCAAACAAGGCCTCTGCCATCGTCCATGCGCTGATATCATGCTGAATATAAACCGG
AACGCCGGTATGCTGCTCCAGCGCCTCGCCGAGCGGCATCTCTTTTACATCCTCGTAGAA
CGGCATGCGATGTACAATACCATTTTCCGTATCAATAATTCCCGGCAAGGTTATGGCAAT
CGAAGTTAGACGCTCAAGTTTTTTCTGGTGGCGGATAAAAAACTGATCGATATGGGAAAT
AATACGATCCAGCAATGGCAAGTCATCTTTTAACGCCAGTTCCTGCGACTCTTCCACCAC
CAGTTTGCTGCTCAGATCGCGCAGAGCAAGGAAAATCTCCCCGCGACTAATGCGCAGAGA
AAGATAGTGCCAGGCTTCAGTTTCAACCACCAGCCCCACCGCCGGACGGCCACGGTTCCC
CGCTTCTTTGATTTCCAGCTCTTGCACCAGGTGTGCTTCGAGCATCTCACGGACAATTTT
AGTGATACTGGCAGGAGCCAGTTGCGCCAGACGGGAAAGATCGATACGCGAGACTGGACC
AAGCTGATCAATCAGGCGATAAACCGCGCCCGCGTTGGTCTGCTTTATTTGATCAATGTG
CCCAGGCTGGTTTTCAGCAACCACCGCATACTCCCTATATTTTCGCGCTCCGAAATAATC
TGTAGGCTATGGTGAAGCACTTCAATACGTGTCGTCAAATTTTTACTTAGGCATGTGATT
AACAGCACATTTTTCGGGCTTTTTCGCTGAAATTTCCCTCACCTGAGAGCATTCAGCAGA
TGAATACGAAAGTTACGCGCAGCCGGACTTTGTTCATGATGTTTCGGCCAGACCAACCAC
ATTTCAGAAACCGCATCCTCTTCAGCAATCGGCACCCAGCGCATTTCGTTGAGCTGAACA
CGTTTAAATGACGCAGGCAAAATTGAAACACCCAGACCGGCGGAAACCAGACCGATGATG
GTCATTGCCTCGCCCACCTCCTGAGTGATGACGGGCGTCAAATGGTAACGTCGCATCAGC
CCGAGAATATCGTCATACAGCCCTGTCCCGACGTGCGGATCAAAAAAGACAAAGGGTTCT
TTCGCCAGTTCAGCCAGCGTTACATTCGGGTTATTTGCCAGGGGATGATCGTGCGGGATC
ATCGCCATAAGCGGTTCATGGACGATGACTGCGTGTTCAAGCGACTCCGGTAACGCTGTG
TTACGCAGCAATCCCATATCCAGCGTTCCTTCAATGAGCGGAGCGATTTGCTCGCGAGTG
TTCATTTCGCGGGTTTGTAAATGGACATCAGGATAATCACGGCGAAACAGCGATAACGTA
TCGGACACCGCCCGAATAAAAGGAGCCGACGAAGTAAAACCAATGCGCAACTCCCCCGCT
TCACCCTGATGCAGCCTTTCAGCGCGAGCGGCAGCGTCATCCACCATAGACAGGATTTGC
CGACTATCTGCAAGAAACTGTTTTCCTGCTGCCGTCAGCAATACACTGCGATTGGTTCGT
GCCAGCAGTCGGGCACCAATTTGTTGCTCCAGCGCCTGAATCTGCTGACTTAGCGGCGGT
TGCGAAATATTCAGGCGGGCAGCGGCGCGCCCGAAATGCAGCTCTTCCGCAACAGCAACA
AAGTAACGCAGATGACGAAGTTCAATATTCATATTTAAAACATCTTATTTGAGATTATTA
ATATATTAGACAGAACAATTCGATTTTCCTACCCTATGTATAAGCCTGATCTACAGGCAT
ATTTAGCAAGGATTTCAAGTGAGCCGTACTACAACTGTTGATGGCGCTCCGGCAAGCGAC
ACTGACAAGCAAAGCATTTCTCAGCCAAATCAATTTATTAAACGCGGTACGCCGCAATTT
ATGCGCGTCACCCTGGCGCTGTTCTCTGCCGGACTGGCAACATTTGCACTTCTCTATTGT
GTGCAGCCTATCCTTCCGGTGCTTTCGCAGGAGTTTGGCTTAACCCCCGCGAACAGTAGT
ATTTCACTGTCCATTTCCACGGCGATGTTGGCTATTGGTTTGCTGTTTACTGGCCCGCTA
TCCGATGCCATTGGTCGCAAACCAGTGATGGTCACGGCGCTACTGTTGGCCTCCATTTGT
ACGTTACTTTCGACAATGATGACCAGCTGGCACGGCATTTTGATTATGCGCGCCTTGATT
GGGCTTTCGTTAAGTGGCGTGGCAGCTGTTGGCATGACTTATCTTAGCGAGGAAATCCAT
CCCAGTTTCGTGGCCTTTTCAATGGGGTTGTATATCAGCGGCAACTCAATTGGCGGCATG
AGCGGACGCTTAATTAGCGGTGTCTTCACGGACTTTTTCAACTGGCGAATTGCTCTGGCG
GCAATCGGTTGTTTCGCGCTGGCCTCGGCGTTGATGTTCTGGAAAATCCTCCCTGAATCA
CGCCATTTTCGCCCGACTTCGCTGCGCCCTAAGACGTTGTTTATCAACTTTCGTCTGCAC
TGGCGTGACCGGGGATTACCGTTATTGTTCGCAGAAGGCTTTTTGCTGATGGGGTCGTTC
GTCACGCTGTTTAATTACATCGGCTATCGGTTGATGCTCTCCCCCTGGCATGTCAGTCAG
GCCGTGGTTGGCTTATTATCGCTGGCTTATTTGACCGGTACATGGAGCTCACCCAAAGCC
GGAACCATGACCACCCGCTATGGGCGTGGTCCAGTGATGTTGTTTTCGACGGGGGTTATG
CTGTTTGGTTTACTGATGACCTTATTCAGCTCGCTGTGGCTGATCTTTGCCGGAATGTTA
CTCTTCTCAGCAGGATTCTTCGCAGCCCACTCAGTAGCCAGCAGCTGGATCGGCCCCCGC
GCAAAACGCGCTAAAGGCCAGGCCTCCTCGCTGTATCTGTTCAGTTACTATCTGGGGTCG
AGTATTGCCGGGACGCTGGGTGGTGTTTTCTGGCATAACTATGGCTGGAACGGCGTCGGC
GCATTTATTGCTCTGATGCTGGTCATTGCTCTGCTGGTCGGGACGCGTTTGCATCGTCGT
CTGCACGCCTGAAAAATAAGTCCGGACTGCGGTAAATACCCGTCCGGACTTATTGCCAGC
TCAAACCAACGTTAATAGCCATCCTAAAATAGACGAAGCGCCAGCCAATTCCCGCAGCGC
GTCTAGCGTCATCAGGATTATAAGTACCCAAATAAACGGATTCATTTTGCTGTGTGTCAT
TTATTACTGATGCGCAGTTATTCTACTGCTTTGTAAGTAGTAAAATAGTTAACCCGATCA
AGACTACTATTATTGGTAGCTAAATTTCCCTTAAGTCACAATACGTTATTATCAACGCTG
TAATTTATTCAGCGTTTGTACATATCGTTACACGCTGAAACCAACCACTCACGGAAGTCT
GCCATTCCCAGGGATATAGTTATTTCAACGGCCCCGCAGTGGGGTTAAATGAAAAAACAA
ATTGAGGGTATGACAATGAAAAAAGTATTAGCTCTGGTTGTTGCCGCTGCTATGGGTCTG
TCTTCTGCCGCCTTTGCTGCAGAGACTACGACCACACCTGCTCCGACTGCGACGACCACC
AAAGCAGCGCCGGCGAAAACTACACATCATAAAAAACAGCATAAAGCAGCACCTGCCCAG
AAAGCGCAGGCGGCTAAAAAGCATCATAAAAATACGAAAGCTGAACAGAAAGCCCCTGAA
CAAAAAGCGCAGGCAGCGAAGAAACACGCCAAGAAACACAGCCATCAGCAACCGGCAAAA
CCTGCTGCACAACCCGCAGCGTAAGTTTTCAACAGTAATGCTGGCGCGCCCCCTCGCGCC
TGAAAATTACGGTGCTAAGCGGGTAACGTTTAGCACCGCCTTTAGCGGAGGGTAGTATGG
TGGGCCGTTATCGCTTTGAGTTCATTCTGATCATCCTTATTTTATGCGCACTGATTACCG
CCCGTTTTTATCTTTCCTGATTGTAGTTATCTGATTTTACTCCCACTTTCATCCCGTCCC
GTCTATAGTATTTATGAGGGTTTGCTTTTAATAATCATAATTACCCACCAGAGTGTGATA
TGCGTACAACCATTGCTGTAGTGTTGGGTGCAATTAGTTTGACGTCTGCTTTTGTGTTTG
CAGATAAACCAGACGTTGCCAGATCGGCAAACGATGAGGTCAGCACCCTGTTTTTTGGTC
ATGATGATCGTGTGCCAGTGAATGACACGACCCAATCACCGTGGGATGCGGTTGGGCAAC
TGGAAACGGCCAGCGGCAATTTATGTACGGCGACGCTGATTGCACCCAATCTGGCATTAA
CGGCAGGACACTGTTTATTGACACCTCCAAAGGGTAAAGCCGATAAAGCAGTGGCGCTGC
GTTTTGTGTCAAATAAAGGTCTTTGGCGCTATGAGATCCACGACATAGAAGGCCGCGTTG
ATCCGACACTGGGAAAGCGGTTAAAAGCAGATGGGGATGGTTGGATTGTACCTCCCGCAG
CCGCGCCGTGGGACTTCGGATTGATTGTGCTACGTAATCCCCCTTCTGGCATTACGCCGT
TGCCGTTATTTGAGGGAGATAAAGCCGCGCTTACCGCCGCATTAAAAGCGGCAGGTCGTA
AAGTGACTCAGGCAGGCTACCCTGAAGATCATCTCGATACGTTGTACAGTCATCAAAACT
GTGAAGTGACTGGCTGGGCGCAAACGTCGGTGATGTCACATCAGTGCGATACCTTGCCGG
GTGACAGCGGTTCGCCTCTGATGTTGCATACCGATGACGGCTGGCAATTAATTGGGGTGC
AAAGTTCGGCTCCTGCCGCGAAAGATCGCTGGCGCGCCGATAACCGGGCCATTTCTGTTA
CCGGTTTTCGCGACAAGCTGGATCAACTGTCGCAAAAATAATGTTCAAACGCTGCCCGAC
AGCGCGGGCAGCGTCTTCATCAGGCAAGTTTCACCATGATCATTCCAGCCAACAGCAAGA
CCAGGCCAATCCAGCCTTTACGATTTAACCGTTGACCAAACAAGATCCAACCTGCGGCTA
ACGTGGCGGCAATACCAAACCCGCCCCACAATGCATAAGCGACAGACAAGTCGATCCCTT
TAACGGCTTGAGAAAGCGCACTAAAGGCAGCCAGCACCGCCGCCAGGGAGAGCAAGCCAA
ATATTTTGCGACGAAAGCCGTCAGAAAATTTCAAAAAGACGTTAGCAACGATTTCCAGCA
CGATTGCCAATGCCAGCCAGGCGGCGTGAACCCATTCAAACTGCGCCATGGTTCACCTCC
AGTTCAGGTTTACGCGCTTTACGGGTACCTGATTTTATCAACACAATCCCGGCGACCAGG
GTGGTTAACCCGGCAATTTTCATCAGCGATAAACTTTCGTCGAATAACAAAACGCTAAAC
AAGGTAATAAATAAAATACCGATACCTTCCCACAGCGCATAAGCTACGCCTAAGGCGATT
TTTTTAACGGCGAAAGAGAGAAATATATACGACAGAGAAATCATCACCAGCATTAAAATA
AAGCCGCCATTTCCCTCACTGACGCTCGCCCATTTCATTGACAGCGTACCGGTAATTTCT
GTAGCAATAGCCAGACCTAATAAAATCCAATAAATATACATTGTCCTTCTCCTGCAAGAG
AATTATTTTAATTTTCGCTTAATTCAGCGAAACCAAAGTAAAGTGGTCAAGCCCCGCGCA
TAGCGCAAGCTTTGGCAGAAGAAAGGACTAAAGCGCGTTGCGCCAGTGCTGCTCACCTAC
GAGCAAGATAGTGGATGAGGTACGAAGATGGGTAAATGTAGAAAATAACGTCCTGAACAA
ATTGTCCATAATATTACAATTATCCGCAGTGTTGCTTCTCGTCATCGCGGATGATAATTG
TCCTCGGTAGTTGAACACGCCTGATTTGTATCATAGCTTAAGAATTAACTCAAAATATTT
TCACTTCTTTACCTGAGCGGTTTGATTTTCGTTATGATGACGGAGCGAAAAAGACATTAT
TATTAGCAAAGGAAGAAAAAACGGGGACAAGCATGGCAAAGCCGATCATCACGCTCAATG
GCCTAAAAATCGTCATTATGTTGGGAATGCTGGTCATTATTCTCTGCGGTATCCGTTTTG
CCGCCGAGATCATCGTGCCGTTTATTCTCGCATTATTTATTGCTGTTATTCTTAACCCGC
TGGTGCAACACATGGTCCGCTGGCGTGTGCCGCGTGTACTGGCGGTGTCGATTTTGATGA
CCATCATCGTGATGGCGATGGTGTTGCTATTAGCTTATCTGGGTTCCGCGCTCAACGAGT
TGACGCGGACGTTACCGCAATATCGCAACTCTATTATGACGCCGCTGCAAGCGCTTGAAC
CGTTGTTGCAACGCGTAGGGATTGACGTCTCAGTTGACCAGCTGGCGCATTATATTGATC
CGAACGCGGCGATGACGTTGCTCACCAACTTATTGACGCAGTTATCTAATGCCATGTCAT
CAATATTTTTATTGCTGCTGACGGTGCTGTTTATGCTGCTCGAAGTGCCACAATTGCCCG
GAAAATTTCAGCAAATGATGGCGCGTCCGGTTGAAGGGATGGCGGCGATTCAACGTGCGA
TTGACAGTGTTTCTCATTATCTGGTGCTGAAAACAGCCATCAGCATCATCACCGGCCTGG
TCGCCTGGGCGATGCTCGCCGCACTCGATGTTCGCTTCGCTTTTGTCTGGGGATTGCTGG
CCTTTGCGCTTAATTACATCCCGAATATTGGTTCAGTCCTCGCGGCAATCCCCCCTATCG
CTCAGGTACTGGTGTTTAATGGCTTCTACGAAGCGTTGCTGGTGCTGGCGGGATATCTGC
TGATTAATCTGGTCTTCGGCAATATTCTGGAGCCGCGTATCATGGGGCGTGGGCTGGGGC
TTTCCACATTGGTGGTATTTTTGTCGTTGATTTTTTGGGGATGGTTGTTAGGACCGGTGG
GTATGCTGCTTTCCGTGCCGTTGACAATTATTGTCAAAATTGCGCTTGAACAAACAGCGG
GAGGTCAAAGCATCGCCGTTCTGTTAAGCGATCTCAATAAAGAGTGACGGCCTCAGCAGA
GGCCGTCAGGGTTACAGAGCTTTCAGGATTGCATCCACGCTGGCTTTGGCGTCACCAAAC
AGCATGTGGGTGTTTTCCTTGAAGAACAGCGGGTTTTGCACACCAGCATAGCCAGTGTTC
ATCGAACGTTTAAAGACAATCACGTTCTGCGCTTTCCACACTTCCAGCACAGGCATACCA
GCAATCGGACTCTTCGGATCATCCTGCGCCGCCGGGTTAACCGTATCGTTAGCACCAATC
ACCAGTACGGTATCGGTATCAGCAAAGTCATCATTGATCTCGTCCATTTCCAGCACGATG
TCATACGGTACTTTTGCTTCAGCCAGCAATACGTTCATATGTCCAGGCAAACGCCCCGCG
ACCGGGTGGATACCGAAACGCACATTAATACCACGAGCGCGCAATTTCTCAGTAATTTCA
GCGACAGGATATTGCGCCTGCGCGACTGCCATGCCGTACCCCGGAGTAATGATCACTGAA
TGGGAGTTTTTCAGCAGTTCCGCTGTCTCTTCTGCGGTGATTTCGCGGTGCTCACCCACT
TCCTGATCATCGCCAGTAGAAGAGCCGTCGGTGCCGAAACCACCCGCAATAACGCTGATA
AAGGAACGGTTCATCGCCTTACACATAATGTAAGAAAGGATAGCCCCCGAAGAACCGACC
AGCGCACCGGTCACAATCAGCAGGTCGTTGCTGAGCATAAAGCCCGCAGCCGCAGCCGCC
CAGCCGGAGTACGAGTTCAGCATCGACACCACCACTGGCATATCTGCACCACCGATGGAG
GCGACTAAATGCCAGCCGAATACCAGCGCAATTGCGGTCATTATCAGCAATGCCAGCACT
TGCAGGCCGACGCTGTCCGTGCGAACAAATACAATCAGCAGCAGGAAGGAAACGACCAGA
GCCGCCAGGTTCATTTTGTGACGGTTTGGCAGCATCAATGGTTTAGACGAAATCTTGCCA
CACAGTTTGCCGAACGCCACCACCGAACCCGTGAACGTTACCGCCCCGATGAAGATACCG
AGGAACACTTCCGTCAGGTGAATATTGACCAGAATCGGTGCCATTCCCGCGTCATGATGC
AGATAGCTGTTAAAGCCAACCAGCACTGCCGCCAGACCCACGAAGCTATGCAGGATCGCC
ACCAGTTCTGGCATTTCGGTCATTTCAACTTTCTTCGCCAGACGGATACCAATTGCCCCA
CCAATGACCATCGCCAGCAAGATCCAGCCAACATTACCCGTATCCGGTCCAAAAATGGTT
GCGATTAACGCAATCGCCATCCCGGCGATACCGAAGTTGTTACCCTGGCGAGACGTTTCA
TGTTTCGAAAGACCGGCCAGACTGAAGATAAACAGGATCGCGGCAACAATGTATGCAGCT
GTAACTAATCCTCCAGACATATGTTACCCCTTAATTTTTGCGGAACATTTTCAGCATGCG
CTGAGTCACGGTGAAGCCACCGAAAATATTAATGCTGGCTATAAGCACCGCGATAAAACT
AAGGAAGCTAACCCAGCCGCCCTGGCCAATCTGCAACAGTGCTCCGACAACAATAATCCC
TGAAATCGCGTTGGTGACCGACATCAACGGTGTATGCAGCGCGTGCGATACATTCCACAC
CACGTAATAACCGACAACGCAGGCCAGCGCGAAAACGGTGAAGTGCCCAAGGAATTCTTT
CGGCGCAACGCTTGCCATCCAGCCAAAAAGAATGATTGCCAGCGCCATCAACGCGTATTT
ACGCCACGGTGAGCAGGTACATTTTTCCTCAGTTTTCACTTCCGGTGCCGCTTTTTGTGC
CGCCTGCGGCTGAGCTGATACCTGAATCGGCGGTGCCGGCCAGGTAATTTCGCCCGCACG
GATCACGGTCACGCCGCGAATCACCACATCATCAAAATCAACAGTGATATTGCCGTCTTT
CTCTTTGCACAACAGTTTCAGCAGATTAACGAGGTTTGTGCCGTAAAGCTGTGAGGATTG
CGTCGGCAGACGGCCCGGAAGATCGGTATAACCAATCACTTTGACACCATTTTCCGTAGT
GAAGATTTCACCCGGCACGGTGTATTCACAGTTGCCGCCGTTTTGGGCTGCCAGGTCGAC
AATCACACTGCCCGCCTTCATGGAGTCAACCATTTCACGGGTAATTAGCTTCGGCGCTGG
TTTGCCTGGAATAAGCGCGGTGGTGACAATGATATCGACCTCTTTTGCCTGGGCGGCAAA
GAGTTCCATTTCCGCTTTGATGAACGCGTCCGACATCACTTTGGCATAGCCATCGCCGCT
GCCAGCTTCCTCTTTAAAATCCAGCTCGAGGAATTCCGCGCCCATACTTTGAACTTGTTC
TTTCACTTCCGGGCGGGTGTCGAATGCACGCACAATCGCGCCGAGACTGTTTGCTGCGCC
AATGGCGGCCAGACCTGCAACACCCGCACCAATCACCATCACTTTTGCCGGTGGCACTTT
CCCGGCCGCAGTAATTTGCCCGGTAAAGAAGCGCCCAAATTCATGTGCCGCTTCAACAAT
GGCGCGATAACCGGCGATGTTCGCCATCGAGCTTAGTGCGTCCAGCGATTGTGCGCGTGA
GATACGCGGCACAGAGTCCATCGCCATCACGGTCACGTTACGTTCCGCAAGTTTTTGCAT
TAATTCCGGATTCTGCGCAGGCCAGATAAAACTCACCAGCGTTGTCCCAGGATTCAGTAA
CGCAATTTCATCATCTAACGGCGCATTGACCTTCAGAATGATCTCTGACTGCCAGACGCT
ATTCCCTTCTACAATTTCAGCGCCCGCTTGCACAAACGCTTTATCGTCAAAACTTGCCAG
TTGACCCGCGCCGCTCTCTACCGCGACGGTAAAACCCAGTTTCAGCAGCTGTTCCACTGT
TTTTGGCGTTGCTGCAACACGGGTTTCATTGGTTAACCGTTCTCTTGGTATGCCAATTCG
CATGATATTCCCTTCCATCGGTTTTATTGATGATGGTTTGCCTGTGTCAGGAGCCACACA
AGCTGCTCATGTACGAGCTAAATGTTACTCCGTTAAAATAAATTAGTAACAAACGCCCTA
TAACGTACTGAAAATTATGCCTGTGATCTAGCGCCAAAAATCAGTATTTCGGCGTGAACT
CGCAAAATATTAACGATTCAGCCGTGATAGTGGGATAAACACCTTAGAACGCCGGATAAA
GACTGATAATTGTCTTCGACGGTCGGGTAAAACGAGACATCGCCCCGGCACGAATCACTA
CTTAACATTAAATTAACTTATACAATTCAGTTGCTTCAGTAGTAATGATGCTGATACGGC
TGTTTTTTAAGCATAGACGGTCATTTGAGCAGGATTAAAATTGGCTTAAGGAATGTGATA
TGAAAAATGACGCAGACAGTTACACCGTTTAAATGCAATAATCAGCCACGTTTCTCGTTA
ATAACAATACCAGTACCTGGTTTGCGCAAGGCGAAGGATTATTTTTATGAAGCTTAAGAA
CACCCTCCTGGCGTCGGCACTGCTTTCTGCTATGGCATTCTCCGTTAACGCAGCAACAGA
ACTGACACCGGAGCAAGCGGCAGCGGTTAAACCTTTTGACCGTGTAGTGGTTACCGGTCG
TTTTAATGCTATTGGCGAAGCGGTGAAAGCCGTTTCTCGTCGCGCAGATAAAGAAGGTGC
CGCCTCTTTTTATGTTGTCGACACTTCTGATTTTGGTAACAGCGGTAACTGGCGTGTGGT
CGCTGACCTCTATAAAGCCGATGCTGAAAAAGCAGAAGAAACAAGTAATCGCGTAATTAA
CGGTGTTGTCGAACTGCCGAAAGATCAGGCTGTTCTGATTGAACCGTTTGACACGGTCAC
CGTCCAGGGCTTCTATCGTAGCCAGCCAGAAGTCAATGATGCCATCACCAAAGCGGCAAA
AGCGAAAGGTGCCTACTCTTTCTACATCGTTCGTCAAATCGATGCCAACCAGGGCGGCAA
CCAGCGTATTACTGCATTCATCTATAAAAAAGATGCTAAGAAACGTATCGTCCAGAGCCC
GGATGTGATCCCGGCAGATTCCGAAGCAGGACGTGCAGCTCTGGCTGCCGGTGGCGAAGC
CGCGAAGAAAGTTGAGATCCCGGGTGTTGCGACTACCGCATCACCAAGTTCTGAAGTCGG
TCGCTTCTTTGAAACCCAGTCATCAAAAGGCGGGCGTTACACCGTCACGCTCCCGGATGG
CACTAAAGTCGAAGAACTGAACAAAGCGACCGCAGCGATGATGGTCCCGTTCGACAGCAT
CAAATTCTCTGGCAACTACGGCAACATGACCGAAGTCTCCTATCAGGTTGCGAAACGTGC
CGCGAAGAAAGGTGCTAAGTATTACCACATCACCCGCCAGTGGCAGGAACGTGGTAATAA
CCTGACCGTCAGCGCAGATCTGTATAAATAACTATTCAGTTACTCCTATAAGGCGGCTTG
ATGCCGCCTTTCGCATTTTTAGTCACAAATTTCCCCGCGACCATTGCATGCAGACACATC
TCTTCGTAAAATCCCGCGCTTCAGTGGCAAACTCCATTTTTATGCGTTTTGCCCTAATAT
TTATTCTTCTTATCACGTTTTAATCACTGGATATCGATGGAAAAGAAACTGGGACTGAGC
GCACTCACCGCGCTGGTATTAAGCTCAATGCTGGGCGCGGGTGTTTTCAGTCTGCCGCAA
AATATGGCGGCAGTTGCCAGCCCGGCAGCACTGCTCATCGGCTGGGGTATTACTGGCGCT
GGCATTTTATTGCTGGCCTTTGCCATGCTGATCCTCACGCGCATTCGTCCCGAACTTGAC
GGCGGTATCTTTACCTATGCCCGCGAAGGGTTTGGCGAGCTAATCGGCTTTTGTTCCGCA
TGGGGATACTGGCTGTGCGCAGTCATCGCCAACGTCTCCTATCTGGTGATCGTTTTTTCC
GCGTTAAGCTTTTTTACGGACACGCCGGAATTGCGCCTGTTTGGCGATGGTAATACCTGG
CAATCGATAGTCGGTGCATCGGCTTTATTGTGGATTGTTCACTTTTTGATCCTGCGCGGG
GTGCAAACCGCTGCCAGCATTAACCTGGTGGCGACACTGGCAAAATTGTTGCCGCTGGGT
CTGTTTGTTGTGCTGGCGATGATGATGTTCAAACTGGATACCTTCAAGCTCGACTTCACC
GGACTTGCACTTGGCGTACCCGTTTGGGAACAGGTGAAAAACACCATGCTGATCACCCTG
TGGGTTTTCATTGGTGTGGAAGGTGCCGTGGTTGTTTCTGCGCGTGCGCGTAATAAACGT
GATGTTGGCAAAGCGACACTGCTGGCGGTTCTCTCCGCTCTGGGCGTTTACTTGCTGGTA
ACGCTGCTTTCGCTGGGTGTGGTGGCACGTCCTGAACTGGCTGAAATTCGTAACCCGTCA
ATGGCCGGTCTGATGGTGGAAATGATGGGACCATGGGGCGAAATCATCATCGCTGCCGGT
TTGATCGTTTCCGTTTGCGGCGCGTACTTAAGCTGGACCATCATGGCAGCAGAAGTACCG
TTCCTGGCCGCCACTCATAAAGCATTCCCGCGCATTTTTGCGCGCCAGAACGCACAAGCT
GCGCCATCCGCCTCACTGTGGTTGACCAACATCTGCGTGCAAATTTGTCTGGTACTCATC
TGGCTGACCGGTTCCGATTACAACACGTTGCTGACCATCGCCTCAGAAATGATTCTGGTG
CCCTATTTCCTGGTCGGCGCGTTCTTGCTGAAAATCGCAACCCGTCCACTGCATAAAGCG
GTAGGTGTCGGTGCCTGCATTTATGGCTTATGGTTATTGTACGCCTCTGGTCCAATGCAC
TTGCTGTTATCCGTTGTTCTGTATGCACCGGGGCTGCTGGTTTTCCTGTACGCGCGCAAA
ACGCATACCCATGATAATGTACTGAACCGTCAGGAAATGGTGCTGATTGGCATGCTGTTA
ATTGCCTCAGTTCCGGCGACCTGGATGCTGGTGGGATAACGTTCATCCCATCGTTGGATA
GCAAAGGAGATAACGATGGGTAAAACCCAGCCCTTGCCAATATTAATTACTGGCGGAGGT
CGTCGCATCGGCCTCGCCCTCGCATGGCATTTCATTAATCAAAAGCAACCGGTGATTGTC
AGCTATCGGACACACTATCCAGCCATTGATGGACTGATTAATGCAGGTGCGCAGTGTATT
CAGGCTGATTTTTCGACCAACGACGGTGTGATGGCGTTTGCCGATGAAGTACTAAAAAGC
ACCCATGGTCTGCGTGCTATTTTGCATAACGCCAGTGCGTGGATGGCGGAAAAACCGGGT
GCGCCACTGGCCGACGTACTGGCTTGCATGATGCAGATCCACGTTAATACCCCATACCTG
CTCAACCATGCGCTGGAAAGATTACTGCGTGGGCACGGACACGCCGCCAGCGATATCATT
CACTTTACCGATTATGTGGTGGAGCGCGGTAGCGACAAACATATTGCGTATGCTGCAAGC
AAAGCGGCACTGGATAATATGACCCGCTCGTTTGCCCGCAAGCTGGCACCGGAAGTGAAA
GTGAATTCTATTGCGCCATCGCTGATCCTGTTTAATGAACATGATGATGCCGAATATCGA
CAACAGGCGCTGAATAAATCACTGATGAAAACCGCGCCTGGCGAGAAAGAAGTGATCGAC
CTGGTCGATTACTTACTTACCAGTTGCTTTGTCACCGGACGCAGTTTCCCACTTGATGGC
GGTCGTCATCTGCGTTAATGCAGCTTTATCCAGCATATAATCAACACCCATGCGCTTATC
CCCCAACACGCAACAGAACCAACAAAAGCGGCGGGCAAGCGCATCATTCCGGTGAAATAC
CACAGCGACACCAGGTAAACAAAATAGGGAATAATCGACCACATACTAAAAATGATGGTT
GCGCGTAAGGCTTCAATGCCGCGTTCGCTGGCAACAATATAATGCGCGATAAGCGCAAAG
GTCGGGAAAAGTGGAATCAGCCCGGCGATATAATAATTTTTCGTTTTTGCTAAAACACCA
ATCAACAGCACTACCAGCGCACCGAGCGCGGCTTTGATTACCAGCCCCATCTTTTTACCT
TAACACTTCCATAACAAGTCATCAGTAGAATACCTGATGAAAACTTGTTTAGAAACGATT
GATAGTAAGTAAAAACAGCGCGGTGTATTGTGACGTTTTTATATCTACCGTGAATGTTAT
GAACACTATCGTATTTGTGGAAGATGATGCGGAAGTCGGTTCACTGATTGCCGCGTACCT
GGCAAAACATGATATGCAGGTTACCGTAGAGCCGCGCGGCGACCAGGCCGAAGAAACCAT
TTTGCGAGAAAATCCGGATTTGGTGTTACTCGACATCATGCTACCAGGCAAGGACGGCAT
GACCATTTGTCGTGATTTACGCGCAAAGTGGTCTGGACCGATTGTTCTTCTAACCTCTCT
CGATAGCGATATGAACCACATCCTGGCACTGGAAATGGGTGCCTGCGACTATATTCTCAA
AACGACGCCCCCTGCTGTTTTGCTAGCGCGTTTACGTTTGCATTTGCGTCAGAATGAGCA
AGCCACACTGACCAAAGGTCTTCAGGAAACGTCTCTGACTCCCTACAAAGCCCTGCATTT
CGGCACGTTGACCATCGATCCCATCAACCGCGTAGTCACCCTGGCTAACACTGAAATCTC
GCTCTCGACAGCTGATTTCGAATTATTGTGGGAATTAGCTACCCATGCCGGGCAAATCAT
GGACCGCGATGCATTGCTGAAAAATTTACGCGGCGTCAGTTATGACGGACTGGATCGTAG
CGTGGACGTGGCTATTTCGCGGTTAAGAAAAAAACTGCTCGATAACGCCGCAGAACCTTA
TCGCATTAAAACTGTGCGTAACAAAGGCTATCTTTTTGCGCCTCATGCATGGGAATAAGC
GATGAAAAAACTGTTTATCCAGTTTTACCTGTTATTGTTTGTCTGCTTCCTTGTGATGTC
TCTGCTGGTTGGGCTGGTGTACAAATTTACCGCCGAACGCGCGGGCAAACAGTCGCTGGA
TGATTTGATGAACAGTTCGCTGTATCTGATGCGCAGCGAATTGCGTGAGATCCCCCCACA
CGACTGGGGTAAAACTCTGAAAGAGATGGATTTAAATCTCTCTTTCGATCTGCGTGTCGA
GCCACTGAGTAAATACCATCTTGATGATATTTCCATGCACCGACTGCGTGGCGGCGAAAT
TGTCGCCCTGGACGATCAGTACACGTTTTTGCAGCGTATCCCGCGCAGCCACTACGTGCT
GGCAGTTGGTCCTGTTCCTTATCTTTATTATCTCCATCAGATGCGATTGCTGGATATCGC
CCTGATCGCTTTTATTGCTATTTCCCTCGCCTTTCCGGTGTTTATCTGGATGCGTCCGCA
CTGGCAGGATATGTTAAAACTGGAAGCAGCGGCGCAACGATTTGGCGATGGGCATCTCAA
TGAACGTATCCACTTTGATGAGGGTTCGAGCTTTGAACGACTTGGCGTCGCATTTAACCA
GATGGCGGACAATATCAACGCCTTAATTGCCAGCAAAAAACAGCTTATTGACGGTATCGC
TCACGAACTGCGAACACCGTTAGTGCGCCTGCGTTATCGACTGGAGATGAGCGATAACCT
GAGCGCCGCCGAATCCCAGGCGTTGAATCGTGATATCAGTCAACTTGAAGCTTTAATTGA
AGAGCTGCTGACTTATGCCCGACTCGATCGCCCACAAAACGAGCTTCATCTTAGCGAACC
AGACCTGCCGTTGTGGCTGTCAACGCATCTGGCAGATATTCAGGCAGTAACGCCCGATAA
AACGGTACGGATAAAAACGCTCGTGCAAGGCCATTATGCGGCGTTGGATATGCGCTTAAT
GGAGCGCGTGCTGGATAATTTGCTCAATAACGCCCTGCGGTACTGCCATTCAACGGTTGA
AACCAGCCTGCTACTGTCGGGGAATAGAGCGACATTAATTGTTGAGGATGATGGCCCAGG
GATTGCCCCAGAAAACCGCGAACATATCTTTGAACCTTTTGTTCGCCTCGATCCCAGCCG
GGATCGCTCAACCGGCGGCTGCGGGCTGGGGCTGGCAATTGTCCACTCTATAGCACTGGC
AATGGGCGGTACGGTTAATTGTGACACCAGCGAACTGGGTGGTGCCCGCTTCTCGTTTAG
CTGGCCGTTATGGCATAACATCCCGCAATTTACCTCTGCCTGACACTACGCGCACGATGG
TCAAGTCACCACGACTGTGCTATAAAATAAGTATGTTGTAACTAAAGTGGTTAATATTAT
GGCGCGTTACGATCTCGTAGACCGACTCAACACTACCTTTCGCCAGATGGAACAAGAGCT
GGCTATATTTGCCGCTCATCTTGAGCAACACAAGCTATTGGTTGCCCGCGTGTTCTCTTT
GCCGGAGGTAAAAAAAGAGGATGAGCATAATCCGCTTAATCGTATTGAGGTAAAACAACA
TCTCGGCAACGACGCGCAGTCGCTGGCGTTGCGTCATTTCCGCCATTTATTTATTCAACA
ACAGTCCGAAAATCGCAGCAGCAAGGCCGCTGTCCGTCTGCCTGGCGTGTTGTGTTACCA
GGTCGATAACCTTTCGCAAGCAGCGTTGGTCAGTCATATTCAGCACATCAATAAACTCAA
GACCACGTTCGAGCATATCGTCACGGTTGAATCAGAACTCCCCACCGCGGCACGTTTTGA
ATGGGTGCATCGTCATTTGCCGGGGCTGATCACCCTTAATGCTTACCGCACGCTCACCGT
TCTGCACGACCCCGCCACTTTACGCTTTGGTTGGGCTAATAAACATATCATTAAGAATTT
ACATCGTGATGAAGTCCTGGCACAGCTGGAAAAAAGCCTGAAATCACCACGCAGTGTCGC
ACCGTGGACGCGCGAGGAGTGGCAAAGAAAACTGGAGCGAGAGTATCAGGATATCGCTGC
CCTGCCACAGAACGCGAAGTTAAAAATCAAACGTCCGGTGAAGGTGCAGCCGATTGCCCG
CGTCTGGTACAAAGGAGATCAAAAACAAGTCCAACACGCCTGCCCTACACCACTGATTGC
ACTGATTAATCGGGATAATGGCGCGGGCGTGCCGGACGTTGGTGAGTTGTTAAATTACGA
TGCCGACAATGTGCAGCACCGTTATAAACCTCAGGCGCAGCCGCTTCGTTTGATCATTCC
ACGGCTGCACCTGTATGTTGCAGATTAACGCCCGGCTTTCATACTGCCGACCATCTGTTC
TGGCCGTACCCAGCTGTCAAACTCGGCTTCGCTAAGATACCCCAGCGCAAGGGCCGCAGC
TTTTAAGGTCAGCCCTTCTTTATGCGCTTTTTTGGCGATCTCGGCGGCTTTGTCATAACC
AATGTGGGTGTTAAGCGCAGTCACCAGCATCAGCGATTCATTGAGTAATTGATTGATTCG
CTCACGATTCGGTTCAATACCCACTGCGCAGTGTTTGTTAAAACTTTCCATGCCATCTGC
CAGCAAGCGCACCGATTGCAGGAAATTGTGGATCACCATTGGACGGAAGACGTTCAGTTC
AAAGTTACCGGAAGCGCCCCCCATGTTGATCGCCACGTCGTTCCCCATCACCTGACAGCA
GAGCATGGTTAATGCCTCACACTGTGTTGGGTTCACTTTCCCCGGCATGATTGAGCTGCC
CGGCTCATTTTCCGGGATTGAGATTTCACCAATTCCGCAGCGCGGGCCAGAGGCCAGCCA
GCGGACATCATTGGCGATTTTCATCAGTGACGCAGCCAACCCTTTCAACGCGCCGTGCGC
CTGAACCAGGGCATCACAGGTCGCCAGCGCTTCAAATTTGTTCGGCGCGGTAACAAACGG
TGCACAGGTAATGACTGCCAGTTCATCTGCTACGCGACGCGCATACTCCGGATGGGTATT
TAGTCCAGTACCCACCGCTGTACCGCCAAGAGCCAGTTCCGCTACGTGAGGCAGGCTGTA
TTCGATATGTTTGAGATTATGCTCGAGCATCGCTACCCAGCCGGAAATCTCCTGCCCCAG
CGTTAACGGCGTGGCATCCTGCAAGTGAGTACGACCAATTTTGACGATATCGGCAAAAGC
ACGGGATTTCTCATTCAGTGTCTGTGTCAGGGTTTTAAGCTGAGGAATGAGTTGCTTGCG
CAGCGCCAGCAGCGCCGCAACGTGCATCGCCGTCGGAAAGACATCGTTGGAACTTTGGCT
TTTGTTCACGTCGTCGTTAGGGTGAACTTTACGTTCCATCCCGCGCACACCGCCGAGTAA
TTCACTGGCCCGGTTAGCCAGCACTTCGTTCATGTTCATGTTACTTTGCGTGCCGGAGCC
GGTCTGCCAGATAGCCAGCGGGAATTCGTCGTCATGCTGTCCTGCCAGTACTTCATCCGC
CGCCTGACGAATGGCGCTCGCTTTCTCTTCAGACAACAAGCCTAAATCTTCATTAACTTT
TGCCGCTGCACGCTTGGTTAGCGCCAGCGCATGAATCAGTGAGGTGGGCATTTTCTCCGT
CGAAATGCGGAAATGCTCCAGCGAGCGTTGAGTTTGTGCGCCCCACAGCTTATCTGCCGG
GACATCAATCGCCCCCATCGAATCTTTTTCGCTGCGTACTGTATTCATGACCTGCTCCTC
ACCTGATTAATTTTTTCTTTCTGTTTTGCTTTCGTTAAGCAACTTTTAGCTCACTTATTA
TTTACCATTTGATAACAAATGTTTGGTCTTTCGTGCCATGTAAAAAAACCGCCCCGAAGG
GCGGCTCTGTTTATTTCACACAGCGGGTGCATTGTGTGAGTTGTATCTGCTGGAAGAAGT
CATTTCCTTTATCATCCACAAGGATAAACGCCGGGAAATCTTCCACTTCAATTTTCCAGA
TGGCTTCCATTCCCAGTTCCGGATATTCAACACATTCCAGGCTCTTAATACTTCCCTGCG
CCAATACAGCGGCCGGACCACCGATACTGCCAAGGTAGAAGCCGCCGTGTTTTTTACAGG
CATCCGTCACCTGCTGGCTGCGGTTGCCTTTCGCCAGCATGATCATACTTCCGCCCTGCG
CTTGCAGTTGATCGACATAAGAATCCATCCGTCCGGCGGTCGTTGGGCCAAGAGAACCGG
AGGCATAACCTTCCGGCGTTTTGGCCGGACCCGCGTAGTAAATCGGATGATCTTTGATGT
ACTGCGGCAGCCCTTCACCGTTATCCATCCGCTCTTTCAGTTTGGCGTGAGCAATATCAC
GACCGACGATAATCGTGCCGTTAAGCGATAAGCGTGTAGAAACGGGATACTGCGACAACT
GTGCGAGGATCTCTTTCATCGGACGGTTAAGGTCAACGCGCACCGCTTCGCCTTCTCCCG
CTTTGCGCAGCTCTTCCGGGATATATTTGCCTGGATTATGTTCCAGTTTTTCGATCCAGA
TCCCCTGACGGTTGATCTTCGCTTTGATATTACGGTCAGCAGAGCAGGAGACGCCCATAC
CGACCGGGCAGGATGCGCCGTGACGTGGCAGGCGAATCACGCGGATGTCGTGAGCGAAGT
ATTTACCACCAAACTGCGCACCCAGACCAAGATTTTGCGCTTCGATCAGCAATTCTTTTT
CCAGTTCCACATCGCGGAACGCCTGACCGTGCTCATTCCCTTCCGTTGGCAGTTCATCAT
AGTATTTCGCGGAAGCCAGTTTCACCGTTTTAAGGTTCGTTTCTGCAGAAGTTCCACCAA
TAACGAACGCAATATGATACGGAGGACAGGCCGCCGTACCCAGCGTGCGCATCTTCTCAA
CCAGGTAATTTTTCAGTTTCCCCGGCGTCAGTAACGCTTTGGTTTCCTGATAGAGATACG
TCTTGTTTGCCGAACCACCACCTTTGGCGATACAGAGGAATTTGTATTCGTCGCCATCAA
CGGCATAAAGATCGATCTGCGCTGGCAGATTGGTGCCGGTATTCACTTCTTTATACATAT
CCAGCGGCGCGTTTTGCGAGTAGCGCAGATTATCTTCGATATAAGTGTTATAGACACCGC
GCGCCAGCGCCGCTTCATCACCACCACCGGTCCATACACGCTGCCCTTTTTTACCAACAA
TAATCGCGGTGCCGGTATCCTGACAGGTTGGCAGAACGCCTTTCGCCGCGATGTCGGAGT
TACGCAGGAATTGCAGCGCCACATATTTATCATTTTCGCTGGCCTCCGGGTCACGCAGAA
TGTCGGCCACCTGTTGTTGGTGCGCCGGACGCAGCATGAACGACGCATCATGAAACGCCT
GGCGCGCCAACAGAGTTAACGCTTCGGGTGCGACTTTCAAAATCTCCTGCCCTTCAAATT
CAGATACGCTAACGTGTTCGCTGGTTAGCAGGTAATACTCAGTATCATCTTTTTTGAGTG
GAAAAGGAGCCTGATAATGAAAGGGTTTGTTTGACATTGTTCTCTCACTTACTGCCTGGT
TTGGTTATGCTCTGGGCGGGTGTTCCGTTGCCCTGTTAAAAGCGAGTAACAATATCCTAC
ACACTTTTTTAACAAAAACTGAGACTAGTACGACTTTTTGCGGCTCCAGGTTACTTCCCG
TAGGATTCTTGCTTTAATAGTGGGATTAATTTCCACATTAAAACAGGGATTGATCATGCA
AAAACTCATTAACTCAGTGCAAAACTATGCCTGGGGCAGCAAAACGGCGTTGACTGAACT
TTATGGTATGGAAAATCCGTCCAGCCAGCCGATGGCCGAGCTGTGGATGGGCGCACATCC
GAAAAGCAGTTCACGAGTGCAGAATGCCGCCGGAGATATCGTTTCACTGCGTGATGTGAT
TGAGAGTGATAAATCGACTCTGCTCGGAGAGGCCGTTGCCAAACGCTTTGGCGAACTGCC
TTTCCTGTTCAAAGTATTATGCGCAGCACAGCCACTCTCCATTCAGGTTCATCCAAACAA
ACACAATTCTGAAATCGGTTTTGCCAAAGAAAATGCCGCAGGTATCCCGATGGATGCCGC
CGAGCGTAACTATAAAGATCCTAACCACAAGCCGGAGCTGGTTTTTGCGCTGACGCCTTT
CCTTGCGATGAACGCGTTTCGTGAATTTTCCGAGATTGTCTCCCTACTCCAGCCGGTCGC
AGGTGCACATCCGGCGATTGCTCACTTTTTACAACAGCCTGATGCCGAACGTTTAAGCGA
ACTGTTCGCCAGCCTGTTGAATATGCAGGGTGAAGAAAAATCCCGCGCGCTGGCGATTTT
AAAATCGGCCCTCGATAGCCAGCAGGGTGAACCGTGGCAAACGATTCGTTTAATTTCTGA
ATTTTACCCGGAAGACAGCGGTCTGTTCTCCCCGCTATTGCTGAATGTGGTGAAATTGAA
CCCTGGCGAAGCGATGTTCCTGTTCGCTGAAACACCGCACGCTTACCTGCAAGGCGTGGC
GCTGGAAGTGATGGCAAACTCCGATAACGTGCTGCGTGCGGGTCTGACGCCTAAATACAT
TGATATTCCGGAACTGGTTGCCAATGTGAAATTCGAAGCCAAACCGGCTAACCAGTTGTT
GACCCAGCCGGTGAAACAAGGTGCAGAACTGGACTTCCCGATTCCAGTGGATGATTTTGC
CTTCTCGCTGCATGACCTTAGTGATAAAGAAACCACCATTAGCCAGCAGAGTGCCGCCAT
TTTGTTCTGCGTCGAAGGCGATGCAACGTTGTGGAAAGGTTCTCAGCAGTTACAGCTTAA
ACCGGGTGAATCAGCGTTTATTGCCGCCAACGAATCACCGGTGACTGTCAAAGGCCACGG
CCGTTTAGCGCGTGTTTACAACAAGCTGTAAGAGCTTACTGAAAAAATTAACATCTCTTG
CTAAGCTTATTAAAGGCTTATAACACCTTCAGGCGGCCAGTCCGCCTGATTTCATTTTAT
GGATAATCATTATGAATAAATCGCTGGTAGCGGTAGGCGTCATTGTTGCGCTAGGCGTAG
TCTGGACAGGCGGCGCATGGTATACAGGCAAGAAGATTGAAACCCATCTCGAAGACATGG
TCGCGCAGGCGAACGCGCAACTCAAACTGACAGCTCCTGAATCCAACCTGGAAGTGAGTT
ATCAAAACTATCATCGCGGCGTATTCAGCAGCCAGTTGCAACTGTTGGTGAAACCCATTG
CCGGGAAAGAAAATCCGTGGATTAAAAGCGGTCAGAGCGTCATCTTCAACGAATCGGTTG
ATCATGGTCCCTTCCCGCTTGCCCAGCTTAAAAAACTGAACCTGATCCCGTCGATGGCAT
CAATTCAAACCACGCTGGTTAATAACGAAGTAAGCAAACCACTGTTTGATATGGCAAAAG
GTGAAACGCCTTTTGAGATTAACTCGCGCATTGGTTACAGCGGTGATTCCAGTTCCGATA
TTTCGCTCAAGCCACTGAATTACGAGCAAAAGGATGAAAAAGTCGCCTTTAGCGGCGGCG
AGTTCCAGTTAAATGCTGACAGAGACGGCAAAGCCATCTCCCTTTCCGGGGAGGCGCAAA
GTGGTCGGATAGACGCAGTTAACGAATACAACCAGAAAGTGCAGTTGACCTTTAATAATC
TGAAAACCGACGGTTCCAGCACGCTGGCAAGTTTTGGTGAGCGTGTAGGAAATCAAAAAC
TGTCACTGGAAAAAATGACCATTTCAGTGGAAGGCAAAGAACTGGCACTGCTGGAAGGCA
TGGAGATCAGCGGTAAATCGGATCTGGTCAATGACGGTAAAACGATCAATAGCCAACTGG
ATTACTCGCTAAACAGCCTGAAGGTACAGAATCAGGATCTGGGCAGCGGCAAGCTGACTT
TAAAAGTCGGCCAGATTGATGGTGAAGCCTGGCATCAGTTTAGCCAGCAATATAACGCGC
AAACTCAGGCGCTGCTGGCACAGCCAGAAATTGCCAACAACCCCGAACTTTATCAGGAGA
AAGTGACGGAAGCCTTCTTTAGCGCCCTGCCGCTGATGCTGAAAGGCGATCCGGTGATTA
CTATCGCGCCGCTAAGCTGGAAAAACAGTCAGGGTGAAAGTGCCCTGAATCTGTCGCTGT
TCCTGAAAGATCCGGCAACGACTAAAGAAGCGCCGCAAACGCTGGCGCAGGAAGTAGATC
GTTCGGTTAAATCTCTGGATGCGAAACTGACCATTCCGGTGGATATGGCAACTGAGTTTA
TGACTCAGGTAGCGAAGCTGGAAGGTTATCAGGAAGATCAAGCGAAAAAACTGGCGAAAC
AGCAAGTTGAAGGTGCATCAGCAATGGGGCAGATGTTCCGTCTGACCACCTTGCAGGACA
ATACCATCACCACCAGCCTGCAATATGCTAACGGTCAGATAACGTTAAATGGGCAGAAAA
TGTCGTTAGAAGATTTTGTTGGCATGTTTGCGATGCCAGCTCTTAACGTTCCGGCTGTAC
CGGCAATTCCGCAGCAGTAATTCACGGCCAAAACGCCGGAGAATTTTCACTCCGGCGTTT
TCATCTGAAAACAAACCAGAGATTGCCTGATGCGCTACGCTTATCAGGCCTACCTTTTCC
TGCAACACTTTGAATTTATGAGTTTTTGTAGGCTGGATAAGGCGTTTACGCCGCATCCGG
CATAAAAAACGCGCACTTTGTCAACAATCTGAAACGCCGGAGATTTTTCTCTCCGGCGTT
ATTTTTTACTTCAGCATAAAGTCATACTGAATACTCATTTTCACATCCCAGTAATTCAGG
CGATCGCCCAGCGTACTGCCATCGCGCTTTTCCCGCCCTTTATCGGCAGCAAGAAAGAAA
TTCATCCCTTGTAACGGCCCTTCGCTGACCCGATAGTTCATACCACCTAAGATACCCGTG
CCTTCAATCCGCACATCTCGTTTACTGGATTCATAGCCGCGAGTCACAATCGGTGCAAAT
GTCAGCGTAAATTGCGGCGTTAAACGATAGTTGACGCCCAATTGCCAGGACTGCATTCCT
TCACGGTTACGATCAAGACTTAATGAAAAGGGATAGCCAATGTCGGTATCCACCACGGCA
CCATTCATTGCATGGCGCAAATAACCACCACTGCCAAATACACTTCCCCACGGCGCATTC
CAGGTCAATTGTCCACTAACCAACGCCGTTTCATTGGGCTGGCTGGTATTACGACTTAAA
CCTTCGAGCTGCGCGTAAAAGCCGAGCAACTCCCCTTTCAACGTATAATTCGGGTCGAGC
GGTATGCTTTTCTCGAGAATACTTTGTATCTGATTGGAAACATCTTTCTGTACCGATGCC
CCCAGAGAATAGCGACTGGTATCATCATGCCAACTGGCGGCTAAAAAAGAACGTGCGCGA
TGTTTATCGTATTTTCCCGTCTGGCTGTTATACACCCCTTCATCACGAATACCGGTTGTT
GAATCAGTCCATAAAAATACTCGTGAACGCCACATTCCCCACAGATCAATATTTGGTGTT
AAAGCCCAATAACCTAATGCTCCTTCAGAAACTGTCGGTAATGTACGTTGCGAACTGCCA
GCCATTAACGGAATACGATAAGGTAAGCTACCATAACTATAATCCGTCCCGAAGCGACCT
AATTTAAGCAGGCTATTTTCACTGGGTTTTATTTTTACTGCCCCCAGGGCAAAGCCAAAA
CTTTTATCACCATCAAGATACCACCGGGTACTCATATCAGCACGAGCACCTAATTTATAA
ACATAATACGCCCCGCCTTCAACGCCAATAATATTGGAATAATAACCACTATTGAAATCG
AGCAATCCTCCCTGTACCCATGCGTAAATATCTCTTCCCGCGCCAGCACTGGGCTTATCC
GCCCTGCGCAATTCGTTTTTCAGTCTGATGCGTAGTCCCGCTTCATCGTCAGCCAGTTGC
GCCGCATAAGCAGAGGTAAGGCCAGAGGCAGCCGTCAGGCAAATAACGGCCATGGCCACT
ATTTTTCTCATAGTTGCACCTTTGATGTTCTGATTATTTTTATTGAATATTAATTAGTGA
TATCGCTGATTAATTGCTGCTGCACTTTTTTACGATTATCAATTTCAACCACGATTTCTT
TGAATTTTTTATCCGTGAGCGGATAAAACCAGATAATAACGAATGCCAGTAGCATAAATC
CGCAAGGTACTAAGGCAATTGATGTGCGGATGCCCATAATAACTTCCGGCGTTTGCACCT
GATTGGCGATATATCCGCTTAACCCCAAAATAAAGGCAGGAATTGAACCTCCGATTGCCT
GACCGCATTTACGGGTAAATGAGAATAGTGAATAGGTGAGCCCTTCAATTCGCACGCCGG
TCAGGTATTCACCGTATTCTACGGTATCAGCTTCCAGCGCCCACATCACGGTCATGGTAA
CGCCCTGACCAATTGAAGCGATGGCCAACGCAACCAACGCCACCGGCAGTGACCAGACGG
AAACCCAGAAGAACAGCAGATAACCGCAGGTTCCCAGCAAAGCGCCAATCAGGAAGGTAT
TCTTTTTACCGATCCTCGCGACCATCCCCGGCACCAGCGGTGCCGATGCCACAGTACCAA
CCAGGTTTTGCACCAGTACCAGCACAGTGAACAGCCCGGTATCATTTAACACATAGCGCA
CGTAGAACAACGACGAGGCGCTGACCGCAAAGGTCGAAATCAGCACACACAGCGCACCGA
TGCACAACATAAACAGCGGGCGATTCCGTTTCAGGGTTTGCAGACTGATATTCAATGACG
GCTGCGCAACGATACGTACCACATTCTCACGCGTCGATTTGAAGCAGATGAAGTAAAGCA
CCATTCCGGCAATCGCCAGCACAATTGTCCAGAAATGGTATACCGACACCATCTCTTCCG
GGCTGGAGTTCTTAATGCTCGGTCCTATCAGAAATGCCAGGCAGACAAAGGTCAATGAAG
CGGCAATCCCACGAGCCGCGCCCAGACGGGCGCGGGATTGTGGTTGTTGGGTCATCGCGG
TAGCAAGTGAACCATAAGGAATATTCACCAGGCTGTAGCAAAGCCCGAGGCCCATGTAGG
TCAAATATGCATACACCACTTTGCTACCATGGCTCCAGTCGGTCAGCACCCAGAATACCA
GCACGCTGAAGATCATTAACGGCGCAGTACCGAAGAGTAAAAACGGGCGGAATTTTCCCC
AGCGGGTATTCACACTGTCCACCACTCGTCCGGCAAAGACGTCGGCGAAGGCATCGAATA
CCCGCACCAGTAACAGCATGGTGCCCGCCGCAGCGGCACCGACGCCAGCGACGTCGGTGT
AGTAACTCAACAGGAAGAGCGCCCCCATTGCGAAGGCGAAGTTATTGGCGACGTCACCGA
GGCTGTAGCCGACGATGGTGCGCCAGGAGAGTTGTTGATTCATTGTTTGCCTCCCTGCTG
CGGTTTTTCACCGAAGTTCATGCCAGTCCAGCGTTTTTGCAGCAGAAAAGCCGCCGACTT
CGGTTTGCGGTCGCGAGTGAAGATCCCTTTCTTGTTACCGCCAACGCGCAATATGCCTTG
CGAGGTCGCAAAATCGGCGAAATTCCATACCTGTTCACCGACGACGGCGCTGACGCGATC
AAAGACGCGGTGATACATATCCAGCCATGCACACTGATACTCTTCACTCCACATGTCGGT
GTACATTGAGTGCAGCCCGGCTAACGTATCCACGCCGTATTCGGTGATGATAATCGGCTG
ATGCAGTTTCTCCTGCCAGGCCAGAAGTTCTTTTTCCAGTACCTTCTCTGCCGTTTCCAA
ATCGCCGCTTTGGACATACCATCCGTAATAACGGTTCAGGCACAGCACATCAAAGAGATC
GCTGATGGTATCGGTGTGAGCGTCGCAGAACATTACATTGACGCAGGTGATCGGACGCGT
CGGGTCGAGTTTACGCGTTGCTTCCGCCAGTGGCGCGAAATATTCCCGTGCACCTTGCGG
ACGGGTATCCGGTTCGTTGGCAATACTCCACATCACCACGCTTGGGTGGTTTTTGTCACG
CGCTATCAGCTCTTTAATCGCCTGTAAGTGCGCTTGCTGAGTTTCCCCGTTGACTGCCTC
TTCGCTGTACAGTTCTTTCGGCTTGTTGCCCGCTTCGAAACCAATGCCTAAAGAGAGGTT
AAAGCCGACAGCAGCAGTTTCATCAATCACCACGATGCCATGTTCATCTGCCCAGTCGAG
CATCTCTTCAGCGTAAGGGTAATGCGAGGTACGGTAGGAGTTGGCCCCAATCCAGTCCAT
TAATGCGTGGTCGTGCACCATCAGCACGTTATCGAATCCTTTGCCACGCAAGTCCGCATC
TTCATGACGACCAAAGCCAGTAAAGTAGAACGGTTTGTGGTTAATCAGGAACTGTTCGCC
CTTCACTGCCACTGACCGGATGCCGACGCGAAGCGGGTAGATATCACACTCTGTCTGGCT
TTTGGCTGTGACGCACAGTTCATAGAGATAACCTTCACCCGGTTGCCAGAGGTGCGGATT
CACCACTTGCAAAGTCCCGCTAGTGCCTTGTCCAGTTGCAACCACCTGTTGATCCGCATC
ACGCAGTTCAACGCTGACATCACCATTGGCCACCACCTGCCAGTCAACAGACGCGTGGTT
ACAGTCTTGCGCGACATGCGTCACCACGGTGATATCGTCCACCCAGGTGTTCGGCGTGGT
GTAGAGCATTACGCTGCGATGGATCCCGGCATAGTTAAAGAAATCATGGAAGTAAGACTG
CTTTTTCTTGCCGTTTTCGTCGGTAATCACCATTCCCGGCGGGATAGTCTGCCAGTTCAG
TTCGTTGTTCACACAAACGGTGATACGTACACTTTTCCCGGCAATAACATACGGCGTGAC
ATCGGCTTCAAATGGCGTATAGCCGCCCTGATGCTCCATCACTTCCTGATTATTGACCCA
CACTTTGCCGTAATGAGTGACCGCATCGAAACGCAGCACGATACGCTGGCCTGCCCAACC
TTTCGGTATAAAGACTTCGCGCTGATACCAGACGTTGCCCGCATAATTACGAATATCTGC
ATCGGCGAACTGATCGTTAAAACTGCCTGGCACAGCAATTGCCCGGCTTTCTTGTAACGC
GCTTTCCCACCAACGCTGATCAATTCCACAGTTTTCGCGATCCAGACTGAATGCCCACAG
GCCGTCGAGTTTTTTGATTTCACGGGTTGGGGTTTCTACAGGACGTAACATAAGGGACTC
CTCATTAAGATAATAATACTGGTCAACCTTTAATCTGATTAGTTAACCAATTCTGTGTTG
CACACAGTTATCTGTGAGAAACCCATGGAAGAGAAATGGAAATAAAAAGAACTGACACCG
CGATCAAAAAACCAAAAACTGCAATACCCACAGCGTGATATAGATCGCATTAATCTTTAA
AACAGCGTTGACAGAAGCCATAAAATAAGCAACCGAACGTTCGTTCGAGCGTATTGGGAA
CGATAAACTCTCATGACATATGGCTACAGTGAATATTTTGGGGGGAATTCTCCGAAGCCG
GGAAGGATAATTTTTGCACAGAGAAATTACGATATGAAACGCGGGCACAGTTATCACCAG
CCCGCCGAAAAAGAGAGAGAATCAGGATGCGGTTAAGATACCGCCAATCATCGCGCGTAA
TCCCTGAGCAAACGACGCTTCACGCGCCAGGTCTTCCGCTTCGATATCGGCCAGTACACC
GTAGGTCAGATCCAGCAGTAAACGTGAAGTCATTGCCGTGTTGATGTCTGGGCTTATCTC
GCCTTTTTGCTGGGCATCACGCATCCGCTGGGCAACAAATTCCGTGATCGTCATATGCTT
ATTTTTAAGCATGGCGGCGACCTGTGGGTTACGCATCCCTTCCGCCATAATTTCAACCAC
CAGCGCCCGTTGTCCAAAGGCTTCATGGGTGAGAGAGACAATGGACTCGACCATATAGTC
AACGAAATGAATCCCTTCAATCGGTTCCCGGAAACGGGCCAGCGCCCTCTCCTGGTCCTG
TAAGATAATCGCCTGAATCAAGGCTTCTTTGGAGATGAAATGGTGATAGAGCGTCCCGGG
ACTAATGGCGCAAGATTTACAGATGGCTTTCATCGAGGCACTGTGAAATCCATTTTCTGA
AAAAATCTCTCTGGCAGCATTGAGGATCCGGGTCCGTGTCGGTTGTGCTTCAGTCTGCAT
GTTATCCATCATTAAACCATTATAGTTAGCGTGAATAACTAGTTTACCGCGTTGTCAGGT
GAGCGCCTATCATTGCTGTTGAATAGTGCGAAGGCACACTCTATTCGTATACTTTTCACT
CTGAAATTGGTTAACCAATAGCCGTGATTTGGCTGCCAGTTATTTAGCAGAGACGTTGAT
GAGTTTATCCCGGTAAACAACACGCACGGTTGTTTACCGGTCCGTTAGTGTATTAATTGA
GCTCCTGTACCCCACCACCGGAGACGGTGAGAATTTGTCCGCTTACCCAGCTCGCAGCAG
GCGAGCAAAGGAACAGCGCTGCGTTAGCAATATCTTGCGGTTGGCCCAGACGTCTGATCG
GCGTGTGCTGTAACATTTTTTGTTCAATTTCTGGTGTAATAACGGATTTCAGGGCATCGG
TTAATATTGCCCCCGGCGCAATGCCATTTACCCGAATATTTTTTTCACCCAGGTCAAACG
CCATATTTCTGACCAGATGACTGGCCGCAGCTTTAGATGATGCATAGGAAGTCATGTTTA
TATTTTTATTTTCTGCCGCCATAGAAGTGATGGTCAGAATAACGCCACCGCCATTTTTTT
CCATTTCTGGCGCAACAAGTTGTGACAGATGGAAAAAAGAAAACACATTCAGTTCATAAG
CACGGCGAAAATCCGCCATTGGCATATCAAACGGTTTAGGTCCACCGCCACCGGCGTTGT
TAACCAGAATATCAACTTTACCCAGCTTACTGATAGCAAAGTCTGCCAGTGCAGAGAGTT
CCTGTTCGGAAGTAATATCACAACGGCAGGCAAATGCCTGACCACCCAGTTGTTGAATTT
CGTCTACAACATGGTTAGCTGCGTCGGCGTTAATATCACTGACCACCACAGATGCGCCAG
CTGTCGCGAATGTAATGGCGATTTCTTTACCAATACCTGCACCCGCACCTGTGATGATGG
CGCATTTTCCGTCGAGTCTCAGGTTGTCAGAATTAAACACATAAACCTCCTGTGAACTTC
AGTAAAAATAAAAGGCACCGCCTGTGTGCCACATTTTTTATCATTAACCTTGAGGAAAGG
ACACTACCAGGTATAGCAGATAAAGAGAGGATTATTTCGCTGCAATGAGCCGGGCGGGAA
TAATAAGATTGCGTGAATGCGTCTCTTCATGGGTGATTTTTTGCATCATGCGATCCGCAA
GTGTGATACCAAGTTCCCGCGCTGGCGTGCTGGCCCAGGTAACAGGTATATCATCAAGTG
TGGTTGGTGTCGCATCGGTAAATGCCGCCAGCGAAACCTGTTGCTCAAAGTAACGATCGA
CTCCGCTTTCCCCGCTTTGCCGCCCTGCTTTGAGCAAACCAAACCATGCCCCCATCGCAA
TAGTTTCGTTATAGCAAACCACGGCACTGATGGTCGGGTTATGACGTAAAAGCGCCGTGA
TAGCTTCCGCGGCTTGCTTCTGGCTGGAAGTGCACTCCAACACCCAATCGCTATGAAACG
GCAGGCCAAATTTTAGTAGAGTTGCACAATAGCCCCCAACCCGTTCTGCACGGGTTAATG
AGGAACTTTGCCCTCCCAGCCAGGCGATCCGCTGATGCCCATTGCGAATGAGATGCTCCG
TCAACAACTGTGCAGCCTGCATGTTGTCCGGGCGAACCGTATCAACATCATCAAGATAAC
TGGCACGGGAAGCGAAAATCACCGGGATAGCTTTTTCTTCTGCCATCCGTCGCAGGTCAT
CGCTACTTCCTGCAGCTCCGGCAATTACCACACCATCGACACCCTGATTCAGTAACAGTG
AAAACCGCTGTGCCAGCTGCTCACCGTCTTTACCGCCGTGAAGCAAAAAAACCATCCGTC
CCTGCGCTTCCAGAGCTTCCGTCAATCCGGCCGTCAATTCGGCGTAAAACGGCGCAGATA
AATCACGGACGATCAAACCAATGACGCCGCTTTGCCCGCCGCGCAGCGCCGACGCCTGGC
GATTGCGCACAAATCCCAGCTCTTCAATGGCGGCGTTAACGCGTTCTCCTGTGGCGGTAG
AGATTCGCCCTTTGCCACTAAGCACCAGCGAAACGGTACTTACCGACACGCCCGCAGCCA
GCGCAACATCATGAATGGTTATTTTTTTGGCGGTAGCCATGCAGATGACCTACTCCCTGA
TTATGTGACAGATAAAACGTTTTACCTTTTATTTATCTTATACCCGCTATTATCGTTGCG
TAATGTGATTTATGCCTCACTAAAATTTGATAAAACGTTTTATCTTCTCGCGCAATTTAC
TGAATCCAGATTGTTCTCTACGAGGAGTCGTTTTATGACGGCGAAAACAGCACCGAAAGT
CACGCTGTGGGAGTTCTTCCAGCAGTTAGGCAAAACCTTCATGTTACCCGTGGCATTATT
GTCGTTCTGCGGCATTATGCTCGGCATTGGTAGTTCTCTTAGCAGCCATGATGTCATAAC
CCTGATCCCGGTCCTGGGCAACCCCGTGTTGCAGGCTATCTTTACCTGGATGAGTAAGAT
TGGCTCGTTTGCTTTTAGTTTCCTGCCTGTCATGTTCTGTATCGCCATCCCGCTGGGCCT
GGCACGCGAAAATAAAGGCGTAGCGGCATTCGCTGGCTTCATCGGTTATGCGGTAATGAA
CCTCGCGGTAAACTTCTGGTTGACCAATAAAGGCATTCTGCCAACCACGGATGCCGCGGT
TCTGAAAGCCAATAACATCCAGAGCATTCTTGGGATCCAGTCGATCGATACCGGGATCCT
CGGTGCGGTGATCGCCGGTATTATCGTCTGGATGCTGCATGAGCGTTTCCATAATATCCG
CCTGCCGGATGCGCTGGCATTCTTCGGCGGTACGCGCTTCGTACCAATTATCTCCTCGCT
GGTGATGGGCCTTGTCGGCCTGGTGATTCCATTAGTCTGGCCGATTTTCGCCATGGGTAT
TAGCGGCTTGGGCCATATGATAAACAGCGCGGGTGATTTCGGACCGATGCTGTTTGGTAC
CGGTGAACGTCTGCTGTTGCCGTTTGGTCTGCATCACATTCTGGTGGCATTAATTCGCTT
TACCGACGCAGGCGGCACGCAGGAAGTCTGCGGTCAAACCGTCAGCGGCGCACTGACCAT
CTTCCAGGCGCAATTGAGTTGCCCGACCACTCACGGTTTTTCTGAAAGCGCCACGCGTTT
CCTTTCGCAAGGTAAAATGCCTGCGTTTCTCGGCGGTCTGCCAGGTGCAGCGTTAGCTAT
GTATCACTGCGCGCGCCCGGAAAATCGCCATAAAATTAAAGGTCTGCTGATTTCTGGCCT
GATCGCCTGCGTCGTTGGCGGCACTACCGAACCGCTGGAATTCCTGTTCCTGTTCGTAGC
GCCAGTTCTGTATGTCATCCACGCGCTGTTAACCGGCCTCGGCTTCACCGTCATGTCTGT
GCTCGGCGTCACCATCGGTAATACCGACGGCAATATCATCGACTTCGTGGTGTTCGGTAT
TTTGCATGGTCTGTCAACCAAGTGGTACATGGTGCCAGTGGTGGCGGCAATCTGGTTTGT
CGTTTACTACGTCATCTTCCGTTTCGCTATCACCCGCTTCAATCTGAAAACCCCGGGGCG
CGATAGCGAAGTTGCCAGCTCAATCGAAAAAGCCGTTGCCGGTGCGCCGGGTAAATCAGG
TTACAACGTTCCTGCAATCCTCGAAGCATTAGGCGGTGCCGACAATATTGTCAGCCTCGA
TAACTGCATTACCCGTCTGCGTTTGTCTGTGAAAGATATGTCGCTTGTTAATGTGCAGGC
ACTGAAGGACAATCGGGCAATTGGCGTAGTACAACTTAATCAACATAACCTGCAGGTTGT
TATCGGGCCACAAGTTCAGTCAGTAAAAGATGAAATGGCCGGTCTGATGCATACTGTCCA
GGCATAAGGATAAGATATGTTCGATTTTTCAAAGGTCGTGGATCGTCATGGCACATGGTG
TACACAGTGGGATTATGTCGCTGACCGTTTCGGCACTGCTGACCTGTTACCGTTCACGAT
TTCAGACATGGATTTTGCCACTGCCCCCTGCATTATCGAGGCGCTGAATCAGCGCCTGAT
GCACGGCGTATTTGGCTACAGCCGCTGGAAAAACGATGAGTTTCTCGCGGCTATTGCCCA
CTGGTTTTCCACCCAGCATTACACCGCCATCGATTCTCAGACGGTGGTGTATGGCCCTTC
TGTCATCTATATGGTTTCAGAACTGATTCGTCAGTGGTCTGAAACAGGTGAAGGCGTGGT
GATCCACACACCCGCCTATGACGCATTTTACAAGGCCATTGAAGGTAACCAGCGCACAGT
AATGCCCGTTGCTTTAGAGAAGCAGGCTGATGGTTGGTTTTGCGATATGGGCAAGTTGGA
AGCCGTGTTGGCGAAACCAGAATGTAAAATTATGCTCCTGTGTAGCCCACAGAATCCTAC
CGGGAAAGTGTGGACGTGCGATGAGCTGGAGATCATGGCTGACCTGTGCGAGCGTCATGG
TGTGCGGGTTATTTCCGATGAAATCCATATGGATATGGTTTGGGGCGAGCAGCCGCATAT
TCCCTGGAGTAATGTGGCTCGCGGAGACTGGGCGTTGCTAACGTCGGGCTCGAAAAGTTT
CAATATTCCCGCCCTGACCGGTGCTTACGGGATTATAGAAAATAGCAGTAGCCGCGATGC
CTATTTATCGGCACTGAAAGGCCGTGATGGGCTTTCTTCCCCTTCGGTACTGGCGTTAAC
TGCCCATATCGCCGCCTATCAGCAAGGCGCGCCGTGGCTGGATGCCTTACGCATCTATCT
GAAAGATAACCTGACGTATATCGCAGATAAAATGAACGCCGCGTTTCCTGAACTCAACTG
GCAGATCCCACAATCCACTTATCTGGCATGGCTTGATTTACGTCCGTTGAATATTGACGA
CAACGCGTTGCAAAAAGCACTTATCGAACAAGAAAAAGTCGCGATCATGCCGGGGTATAC
CTACGGTGAAGAAGGTCGTGGTTTTGTCCGTCTCAATGCCGGCTGCCCACGTTCGAAACT
GGAAAAAGGTGTGGCTGGATTAATTAACGCCATCCGCGCTGTTCGTTAACCCCAATTGCG
CAACGTAAAAAATCGTTGCGCAATCGTGGATTTTTACCCTGCTTTGTTTTTATAATGGTG
CGCACTTTTATATCCAGAAAAAGAGTGCGACCATGATTGATACCACCCTGCCATTAACTG
ATATCCATCGCCACCTTGATGGCAACATTCGTCCCCAGACCATTCTTGAACTTGGCCGCC
AGTATAATATCTCGCTTCCTGCACAATCCCTGGAAACACTGATTCCCCACGTTCAGGTCA
TTGCCAACGAACCCGATCTGGTGAGCTTTCTGACCAAACTTGACTGGGGCGTTAAAGTTC
TCGCCTCTCTTGATGCCTGTCGCCGCGTGGCATTTGAAAACATTGAAGATGCAGCCCGTC
ACGGCCTGCACTATGTCGAGCTGCGTTTTTCACCAGGCTACATGGCAATGGCACATCAGC
TGCCTGTAGCGGGTGTTGTCGAAGCGGTGATCGATGGCGTACGTGAAGGTTGCCGCACCT
TTGGTGTGCAGGCGAAGCTTATCGGCATTATGAGCCGGACCTTCGGCGAAGCCGCCTGTC
AGCAAGAGCTGGAGGCCTTTTTAGCCCACCGTGACCAGATTACCGCACTTGATTTAGCCG
GTGATGAACTTGGTTTCCCGGGAAGTCTGTTCCTTTCTCACTTCAACCGCGCGCGTGATG
CGGGCTGGCATATTACCGTCCATGCAGGCGAAGCTGCCGGGCCGGAAAGCATCTGGCAGG
CGATTCGTGAACTGGGTGCGGAGCGTATTGGACATGGCGTAAAAGCCATTGAAGATCGGG
CGCTGATGGATTTTCTCGCCGAGCAACAAATTGGTATTGAATCCTGTCTGACCTCCAATA
TTCAGACCAGCACCGTAGCAGAGCTGGCTGCACATCCGCTGAAAACGTTCCTTGAGCATG
GCATTCGTGCCAGCATTAACACTGACGATCCCGGCGTACAGGGAGTGGATATCATTCACG
AATATACCGTTGCCGCGCCAGCTGCTGGGTTATCCCGCGAGCAAATCCGCCAGGCACAGA
TTAATGGTCTGGAAATGGCTTTCCTCAGCGCTGAGGAAAAACGCGCACTGCGAGAAAAAG
TCGCCGCGAAGTAACAAAATGGATGGTGCAAATGCACCATCCATTTTTCATGCAAGGCAC
AAAGTCGCGCGATGTTTGGCGGATTCGATGCCCAGCTCAATCAACTCCATTACCTGGATT
GCCTGGCTTGCCGGAACCGGATTTTCACCATCGCCATTTAACGCATCACGAATAGCCGCA
TAGTAAGCCGGATAATTCCCAGGCACCGTCAACAGCGTTTCTTCGACACGTTCCTCACCT
TCCACGCGGGTAAGTACGCCATCACGCATATCGTAGCCCCAGTCTTCCTGCGGTAGACGC
TCGCCATTTTTCAGACGTTCTTCCTGTGGATCGAGGCCATATTTCACATAACTGCCTCGG
GATCCATGCACGATATACCGTGCTGACTCAGCGGCTGCCAGCATGGTACCGTGTAAAATG
ACTCGCCGCTGTGGATAGGACAAGATGGCGTGGAAATAATCGGTCGACTGCGCTCCGGGC
CGTAACTGTGCCAAATCTACCGTCATGCTGACCGGTAAACCAAAAAGCGTAATGGCCTGA
TCAAGAAGATGTGGTGCTAAATCGTACCAGATACCGCTGCCTGGGCCGCCCTGTTCACGC
CAACGATCGCGCACCTGCGGACGGAAGCGGTCAAAATGAGACTCAAAGTAAGCAACTTCA
CCCAGCACGCCTTCCGCGAGTAAACCTTTTAGCGTCAAGAAATCGCTATCCCAGCGACGG
TTATGGAATACAGACAGCACACGCCCCAGGCTTTTTGCCAGCGCATCCAGCTCTCGCGCT
TGTGACAGTGTCACGGTAAAGGGTTTATCAACGACCACATGTTTACCCGCCTCAAGCGCC
GCTTTGGCTAACGGGAAATGGGTATCGTTGGGTGTAGGAATGACAATCAGGTCTATGTTG
GGATCGTTAAACAGATGCTTCGGCTCAGAGACAACCGTAACCGTTGGCCAGTCGGCTTTT
ACTTTTGTTTCATCACTGCTGGAGATTACCGCCAGTTCCTGCCCGGGCGTGCCCGCAATC
AGGGGCGCATGGAAGGTTTTGCTCGCATAACCATACCCAATCAACCCAACACGGATGTTG
TCGCTCATGTCATTGCCTCTCATTGAAGTATGATGGCTATTTGACACTATCCTTTACCCA
CGCTCAACAGTTTAATAACCTGCCAGCAATAAGGGATGTTGTTTAACTTAAGTCAAAAAA
ATAGCGAATTTTCCAACGACAAAAGCTAAATATCGCAAAAACCTCAGTAAAAATCTTGCT
GGAGCTATTATTGCTAAGTAACATTTACCCCCTGAAGTTAATGGATCAATCAAGAGAGAT
GTGGGCTGTAATGAATCGTCTTATTGAATTAACAGGTTGGATCGTTCTTGTCGTTTCAGT
CATTCTTCTTGGCGTGGCGAGTCACATTGACAACTATCAGCCACCTGAACAGAGTGCTTC
GGTACAACACAAGTAAGCTCTGCACTTGTGGAGCGACATGCTGCCCGTCCGGGTGCATGT
TTTCACTTGTCGGATATTAAACCAGGAATTTATTATCTTGTTCGATGTTGTTGGTGATTG
TCAGGGATAGTAAAGCGCGTTACTCTTTTCAGAGCAGTTTTTCATCCCTGAATATTTGCC
ATCAGCGCATTCTTATTATTGTAATAACACAAGCGTTCACTTTTGGTGAAATTTTATCAT
CACTAATAATACCTACCCCTTTGGTATTAATTATTTTATGGACCTTTTATGACTGTTCAG
GACTACTTATTAAAATTTCGCAAAATCAGTTCACTCGAAAGTCTGGAAAAACTCTACGAC
CATCTTAATTACACCCTGACGGACGATCAGGAACTGATCAATATGTATCGTGCTGCCGAT
CACCGTCGCGCAGAGCTGGTTTCTGGCGGGCGTTTGTTTGACCTCGGCCAGGTACCGAAG
TCCGTCTGGCACTATGTCCAATAAAGAAAGTAGCGATCGGTTATAAAAGCCTTATAATAA
CGCCCCTAAAATTAGATTTGCCTGTTTGCGTCGCTATTCTGGAGAACCTATGACCACCAC
AACGCCACAACGTATTGGAGGCTGGTTGCTTGGCCCGTTGGCCTGGCTTTTAGTCGCTCT
GTTGAGTACGACGCTGGCGTTGTTGCTGTATACCGCTGCGTTATCTTCTCCGCAAACATT
TCAAACGCTCGGCGGACAAGCACTGACGACACAAATCTTATGGGGCGTTTCTTTTATTAC
CGCTATCGCCTTGTGGTATTACACACTGTGGTTGACCATCGCTTTCTTTAAACGTCGGCG
TTGTGTTCCTAAACACTATATTATCTGGCTGCTTATTTCCGTATTGCTGGCAGTAAAAGC
ATTCGCTTTTTCACCCGTGGAAGATGGCATAGCCGTTCGCCAGTTGCTGTTTACTTTGTT
GGCAACCGCATTGATCGTCCCCTATTTCAAACGCTCGTCGCGGGTAAAAGCGACGTTTGT
GAATCCGTAATAACCTTACAGTTAACCTGTTGTCGCCTGCTCTGGATTAACGGATAATAG
GCGGCTTTTTTATTTCAGGCCGAAAAATGACTGACTACCTGTTACTGTTTGTCGGAACTG
TACTGGTCAATAACTTTGTACTGGTCAAGTTTCTCGGTCTCTGTCCGTTTATGGGGGTTT
CCAAAAAACTGGAAACCGCGATGGGCATGGGGCTGGCAACAACGTTTGTGATGACGCTGG
CGTCTATTTGCGCCTGGCTTATCGATACGTGGATTTTGATCCCACTTAATCTGATTTACC
TGCGCACCCTGGCATTTATTCTGGTGATTGCTGTGGTCGTGCAGTTCACCGAGATGGTGG
TGCGCAAAACCAGCCCGGTGCTTTACCGTCTGCTGGGGATTTTTTTGCCGCTTATCACCA
CCAACTGTGCAGTGCTCGGCGTGGCGTTGCTGAATATCAATCTCGGGCACAATTTCTTGC
AGTCGGCGCTGTACGGTTTTTCCGCCGCTGTCGGTTTCTCGCTGGTGATGGTGCTCTTCG
CCGCCATCCGCGAACGCCTTGCTGTGGCTGATGTCCCGGCACCTTTTCGCGGTAATGCCA
TTGCGTTAATTACCGCAGGTCTTATGTCTCTGGCCTTTATGGGCTTTAGTGGTTTGGTGA
AGTTGTAATGAATGCTATCTGGATTGCCGTTGCCGCCGTGAGCCTGCTGGGCCTGGCGTT
TGGCGCCATTCTGGGTTATGCCTCCCGCCGTTTTGCGGTGGAAGACGATCCGGTCGTTGA
GAAAATTGACGAAATCTTACCGCAGAGCCAGTGTGGTCAGTGCGGTTATCCCGGCTGTCG
CCCCTACGCGGAAGCCATCAGCTGTAACGGTGAAAAAATCAACCGTTGCGCCCCAGGTGG
CGAAGCTGTGATGCTAAAAATTGCCGAGTTGCTTAATGTCGAGCCGCAGCCGCTGGATGG
CGAAGCGCAAGAGATAACGCCTGCGCGGATGGTGGCGGTTATTGATGAAAATAACTGTAT
TGGCTGCACTAAATGTATTCAGGCGTGTCCGGTAGACGCCATCGTTGGCGCTACCCGTGC
CATGCATACGGTAATGAGTGATCTCTGTACGGGCTGCAATTTATGTGTTGATCCGTGCCC
GACGCACTGCATCTCGTTGCAACCGGTCGCAGAAACACCTGACTCCTGGAAATGGGATCT
GAACACCATTCCCGTGCGTATCATTCCCGTGGAACACCATGCTTAAGTTATTCTCTGCAT
TCAGAAAAAATAAAATCTGGGATTTCAACGGCGGCATCCATCCACCGGAGATGAAAACCC
AGTCCAACGGTACACCCCTGCGCCAGGTACCCCTGGCGCAGCGTTTTGTTATTCCACTGA
AACAGCATATTGGCGCTGAAGGTGAGTTGTGCGTTAGCGTCGGCGATAAAGTATTGCGCG
GCCAGCCGCTTACCCGTGGTCGCGGCAAAATGCTGCCTGTTCACGCGCCCACCTCGGGTA
CCGTTACGGCTATTGCGCCCCACTCTACGGCTCATCCTTCAGCTTTAGCTGAATTAAGCG
TGATTATTGATGCCGATGGTGAAGACTGCTGGATCCCGCGCGACGGCTGGGCCGATTATC
GCACTCGCAGTCGCGAAGAGTTAATCGAGCGCATACATCAGTTTGGTGTTGCCGGGCTGG
GCGGTGCAGGATTCCCGACAGGCGTTAAATTGCAGGGTGGCGGAGATAAGATTGAAACGT
TGATTATCAACGCGGCTGAGTGCGAGCCGTACATTACCGCCGATGACCGTTTGATGCAGG
ATTGCGCGGCTCAGGTCGTAGAGGGTATTCGCATTCTTGCGCATATTCTGCAGCCACGCG
AAATTCTTATCGGCATTGAAGATAACAAACCGCAGGCGATTTCCATGCTGCGCGCGGTGC
TGGCGGACTCTAACGATATTTCTCTGCGGGTGATTCCAACCAAATATCCTTCTGGCGGTG
CTAAACAATTAACCTACATTCTGACCGGGAAGCAGGTTCCACATGGCGGGCGTTCATCCG
ATATCGGCGTATTAATGCAAAACGTCGGCACTGCTTATGCAGTGAAACGTGCCGTTATTG
ATGGCGAGCCGATTACCGAGCGTGTTGTAACCCTGACTGGCGAAGCAATCGCTCGCCCGG
GCAACGTCTGGGCACGGCTGGGGACGCCAGTGCGTCATTTATTGAATGATGCCGGATTCT
GCCCCTCTGCCGATCAAATGGTGATTATGGGTGGCCCGCTAATGGGCTTTACCTTGCCAT
GGCTGGATGTCCCGGTCGTAAAGATTACCAACTGTCTGTTGGCTCCCTCTGCCAATGAAC
TTGGCGAACCACAGGAAGAACAAAGCTGCATCCGGTGTAGCGCCTGTGCTGACGCCTGCC
CTGCGGATCTTTTGCCGCAACAGTTGTACTGGTTCAGCAAAGGTCAGCAACACGATAAAG
CTACCACGCATAACATTGCTGATTGCATTGAATGTGGGGCTTGCGCGTGGGTTTGCCCGA
GCAATATTCCCCTGGTGCAATATTTCCGTCAGGAAAAAGCTGAAATTGCGGCTATTCGTC
AGGAAGAAAAGCGCGCCGCAGAAGCCAAAGCGCGTTTCGAAGCGCGCCAGGCTCGTCTGG
AGCGCGAAAAAGCGGCTCGCCTTGAACGACATAAGAGCGCAGCCGTTCAACCTGCAGCCA
AAGATAAAGATGCGATTGCTGCCGCTCTGGCGCGGGTGAAAGAGAAACAGGCCCAGGCTA
CACAGCCTATTGTGATTAAAGCGGGCGAACGCCCGGATAACAGTGCAATTATTGCAGCAC
GGGAAGCCCGTAAAGCGCAAGCCAGAGCGAAACAGGCAGAACTGCAGCAAACTAACGACG
CAGCAACCGTTGCTGATCCACGTAAAACTNNNNNNNNNNNNNNNNNNNNNNNNNNNNNNN
NNNNNNNNNNNNNNNNNNNNNNNNNNNNNNNNNNNNNNNNNNNNNNNNNNNNNNNNNNNN
NNNNNNNNNNNNNNNNNNNNNNNNNNNNNNNNNNNNNNNNNNNNNNNNNNNNNNNNNNNN
NNNNNNNNNNNNNNNNNNNNNNNNNNNNNNNNNNNNNNNNNNNNNNNNNNNNNNNNNNNN
NNNNNNNNNNNNNNNNNNNNNNNNNNNNNNNNNNNNNNNNNNNNNNNNNNNNNNNNNNNN
NNNNNNNNNNNNNNNNNNNNNNNNNNNNNNNNNNNNNNNNNNNNNNNNNNNNNNNNNNNN
NNNNNNNNNNNNNNNNNNNNNNNNNNNNNNNNNNNNNNNNNNNNNNNNNNNNNNNNNNNN
NNNNNNNNNNNNNNNNNNNNNNNNNNNNNNNNNNNNNNNNNNNNNNNNNNNNNNNNNNNN
NNNNNNNNNNNNNNNNNNNNNNNNNNNNNNNNNNNNNNNNNNNNNNNNNNNNNNNTCAGG
CCAAAAAAGCCGCCCAGCAGAAGGTTGTAAACGAGGACTAAATGGTATTCAGAATAGCTA
GCTCCCCTTATACCCATAACCAGCGCCAGACATCGCGCATTATGCTGTTGGTGTTGCTCG
CAGCCGTGCCAGGAATCGCAGCGCAACTGTGGTTTTTTGGTTGGGGTACTCTCGTTCAGA
TCCTGTTGGCATCGGTTAGTGCTCTGTTAGCCGAAGCTCTCGTACTCAAACTACGCAAGC
AGTCGGTAGCCGCAACGTTGAAAGATAACTCAGCATTGCTGACAGGCTTATTGCTGGCGG
TAAGTATTCCCCCCCTCGCGCCATGGTGGATGGTCGTGCTGGGTACGGTGTTTGCGGTGA
TCATCGCTAAACAGTTGTATGGCGGTCTGGGACAAAACCCGTTTAATCCGGCAATGATTG
GTTATGTGGTCTTACTGATCTCCTTCCCCGTGCAGATGACCAGCTGGTTACCGCCACATG
AAATTGCGGTCAACATCCCTGGTTTTATCGACGCCATCCAGGTTATTTTTAGCGGTCATA
CCGCCAGTGGTGGTGATATGAACACACTACGCTTAGGTATTGATGGCATTAGTCAGGCGA
CACCGCTGGATACATTTAAAACCTCTGTCCGTGCCGGTCATTCGGTTGAACAGATTATGC
AATATCCGATCTACAGCGGTATTCTGGCGGGCGCTGGTTGGCAATGGGTAAATCTCGCCT
GGCTGGCTGGCGGCGTATGGTTGCTATGGCAGAAAGCGATTCGCTGGCATATTCCCCTCA
GCTTCTTAGTAACGCTGGCGTTATGCGCAATGTTGGGCTGGTTGTTCTCACCAGAAACAC
TGGCAGCACCGCAAATTCATCTGCTGTCTGGAGCGACCATGCTCGGCGCATTCTTTATTT
TGACTGACCCGGTTACCGCTTCTACGACCAATCGTGGTCGTCTTATTTTCGGCGCGCTTG
CGGGCTTATTAGTCTGGTTGATCCGCAGTTTCGGCGGCTATCCTGACGGCGTGGCTTTTG
CCGTCCTGCTGGCGAACATCACGGTTCCTCTGATCGATTACTACACGCGTCCGCGCGTCT
ACGGCCATCGCAAAGGGTAAACCATGCTGAAAACTATCCGAAAACACGGCATTACGTTGG
CGCTATTTGCAGCGGGTTCAACAGGGTTAACTGCGGCCATCAACCAGATGACCAAAACGA
CGATTGCTGAACAGGCCAGTCTGCAACAAAAGGCGTTATTTGATCAGGTGCTGCCAGCCG
AACGCTATAACAATGCGCTGGCACAGAGTTGCTATCTGGTAACTGCGCCAGAGTTAGGTA
AAGGTGAGCATCGGGTTTACATCGCCAAACAGGATGACAAACCGGTAGCCGCCGTTCTGG
AAGCAACCGCGCCAGATGGCTATTCCGGTGCGATTCAGCTGCTGGTGGGAGCCGATTTTA
ACGGCACGGTACTTGGCACGCGCGTGACAGAGCACCACGAAACGCCAGGGCTTGGCGATA
AAATCGAACTGCGCCTTTCTGACTGGATCACCCATTTTGCGGGTAAAAAAATCAGTGGTG
CAGATGATGCGCACTGGGCGGTGAAGAAAGATGGTGGTGATTTCGACCAGTTCACCGGCG
CGACGATTACTCCCCGCGCGGTGGTTAATGCGGTAAAACGCGCCGGATTGTACGCTCAGA
CGTTACCGGCACAACTTTCTCAACTTCCTGCCTGTGGAGAATAAAGCGTGAGCGAAATTA
AAGACGTTATTGTTCAGGGGTTGTGGAAAAACAACTCTGCGCTGGTCCAGTTGCTCGGCC
TTTGTCCTCTGTTGGCGGTCACGTCCACTGCCACTAACGCTCTGGGTTTAGGACTTGCGA
CTACGCTGGTACTGACGCTGACCAACCTGACCATTTCGACGCTGCGTCACTGGACGCCAG
CCGAGATCCGCATTCCCATTTACGTGATGATCATCGCCTCGGTGGTCAGCGCTGTACAGA
TGCTGATCAACGCCTACGCCTTTGGCCTGTATCAATCATTAGGGATTTTTATTCCGCTGA
TTGTCACTAACTGTATCGTTGTGGGCCGCGCTGAAGCCTTCGCCGCCAAAAAAGGTCCGG
CGCTTTCGGCACTGGACGGCTTTTCAATTGGTATGGGCGCAACCTGCGCCATGTTCGTGC
TGGGTTCACTACGCGAAATTATCGGCAATGGCACATTGTTTGACGGTGCAGATGCGCTGT
TAGGTAGCTGGGCAAAAGTATTACGCGTGGAGATTTTCCACACCGACTCCCCTTTCCTGC
TGGCGATGCTGCCACCAGGTGCATTTATTGGCCTGGGACTGATGCTGGCAGGAAAATACC
TGATTGATGAAAGAATGAAAAAGCGCCGTGCTGAAGCAGCTGCAGAACGTGCATTGCCAA
ACGGTGAAACAGGGAATGTCTGATGAATAAAGCAAAACGCCTGGAGATCCTCACTCGCCT
GCGTGAGAACAATCCTCATCCCACCACCGAGCTTAATTTCAGTTCGCCTTTTGAATTGCT
GATTGCCGTACTGCTTTCCGCTCAGGCGACCGATGTCAGTGTTAATAAGGCGACGGCGAA
ACTCTACCCGGTGGCGAATACGCCTGCAGCGATGCTTGAACTGGGCGTTGAAGGGGTGAA
AACCTATATCAAAACGATTGGGCTTTATAACAGCAAAGCAGAAAATATCATCAAAACCTG
CCGTATCTTGCTGGAGCAGCATAATGGCGAGGTTCCGGAAGATCGTGCTGCGCTTGAAGC
CCTGCCCGGCGTAGGTCGTAAAACAGCCAACGTCGTATTAAACACTGCATTCGGCTGGCC
GACTATTGCTGTCGACACGCACATTTTCCGCGTTTGTAATCGTACTCAATTTGCGCCGGG
GAAAAACGTCGAACAGGTAGAAGAAAAGCTACTGAAAGTGGTTCCAGCAGAGTTTAAAGT
CGACTGCCACCATTGGTTGATCCTGCACGGGCGTTATACCTGCATTGCCCGCAAGCCCCG
CTGTGGCTCTTGTATTATTGAAGATCTTTGTGAATACAAAGAGAAAGTTGACATCTGAAG
AAAAGGGGTAACACCGATTACCCCATTGATAACCTTTCTTTATCCTCTTTTAAAACATCT
TTTTAACGTCAATGATGCCATTGCTTAGCGTTATCATCAGGTAATCCGTTTGCGGATAAC
CAAAAATGCAGGTTAATTGTTTTTTTAATAGCGAAATTTTCTATTCATTCGTGATCAAGA
TCACGATGCTGTCGCAATGTAAAAACATTGCAAGAATCAGGTTAAAATCATTTAAATTTA
CACACGCAACAAATATTGACCTACAAAACATTACACTGGCTATTTTTCAGAAACTGGACT
ATCTCACTAGTAAAAACGCTAAATAGCAGAACATATCGCCGTTAAGCCATCACCCCCCTC
TCAGTGCAGTGAAAAAATCTGCCGTTACGTTTTTTGAAAAATTTAACGCTGGATAACATT
TCCCGGAATGGTTGAATTCCCCGCCTCAGTTATATGTAACAGATTATTACAAAGGACTTG
TCTGAAAGTGCAAGATAGTGAACATTACCTGCCGTTTCCCCTCCCACTATAACAATTGCG
CGTATGTTTTTTATACATAACGCGAGAAAGCACCCCCGTTAATATGGGATGTAAAAAAAG
AGGTAAAAGTGTCCACTGCAAACCAAAAACCAACTGAAAGCGTCAGTTTGAACGCTTTCA
AACAACCGAAGGCGTTCTATCTCATCTTCTCGATTGAGTTATGGGAACGTTTTGGTTATT
ACGGCCTACAAGGAATTATGGCTGTTTACCTGGTTAAACAACTGGGTATGTCTGAAGCGG
ATTCAATCACCCTTTTCTCTTCCTTTAGTGCCCTGGTTTATGGTCTGGTCGCTATCGGCG
GCTGGTTAGGTGACAAGGTACTGGGTACTAAACGCGTAATTATGCTCGGCGCTATTGTGC
TGGCGATTGGTTATGCTCTGGTTGCCTGGTCTGGTCACGACGCCGGTATCGTTTATATGG
GTATGGCGGCTATTGCGGTCGGTAACGGCCTGTTTAAAGCTAACCCGTCTTCTCTGCTTT
CTACATGCTATGAGAAAAACGACCCGCGTCTGGACGGTGCATTCACCATGTACTACATGT
CCGTCAACATCGGCTCTTTCTTCTCTATGATTGCTACGCCGTGGCTGGCCGCGAAATACG
GCTGGAGTGTTGCGTTTGCGTTGAGCGTTGTAGGCCTGCTGATCACTATCGTTAACTTCG
CCTTCTGCCAACGCTGGGTTAAACAGTACGGTTCAAAACCAGACTTCGAGCCTATCAACT
ACCGTAACCTGCTGCTGACCATTATTGGTGTTGTGGCACTGATCGCTATCGCCACCTGGC
TGCTGCACAATCAGGAAGTTGCGCGTATGGCGCTGGGCGTTGTTGCCTTCGGTATCGTGG
TTATCTTCGGTAAAGAAGCCTTCGCGATGAAAGGTGCTGCGCGTCGTAAAATGATCGTTG
CCTTCATCCTGATGCTCGAAGCCATTATCTTCTTCGTGCTGTACAGCCAGATGCCAACGT
CACTGAACTTCTTTGCGATTCGTAACGTTGAGCACTCCATTCTGGGTCTGGCCGTAGAAC
CTGAGCAGTATCAGGCACTGAACCCGTTCTGGATCATCATCGGTAGTCCGATTCTGGCCG
CTATCTATAACAAGATGGGCGATACCCTGCCGATGCCAACCAAGTTTGCAATCGGCATGG
TGATGTGTTCTGGTGCGTTCCTGATTCTGCCGCTGGGTGCGAAATTCGCGTCTGACGCTG
GTATCGTGTCTGTAAGCTGGCTGGTCGCAAGCTATGGCCTGCAGAGCATCGGGGAACTGA
TGATCTCTGGTCTGGGTCTGGCAATGGTTGCTCAACTCGTTCCGCAGCGTCTGATGGGCT
TCATTATGGGTAGCTGGTTCCTGACCACTGCCGGTGCAAACCTGATTGGTGGTTATGTTG
CGGGTATGATGGCTGTGCCGGATAACGTTACCGATCCGCTGATGTCACTGGAAGTCTATG
GTCGCGTATTCTTGCAGATTGGTGTCGCTACTGCCGTTATTGCAGTACTGATGCTGCTGA
CCGCGCCGAAACTGCACCGCATGACGCAGGATGACGCTGCAGACAAAGCGGCGAAAGCAG
CCGTAGCGTAAAATTCAGGGAAACTCTTTTACAAGCCGCTAACTTTTCGTTAGCGGCTTT
TTTTTTGTTCAGCAACGCACTACCATACTTTAAACCACAGACAAAAGGAGTTACCGATGA
AATTGTTCTACAAACCGGGTGCCTGCTCTCTCGCTTCCCATATCACCCTGCGTGAGAGCG
GAAAGGATTTTACCCTCGTCAGTGTGGATTTAATGAAAAAACGTCTCGAAAACGGTGACG
ATTACTTTGCCGTTAACCCTAAGGGGCAGGTGCCTGCATTGCTGCTGGATGACGGTACTT
TGCTGACGGAAGGCGTAGCGATTATGCAGTATCTTGCCGACAGCGTCCCCGACCGCCAGT
TGCTGGCACCGGTAAACAGTATTTCCCGCTATAAAACCATCGAATGGCTGAATTACATCG
CCACCGAGCTGCATAAAGGTTTCACACCTCTGTTTCGCCCTGATACACCGGAAGAGTACA
AACCGACAGTTCGCGCGCAGCTGGAGAAGAAGCTGCAATATGTGAACGAGGCACTGAAGG
ATGAGCACTGGATCTGCGGGCAAAGATTTACAATTGCTGATGCCTATCTGTTTACGGTTC
TGCGCTGGGCATACGCGGTGAAACTGAATCTGGAAGGGTTAGAGCACATTGCAGCATTTA
TGCAACGTATGGCTGAACGTCCGGAAGTACAAGACGCGCTGTCAGCGGAAGGCTTAAAGT
AATAGCCATCGGCCCACAGGTCGTTGTGGGCCGAAATGAGATATTTCAGAGCTTTGTTGC
GCTGAAGTAATGTTCTGGTTTGGCAATACGATCCTGAGCAGCCACCACTTGCAGCTCATA
TTCCTGCATTGCTTTGGTGGTCACCATGATTTCGTAGACTGCAGCGGTCACATGTTCCAG
CGCCTCCTGCAGCGTTGCCCCCTGAAGCAGTTTCACCAGCAGTAAACCGCTCGTCACATC
ACCAACACCTACCGGCTGGCGCATACCAAAATCCACCAGCGGACGGCTGATATGCCAGGC
TTCATCGGCGGTGACCAGCAGCATTTCAAAACGGTCACGGCTGTAGCCAGCTCGCGCCAG
GTGTTTAACCAACACAATTTGTGGCCCTTGCGCAATGAGTTCGCGCGCTGCCAGAACCGC
TTCTTCGACGTTATTTACCGCATGCTCACAGAGTATTTCCAGCTCAACCAGATTTGGCGC
AATGATATCGCTGGCAGGCAAACCGTGCCGCACATGAAACTCTGCGACACCCGGTGCAAC
GATACAGCCTTTTTCCGGATGACCCATTACCGGATCGCAAAAATATTTCGCCTGCGGATT
CGCGGCTTTCACCTGACGGACGATACCGAGGATATGTTCACCCTGCTCCGCCGATCCCAG
ATAGCCACTTAATACGGCATCACAGGTGTGTAATTTATCAATGGCGGCAATGCCTTGCAC
AATTTCGGTTAAATGGCTGGGCGGCATCACGCAGCCAGTCCATTTGCCGTATTGGGTGTG
ATTAGAAAATTGAACGGTGTTCAGCGGCCAGACGTTCGCGCCCAGGCGGCGCATCGGAAA
CTCTGCCGCACTGTTACCCGCATGACCATAAACAACGTGAGACTGGATAGCGAGAATATT
TTTCATCATGTTCCCTGTATAAAAACCAGGGGGAGTGATTTCTCACTCCCCCTTTCCACT
TAATGCATTATTTCCAGCAAATCAGACAGTAATTCTTTTTACCGCGACGCAGTAAGGTAA
AACGACCAAACAGACGATCTTCTTCTTTAAAGAAGTATTCAGGATCGGACTGTTTTTCAC
CGTTAATGGTGATGGCATTGGAGGCGATAGTTTTACGTGCCTGACCACGGGAAGGTTGCA
GTTCAGAATCGACCAGTGCCTGCATCAGGTCTGCGCCCTTTTCCATCTCAACCATCGGTA
CGCCGTCCTGCGCCAGCTGTTCGAAGTCCGCTTCACTCAGCGCACTCAAAGAACCGCTGA
ACAGGCATTCGGTAATACGTTTTGCCGCCTGTAAACCTTCTTCACCGTGAACCAGACGAG
TCACCTGCTCCGCCAGTACATACTGGGCGCGCGGTGCTTTACCGCTGTTTTTATCTTCTT
CTTCCAGGGCGTTGATCTCTTCAATGCTCATAAAGGTGAAGAACTTCAGGAAGCGGTAAA
CGTCGGCATCCGCAGTGTTGATCCAGAACTGGTAGAATTTGTACGGGCTGGTTTTCTTCG
GATCCAACCAGACTGCGCCGCCTTCAGTTTTACCAAATTTGGTGCCATCTGCTTTAGTGA
TCAGCGGAACGGTCAGGCCAAACACCTGATTCTGATGCAGACGACGGGTCAGGTCGATAC
CAGAAGTGATGTTACCCCACTGGTCAGAACCACCAATTTGCAGCACCACACCGTACTGTT
TGTTCAGACAGGCGAAGTCATAACCCTGCAACAGGTTGTAGGAAAACTCAGTGAACGAAA
TCCCCTGATCTTCACGGTTGAGACGCTGCTTAACCGCTTCTTTGTTGATCATCTGGTTAA
CGGAGAAGTGTTTGCCAATATCGCGCAGGAAGGTCAGCACATTCATATTGCCGAACCAGT
CATAGTTGTTCGCCGCGATAGCAGAGTTTTCTCCACAGTCGAAATCGAGGAACGGGGCAA
CCTGCTTACGGATTTTGTCCACCCACTCCTGAACAGTTTCTTCGGTGTTCAGCTTACGCT
CGGCAGCTTTGAAGCTCGGGTCGCCAATCAGACCCGTCGCGCCGCCTACCAGCGCAACCG
GCTTGTGGCCCGCCTGCTGGAAGCGTTTCAGGCATAACAATGGAACAAGATGCCCCAAAT
GCAAGCTGTCAGCGGTAGGATCGAAGCCGCAATAGAGCGCGATCGGGCCTTGCGCCAGTC
GCTCTGCTAACGCTTCCTCGTCCGTCACCTGGGCTACCAGCCCCCGCTCTTGCAATTGTT
TAATCAAGTTACTGCTTGCCATCAAAATCTCCATGTATATAACGACTGCACCTTTGCCGG
TACACGACTTTTCGCCAGATGCGAAAGAGACATAGAATAAAGTGCCAGAATCAGGAGTAC
CAGCGATTAAAGCAAGATTTTTGCATCTTTTCAGGGTGCAAGACGATCAATCTTCCACGC
ATCATTTTCACGCTGGTACAAAAAGCGGTCATGCAGGCGATGCTCACCACCCTGCCAGAA
CTCAATCTGTTCAAGGCTGACGCGAAAACCGCCCCAAAAGCTCGGCAATGGCACTTCGCC
CTGTTGAAACTTCTGCTTCAGCTCCAGGAATTTACTTTCAAGGATACCGCGGGCAGAAAT
GCGACTGGACTGCTTCGAAACCCATGCACCAATCTGGCTATCACGCGGGCGGCTATGAAA
ATATTTCATCACTTCGAGAGTCGAAAGTCGTTCTGCTTTACCGATCACCATCACCTGGCG
CTCAAGGGTATGCCACGGGAACAGCAGGCTAACGCGCGGATTATTTTCGATTTGATGTGC
TTTACGGCTGCCGAGGTTGGTGTAAAACACCATGCCTTTTTCGTCGTAATGTTTGAGTAA
AACGATGCGCTGATAAGGCTGACCATGTTCATCCACGGTAGCGACCACCATCGCGGTAGG
GTCCGCCAGTTTGGCTTCACAAGCCTGAGAGAGCCAACGTTCAAAAAGGGTTAATGGATC
GGCGGGAAGATCGCGGCGGCGTAACCCGCCTTTGGTGTATTCACGGCGCAGATGCGCGAT
TTGCTGCAATTCGTCGTTATCAGACATGGTTTTCTTTACGGATTGTCAGTGGGTGACGCT
ATTGTGCGCCGCCCCTGGAAAAATCTCAACGCTGTGGATTTTGTAACTGACAGTTATTCA
AGACGATGCGGTCGCGTTTATAGACAGTCGCTTCATCGCCTTTCGACCAGAAAACATAGA
TTCCGTCAGTGTAACGCGCGCCAGAGGCTGAAATGCCCTGTTTGAGATGCAGTAGTTGAT
TATCGTAAACAAAACTGACCTCCTGGCGCGGATTATTCAGTTTGACCGTCAACGGTTTTT
CATCACACTGGTATTCCAGCGTATCGGTTTGCATGCGCTCAACCAGCTGATTAAAGGCGC
TACAGCCGGAGAGAAGGACCGGCAAAATGATAATTAACAGTTTTTTCATAGTCATATCCC
GAAGACTTTCCTGGTCTGGAGGGCAATACGCCCTCCCTAACGTTCCAAGTGTAACGGCAG
ACGCGGTAAGAAAAATTCAGTTAACTCTGATATCACGGGTTAGCGGGGAAAATAGCCCCC
AGTACCGTCTCCTGGCTTGCGCCAGTGACGGAAGGCAGATTTCCTGGTAATCCCGCCAGC
GTCCGCCAGGCAAGCCAGGCGAAAGCCAATGCTTCCATGTCATCGCCACTAATGCCAACG
GCATCGGTGGTGGTGACTTCTGTGCCTGGCAGTAATGCCGCCAGACGCGCCATGAGTAGC
GGATTACGACTACCTCCACCACATACCATCAATCGTTCGCAGCCACCGCTCAACAAAACT
TGTTCAGAAATGGTCACGGCGGTGAGTTCTGCCAGTGTCGCCTGCACATCTCGGGGATCA
ACACCCGGAAAATGGCGCAAATGGCGCTCCAGCCAACCATAGTTAAAGTATTCGCGTCCG
GTGCTTTTCGGTGCAGGTTGCGAGAAATACGGGTCGCTGAGCATATTTTGCAGCAGTGGG
AGAATAACTTTACCCGCCCGTGCCCACTCGGCATCTTTATCGTAAGGTTTACCGGCCTGA
CGCCAGATCCAGGCATCCATCAGCATGTTACCAGGACCGGTATCGTAGCCCCCAACCGGC
TGCCCAGGAATGAGCAGTGACAGATTGGCGATGCCGCCAATATTGAGCACCATTCGTCGC
TCGGTTGGGTGAGCCAGCAGCGCATGATGGAACGCAGGTACCAGCGGTGCGCCTTGTCCT
CCCAAGGCAATATCGCGACGGCGAAAATCACCGACAACCGTAATTCCGGTGCGTGCCACA
ATTTGATTGTTATCGCCAATCTGTAAAGTGTGTGGTGCCACGCCCGTCGGTTCATGCCAG
ACGGTTTGACCGTGACAACCGATCGCAACTATATCTCTTGCCTGCAGATTTTGTTCCTTA
AGCAAGGCATTGACCGCATCAGCAAAAAGTTGCCCGAGTTGAGTATCAAGCTGTCCAAAC
TGCGAAAGTGTAAGCTGCTGGCCCTGGCAAATATCCAGTACAGCCTGTTTCAGAGATACC
GGGATCGGCCAACTCAAACTTGCCAGCTGTGCGACCCGGTGTTCATCAATTGTCGCCAAC
ACAACATCAACACCATCAAGGCTGGTGCCTGACATAACGCCAATAAAGCGGCCCGATTTC
ATAGTTCATCCTTTTTCAATCTGACGTTTGCGCACCACTCAAACATAAACTTTTCGTGAA
TACCATGCGGAATGACCGATTTTTACCGTTGGTAGTAAAACATTATCTTCAAATCAATAA
TCATCATGAATGTTTTGTTTATAATTGGTTGATCCTACTTTCATTATGATTTGCTCATAT
TTGGTAGAACATGTAACCATGGATTCACATATGCCATATACTTTGACCATGAGGGATGCT
TGCGTGGCGTTTCATGGTGAACAGGAGATTTTTCAATGATTAAACGCGTATTGGTTGTTT
CAATGGTAGGTCTGTCTCTTGTCGGTTGTGTTAATAACGACACCCTGTCAGGGGATGTTT
ATACCGCTTCTGAAGCGAAACAAGTACAGAATGTCAGCTATGGCACCATCGTTAACGTAC
GTCCGGTACAGATTCAGGGCGGTGATGATTCCAACGTTATCGGTGCAATTGGCGGTGCTG
TTCTTGGTGGTTTCCTGGGGAATACTGTTGGTGGCGGAACCGGGCGTTCTCTGGCTACTG
CAGCAGGCGCTGTTGCAGGTGGCGTAGCTGGTCAGGGCGTACAGAGTGCAATGAACAAAA
CGCAGGGTGTCGAGCTGGAAATTCGTAAAGACGATGGTAATACCATCATGGTGGTACAGA
AACAAGGCAACACTCGTTTCTCTCCGGGCCAACGTGTCGTACTGGCCAGCAATGGCAGTC
AGGTGACCGTTTCTCCGCGCTAAATAAGTTTGCGTGTGGTCAGGTTACTGACCACACGCC
CCCTTCATTTCACCCTTTGGCCTGTAACTCAATGATATTATGCTCAAGTTTTGCGATGAG
CGTAATCAGTTGCTCCAGTTCCTCTGCGGAGATGCCATGTAATATTTCCGCGCGGGTTTT
GTTAATAACAGCTTCCATTTCGCTGATCAGCGGCTCTGCCTTTTCCGTCAGTTTAATACG
TTTAGCCCGACGATCGCTGGCACAAGTTTGACGCGAAATTAACCCTTTTTCTTCCAGTTG
GTCCAGAGTACGGACCAGTGATGGCTGCTCGATGCCAATCGCTTTTGCCAGTTGAATTTG
CGACTGGTCTGGAGGTAACTGATGGATATTGTGTAACGTAACCCAATGGGTTTGTGTTAA
CTCCAGCGGTTTCAGGCGATGGTCTATCAGAGCACGCCATATGCGCACCAACCGTGCCAG
ATCAGAACCTAGTGGCGATTCCAATTTCATCTCCTTATAATTAGCTTGCTAAGATATTAT
GCGGCTTTTAGAATAGTGTGCAGCAATTGTATTGCTAAAACAAATGTATTGCTGCATTTG
GTTACCGTCAGACATATTTTTCAGAAATTGCGCGTAAATTTTTCGCACTTAAAGAATATT
TATTAATCTAACGCAATATATTCGGTCGTAAAGGAATCTACTTTGTGAAGTTTATGCTCA
ATGCAACAGGATTGCCCTTACAAGATCTGGTGTTCGGTGCGTCCGTCTACTTTCCTCCGT
TTTTCAAAGCATTCGCGTTTGGATTCGTCATCTGGCTTGTCGTACACCGCCTGCTTCGTG
GCTGGATCTACGCCGGTGACATCTGGCATCCCTTGTTAATGGATTTATCGCTGTTTGCGA
TTTGCGTTTGCCTTGCTCTGGCAATACTGATTGCGTGGTAACTATGTCAATTAAAACAAT
TAAGTATTTCTCAACAATCATTGTAGCGGTAGTTGCGGTTCTTGCCGGATGGTGGCTGTG
GAATTATTACATGCAATCTCCGTGGACACGCGACGGGAAAATACGCGCAGAACAGGTTTC
TATCACCCCACAGGTGTCGGGACGTATTGTTGAGCTGAATATAAAAGACAACCAGCTGGT
TAACGCGGGGGATCTTCTGCTCACGATCGATAAAACGCCCTTTCAGATCGCCGAGCTGAA
CGCACAGGCTCAGCTGGCGAAAGCGCAATCTGACCTCGCAAAAGCCAATAACGAAGCGAA
TCGTCGTCGTCATCTCTCACAAAATTTTATTTCTGCCGAAGAACTCGATACCGCTAACCT
CAATGTTAAAGCGATGCAGGCCAGTGTTGATGCCGCACAGGCGACGCTGAAACAGGCACA
ATGGCAACTGGCGCAAACGGAAATTCGCGCCCCGGTGAGTGGATGGGTGACTAACCTTAC
TACCCGCATCGGCGATTACGCTGATACCGGGAAACCGCTGTTTGCCCTTGTCGACAGCCA
CTCGTTTTACGTCATTGGTTATTTTGAAGAAACCAAGTTGCGCCATATCCGCGAAGGTGC
ACCAGCACAAATTACCCTCTATAGTGATAACAAAACGTTACAGGGTCACGTTTCCAGTAT
CGGTCGGGCGATTTATGATCAGAGCGTTGAAAGTGACTCAAGCCTTATTCCGGATGTTAA
ACCTAACGTCCCCTGGGTTCGACTCGCCCAACGCGTTCCCGTCCGCTTTGCGCTGGATAA
AGTCCCAGGCGATGTCACGTTGGTGTCGGGCACCACCTGTAGCATTGCCGTAGGTCAATA
ATGAACGCATCGTCATGGTCCTTGCGCAATTTGCCCTGGTTCAGGGCCACGCTGGCGCAA
TGGCGTTATGCGTTACGCAATACCATTGCCATGTGTCTGGCGCTGACGGTTGCCTATTAT
TTAAATCTGGATGAACCCTATTGGGCGATGACCTCGGCTGCAGTGGTTAGCTTTCCCACC
GTTGGCGGTGTTATCAGCAAAAGCCTCGGACGCATCGCTGGCAGTTTGCTCGGAGCCATT
GCGGCACTGCTTCTTGCCGGGCATACGCTCAATGAGCCGTGGTTTTTTCTATTGAGCATG
TCGGCGTGGCTTGGCTTTTGTACCTGGGCCTGTGCGCACTTCACGAATAACGTCGCGTAT
GCATTTCAACTGGCGGGCTACACGGCTGCCATCATCGCCTTTCCGATGGTTAATATTACT
GAGGCCAGCCAGCTGTGGGATATCGCTCAGGCGCGCGTTTGCGAGGTAATAGTCGGTATT
TTGTGCGGCGGCATGATGATGATGATCCTGCCGAGCAGTTCCGATGCTACTGCCCTTTTA
ACCGCATTGAAAAACATGCACGCCCGATTACTGGAACATGCCAGTTTACTCTGGCAGCCT
GAAACAACCGATGCCATTCGTGCAGCACATGAAGGGGTGATTGGGCAGATACTGACCATG
AATTTGCTGCGTATCCAGGCTTTCTGGAGCCACTATCGTTTTCGCCAGCAAAACGCGCGC
CTTAATGCGCTGCTCCACCAGCAATTACGTATGACCAGTGTCATCTCCAGCCTGCGACGT
ATGTTGCTCAACTGGCCCTCACCGCCAGGTGCCACACGAGAAATTCTCGAACAGTTGCTG
ACGGCGCTCGCCAGTTCGCAAACAGATGTTTACACCGTCGCACGTATTATCGCCCCGCTA
CGCCCGACCAACGTCGCCGACTATCGGCACGTCGCCTTCTGGCAGCGACTACGTTATTTT
TGCCGCCTTTATCTGCAAAGTAGTCAGGAATTACATCGTCTGCAAAGCGGTGTAGATGAT
CATACCAGACTCCCACGGACATCCGGCCTGGCTCGTCATACCGATAACGCCGAAGCTATG
TGGAGCGGGCTGCGTACATTTTGTACGTTGATGATGATTGGCGCATGGAGTATTGCTTCG
CAATGGGATGCCGGTGCCAATGCATTAACGCTGGCAGCAATTAGCTGCGTACTCTACTCC
GCCGTCGCAGCACCGTTTAAGTCGTTGTCACTTCTGATGCGCACGCTGGTGTTACTTTCG
CTATTCAGCTTTGTGGTCAAATTTGGTCTGATGGTCCAGATTAGCGATCTGTGGCAATTT
TTACTGTTTCTCTTTCCACTGCTGGCGACAATGCAGCTTCTTAAATTGCAGATGCCAAAA
TTTGCCGCATTGTGGGGGCAACTGATTGTTTTTATGGGTTCTTTTATCGCTGTCACTAAT
CCCCCGGTGTATGATTTTGCTGATTTTCTTAACGATAATCTGGCAAAAATCGTTGGCGTC
GCGTTGGCGTGGTTAGCGTTCGCCATTCTGCGTCCAGGATCGGATGCTCGTAAAAGCCGC
CGCCATATTCGCGCGCTGCGCCGGGATTTTGTCGATCAGCTAAGCCGCCATCCAACACTG
AGTGAAAGCGAATTTGAATCGCTCACTTATCATCACGTCAGTCAGTTGAGTAACAGCCAG
GATGCGCTGGCTCGCCGTTGGTTATTACGCTGGGGTGTAGTGCTGCTGAACTGTTCTCAT
GTTGTCTGGCAATTGCGCGACTGGGAATCGCGTTCCGATCCGTTATCGCGAGTACGGGAT
AACTGTATTTCACTGTTGCGGGGAGTGATGAGTGAGCGTGGCGTTCAGCAAAAATCACTG
GCGGCCACACTTGAAGAATTACAGCGGATTTGCGACAGCCTTGCCCGTCATCATCAACCT
GCCGCCCGTGAGCTGGCGGCAATTGTCTGGCGGCTGTACTGCTCGCTTTCGCAACTTGAG
CAAGCACCACCGCAAGGTACGCTGGCCTCTTAATTACTTAATTACACCACAGGCATAGCG
TTCACCGCCACCGCCCAGCGGTTTAGGTTGATCGGACATATTATCGCCGCCAACGTGGAC
CATCAGCGCTTTGTCTTTGATTTCATCCAGTGATTTCAGACGAGGCGCGATGACGGCATC
GGTAGCTTTGCCGTCATTATTGACGACCAGTGCAGGCAGATCGCCTAAATGCCCGGCACC
TTCTGGCCCTTCATGTTTACCGGTATTTTGTGGATCAAGATGCCCGCCTGCGGATTCCGC
GGCGCTGGCTTTGCCATCTTTGGTGGCTGGCTGGCAGCTTCCTTTGGCATGAATATGGAA
GCCATGTTCACCGGGGGGTAATGCTTTCAGATCGGGCGAAAACTCCAGACCTTTATCGGT
TTCAGTAATGGTGACGCTACCAATTGACTGCCCTACCCCTTGCGACGTGACGAGGTTCAT
CTCGACTTTTTCACTGGCAGCTTGTGCGCCGGTTGCAACAACCAGCGCCAGAATAGCCAG
ACTAAAACGTTTCATAGGACCTCCGTTCATTGTGCATTCCTGAATAAGTGTAAACCAGTG
ACACATTTTTGAACGGCGGCTATTCCTAAAAGTGCTTACGGTACGTCGTACCCCAGTGCC
GCTTTACGGATACGAAACCATTGTTGACGGGTCATTTTCAGTGTTTCTGCTTCGACAGCT
GCCCGTACGCGCTCAATTTTACCTGAACCGATAATTGGCAGCGGCTGCGATGGTAAACGT
AATACCCAGGCGTAAACCACCTGTTCAATCGAGCCCGCGTTTAACTCCTCTGCCACCACA
GCCAGTTCATCACGCAGCGGCTGGAAATAATCATCATTAAACAGACGACCACCACCAAGG
CAGGACCACGCCATCGGACGAACACGCAGTTGTTGTAGTTGGTCGAGCGTGCCATCCAGC
AGTAACGGCTGATGCACCGGGGATATTTCCACCTGATTAGTGGCAAGGGTAAACGGCAGA
CGTGATTGCAACAGGGCAAATTGCGCAGGCGTAAAGTTCGATACGCCAAAATGACGCACT
TTGCCGCTCTGATGCAGATGTTTGAACGCGTCCGCCACTTCATCGGCATCCATTAACGGG
TCTGGTCGGTGGATTAACAGCAAATCCAGATGATCGGTCGCGAGATTAATTAGCGACTGT
TCGGCGCTCTTAATGATGTGATCGCGGTCAGTGATGTAATGACCAATGACGTTTTCTTCA
CGCGCGGTCGTCGCGATACCGCATTTACTGACGATTTCCATCCGTTCACGCAGGTGAGGT
GCCAGTTTCAGTGCCTCGCCAAACGCCGCTTCGCACTGATAGCCACCATAAATATCAGCA
TGGTCCACGGTGGTCACGCCGAGATCCAGATGCTCTTCAATAAAACTGACCAGCTGGCGG
GCGGACATATTCCAGTCCATCAATCGCCAGTAGCCCATCACAAAACGGGAAAACTCCGGG
CCTTGCGGCGCAATAGTAATACGCTGAACCATAATCGCTTCCTCTTATCAGATATGAGAG
GAGTATACGCAAGATTAGGTTCAAAAGAGTGATGGTTGCTCCGGTTCGTCTGATGACGCT
GGCTTATTTGCGCGTAATTTGCGCATTAATCGCTGCCGACAAAGGCGCAGCACCTCTTGT
TTTTCGCCATCGCTCATTTTATTCCAGTTAAAACGCTCATCACGACTACGAAAACAGCCG
CGACAAAACCCGCGTTCGTCAGACTGGCAAATTCCCCGGCACGGGCTCTGGACGGGAAAG
AACTCTAATTGCTCCGCCACTTCGCCCTCCTCAGATAAGATTATTACCATTATTGAAGCT
GTTAATGTCCAAAGTAGCAACTTTGCTTGCACTAGACCGACTGGTCTACTACACTCCAAC
GCATGAACAAACACACCGAACATGATACTCGCGAACATCTCCTGGCGACGGGCGAGCAAC
TTTGCCTGCAACGTGGATTCACCGGGATGGGGCTAAGCGAATTACTAAAAACCGCTGAAG
TGCCGAAAGGGTCCTTCTATCACTACTTTCGCTCTAAAGAAGCGTTTGGCGTTGCCATGC
TTGAGCGTCATTACGCCGCATATCACCAGCGACTGACTGAGTTGCTGCAATCCGGCGAAG
GTAACTACCGCGACCGCATACTGGCTTATTACCAGCAAACACTGAACCAGTTTTGCCAAC
ATGGAACCATCAGTGGTTGCCTGACAGTAAAACTCTCTGCCGAAGTGTGCGATCTGTCAG
AAGATATGCGCAGCGCGATGGATAAAGGTGCTCGCGGCGTGATCGCCCTGCTCTCTCAGG
CGCTGGAAAATGGCCGTGAGAACCATTGTTTAACCTTTTGTGGCGAACCGCTGCAACAGG
CACAAGTGCTTTACGCACTGTGGCTTGGCGCGAATCTGCAGGCCAAAATTTCGCGCAGTT
TCGAGCCACTGGAAAACGCGCTGGCCCATGTAAAAAACATTATTGCGACGCCTGCCGTTT
AGCAGGCATTTTTTATCACCAGACGACCGGGAGCCTTTATGTCATCTGAAAAACTGTATT
CCCCACTGAAAGTGGGCGCGATCACGGCGGCAAACCGTATTTTTATGGCACCGCTGACGC
GTCTGCGCAGTATTGAACCGGGTGACATTCCTACCCCGTTGATGGCGGAATACTATCGCC
AACGTGCCAGTGCCGGTTTGATTATTAGTGAAGCCACGCAAATTTCTGCCCAGGCAAAAG
GATATGCAGGTGCGCCTGGCATCCATAGTCCGGAGCAAATTGCCGCATGGAAAAAAATCA
CCGCTGGCGTTCATGCTGAAAATGGTCATATGGCCGTGCAGCTGTGGCACACCGGACGCA
TTTCTCACGCCAGCCTGCAACCTGGCGGTCAGGCACCGGTAGCGCCTTCAGCACTTAGCG
CGGGAACACGTACTTCTCTGCGCGATGAAAATGGTCAGGCGATCCGTGTTGAAACATCCA
TGCCGCGTGCGCTTGAACTGGAAGAGATTCCAGGTATCGTCAATGATTTCCGTCAGGCCA
TTGCTAACGCGCGTGAAGCCGGTTTTGATCTGGTAGAGCTCCACTCTGCTCACGGTTATT
TGCTGCATCAGTTCCTTTCTCCTTCTTCAAACCATCGTACCGATCAGTACGGCGGCAGCG
TGGAAAATCGCGCACGTTTGGTACTGGAAGTGGTCGATGCCGGGATTGAAGAATGGGGTG
CCGATCGCATTGGCATTCGCGTTTCACCAATCGGTACTTTCCAGAACACAGATAACGGCC
CGAATGAAGAAGCCGATGCACTGTATCTGATTGAACAACTGGGTAAACGCGGCATTGCTT
ATCTGCATATGTCAGAACCAGATTGGGCGGGGGGTGAACCGTATACTGATGCGTTCCGCG
AAAAAGTACGCGCCCGTTTCCACGGTCCGATTATCGGCGCAGGTGCATACACAGTAGAAA
AAGCTGAAACGCTGATCGGCAAAGGGTTAATTGATGCGGTGGCATTTGGTCGTGACTGGA
TTGCGAACCCGGATCTGGTCGCCCGCTTGCAGCGCAAAGCTGAGCTTAACCCACAGCGTG
CCGAAAGTTTCTACGGTGGCGGCGCGGAAGGCTATACCGATTACCCGACGTTGTAATCCA
ACATTGCGAGCGGCGTAAAGCCGCCGCTATACTAAAACAACATTTTGAATCTGTTAGCCA
TTTTGAGGATAAAAAGATGCGTCTTCTTCATACCATGCTGCGCGTTGGCGATTTGCAACG
CTCCATCGATTTTTATACCAAAGTGCTGGGCATGAAACTGCTGCGTACCAGCGAAAACCC
GGAATACAAATACTCACTGGCGTTTGTTGGCTACGGCCCGGAAACCGAAGAAGCGGTGAT
TGAACTGACCTACAACTGGGGCGTGGATAAATACGAACTCGGCACTGCTTATGGTCACAT
CGCGCTTAGCGTAGATAACGCCGCTGAAGCGTGCGAAAAAATCCGTCAAAACGGGGGTAA
CGTGACCCGTGAAGCGGGTCCGGTAAAAGGCGGTACTACGGTTATCGCGTTTGTGGAAGA
TCCGGACGGTTACAAAATTGAGTTAATCGAAGAGAAAGACGCCGGTCGCGGTCTGGGCAA
CTAATCTCCTGCCGGGCGTGAACTCATCGCGCCCGCATCTTTACTGCATCGACAAGTAAT
ATTTGTCATAATGCGCGCTGCAATTTATCCGTATTAAGAGAATCAGATGTCCGATAACGC
TCAACTTACCGGTCTGTGCGACCGTTTTCGTGGTTTTTATCCTGTTGTGATCGATGTTGA
AACAGCCGGATTTAACGCCAAAACCGATGCGCTGCTTGAGATTGCCGCCATCACCCTGAA
AATGGATGAACAAGGCTGGCTGATGCCGGACACCACATTACATTTCCACGTCGAACCATT
TGTCGGCGCAAATTTGCAACCAGAAGCCCTCGCCTTCAACGGCATTGACCCGAACGATCC
CGATCGCGGCGCGGTCAGCGAATACGAGGCGCTGCACGAAATTTTTAAAGTTGTACGTAA
AGGTATTAAAGCGAGCGGCTGTAACCGCGCCATTATGGTGGCGCACAATGCCAATTTTGA
TCACAGCTTTATGATGGCCGCCGCAGAACGCGCCTCACTGAAACGTAACCCGTTCCACCC
TTTCGCCACTTTTGACACTGCTGCACTGGCCGGGCTGGCACTCGGACAAACCGTATTGTC
AAAGGCTTGCCAGACCGCTGGCATGGACTTCGACAGCACCCAGGCGCACTCCGCGCTGTA
CGACACCGAACGCACTGCTGTGCTGTTTTGTGAAATCGTCAACCGCTGGAAACGTCTGGG
AGGCTGGCCGCTATCTGCCGCCGAAGAGGTGTAATCGAGTCGATGCCTGATGACATGCAA
TGATTCAGGCATCTATAGTGAGGCTATTCCACGCATCCTGCATGATATTCACGGGGAATA
GCGTTAATGGCAGATAATCCAGACCCTTCATCGCTCCTGCCGGACGTGTTTTCACCGGCG
ACCCGCGACTGGTTTCTTCGCGCCTTTAAACAGCCGACCGCTGTCCAGCCGCAAACCTGG
CATGTGGCGGCGCGAAGCGAACATGCGCTGGTGATTGCACCGACCGGCTCCGGGAAAACG
CTGGCAGCATTTCTCTACGCCCTCGATCGGCTCTTCCGCGAAGGCGGCGAAGATACCCGC
GAGGCGCATAAGCGTAAAACCTCACGCATCCTCTATATTTCACCGATAAAAGCCCTGGGC
ACCGACGTTCAGCGCAACTTGCAGATCCCGTTGAAGGGTATTGCCGATGAACGGCGGCGG
CGCGGCGAAACGGAAGTCAATCTTCGCGTAGGGATCCGTACTGGCGATACGCCTGCACAG
GAACGCAGCAAACTCACCCGTAATCCGCCGGATATTCTGATCACCACACCCGAATCACTC
TATCTGATGCTGACCTCCCGCGCGCGCGAAACGCTACGCGGCGTCGAAACGGTAATTATT
GATGAAGTCCACGCGGTAGCGGGCAGTAAACGTGGTGCGCATCTGGCGTTAAGTCTGGAG
CGGCTCGATGCGCTGCTCCACACCTCAGCACAGCGAATTGGCCTTTCTGCCACTGTGCGC
TCAGCCAGCGATGTGGCAGCATTTCTTGGTGGCGATCGCCCGGTTACGGTAGTCAACCCG
CCCGCAATGCGCCATCCGCAGATACGAATTGTCGTACCGGTCGCCAATATGGATGATGTC
TCATCGGTCGCCAGCGGCACCGGCGAAGACAGCCATGCCGGCCGGGAAGGCTCCATCTGG
CCATATATTGAAACGGGTATCCTTGATGAAGTGTTGCGCCATCGCTCGACCATTGTCTTT
ACTAATTCGCGGGGGCTGGCGGAAAAACTGACGGCACGATTAAATGAGCTTTACGCCGCA
CGCTTACAGCGTTCCCCGTCTATCGCCGTTGATGCGGCCCATTTCGAGTCGACCTCCGGC
GCAACCTCTAACCGTGTACAAAGTAGCGACGTTTTTATTGCCCGCTCACACCACGGCTCC
GTCTCTAAAGAACAACGAGCAATCACCGAACAGGCGCTGAAATCGGGTGAATTACGCTGC
GTGGTCGCAACCTCCAGTCTTGAACTGGGGATTGATATGGGCGCGGTGGATCTGGTGATT
CAGGTGGCAACGCCGCTTTCTGTTGCCAGTGGGTTACAACGCATTGGTCGCGCCGGACAT
CAGGTTGGCGGTGTATCTAAAGGGCTGTTTTTCCCCCGTACCCGGCGTGATTTAGTCGAT
TCCGCAGTCATTGTAGAGTGTATGTTCGCAGGCAGGCTGGAAAACCTGACACCACCGCAT
AATCCTCTCGACGTCCTTGCGCAGCAAACCGTTGCCGCCGCGGCGATGGATGCATTACAG
GTAGACGAATGGTACTCCCGCGTACGCCGTGCCGCACCGTGGAAAGATCTGCCAAGACGT
GTTTTTGACGCCACGCTGGATATGCTTTCCGGGCGCTATCCCTCTGGCGATTTTTCTGCT
TTTCGCCCCAAACTGGTCTGGAACAGGGAGACCGGGATATTGACCGCCCGACCTGGCGCT
CAATTGTTGGCGGTTACCAGCGGCGGCACCATTCCGGATCGTGGCATGTATAGCGTGTTA
TTACCCGAAGGTGAAGAAAAGGCCGGTTCGCGGCGGGTGGGTGAACTGGATGAGGAGATG
GTATATGAGTCGCGGGTGAACGACATTATCACTCTCGGCGCTACCTCATGGCGGATCCAG
CAAATCACCCGCGATCAGGTGATTGTGACTCCTGCTCCGGGTCGTTCTGCCCGGCTCCCC
TTCTGGCGTGGTGAAGGTAACGGACGTCCGGCTGAATTAGGCGAGATGATCGGCGATTTT
CTTCATTTGCTGGCGGATGGCGCGTTCTTTTCCGGGACTATTCCCCCGTGGCTGGCAGAA
GAAAATACGATCGCCAATATTCAGGGGTTGATTGAGGAGCAGCGCAACGCGACGGGCATC
GTTCCGGGGAGTCGCCATCTGGTCCTCGAACGGTGCCGTGATGAAATTGGTGACTGGCGT
ATTATTTTGCACTCTCCCTATGGAAGACGGGTGCATGAACCCTGGGCGGTGGCGATTGCC
GGGCGAATACATGCGCTATGGGGCGCTGACGCGTCGGTGGTCGCCAGTGATGACGGCATT
GTTGCACGTATTCCTGACACCGATGGTAAATTGCCCGATGCCGCGATTTTTTTGTTTGAA
CCAGAAAAGTTGCTGCAAATTGTCCGCGAGGCGGTAGGCAGCTCGGCACTTTTCGCCGCC
CGTTTTCGCGAATGCGCCGCGCGGGCATTATTAATGCCGGGGCGCACTCCGGGCCATCGC
ACCCCGCTTTGGCAACAACGGCTGCGCGCCAGTCAGTTGCTGGAAATCGCTCAGGGATAT
CCGGATTTTCCGGTCATTCTCGAAACCCTACGCGAATGTCTGCAAGATGTTTATGATCTT
CCCGCACTGGAACGTTTGATGCGTCGCCTGAACGGTGGCGAAATTCAAATATCCGATGTA
ACGACCACTACGCCCTCGCCTTTCGCCACAAGTTTATTGTTCGGCTATGTCGCGGAATTT
ATGTACCAGAGCGACGCCCCGCTGGCAGAGCGCCGGGCATCCGTACTGTCGCTGGACAGC
GAGTTACTGCGCAATCTACTCGGACAGGTCGATCCGGGGGAATTACTCGACCCGCAGGTC
ATTCGCCAGGTGGAAGAAGAGTTGCAACGACTGGCTCCTGGCAGAAGAGCGAAAGGTGAA
GAAGGATTGTTCGACCTGCTGCGCGAACTGGGGCCAATGACCGTTGAAGACCTGGCGCAA
CGGCATACAGGCAGCAGTGAAGAGGTTGCGTCGTATCTGGAAAATCTTCTTGCAGTAAAA
CGAATCTTCCCAGCGATGATTAGCGGACAGGAGCGTCTTGCCTGTATGGATGATGCCGCC
AGGCTGCGTGATGCCCTCGGCGTACGACTACCAGAGTCATTGCCAGAGATTTATTTACAT
AGAGTCAGTTACCCGCTTCGCGACCTCTTTCTGCGCTATCTCCGGGCTCATGCTCTGGTC
ACGGCTGAACAACTGGCTCATGAGTTTAGTCTCGGTATTGCCATTGTCGAAGAGCAGCTT
CAGCAACTGCGTGAACAGGGTCTGGTGATGAATCTGCAACAAGACATCTGGGTGAGCGAT
GAAGTATTTCGTCGTCTGCGTTTGCGCTCGCTGCAAGCCGCCAGAGAAGCGACGCGTCCC
GTTGCAGCCACGACCTATGCGCGATTGCTGCTGGAACGTCAGGGCGTATTACCCGCCACC
GATGGTAGCCCGGCGCTCTTTGCCTCAACATCGCCAGGCGTTTATGAGGGCGTAGATGGC
GTGATGCGGGTGATCGAACAGCTTGCCGGAGTCGGTTTACCCGCCTCACTCTGGGAAAGC
CAGATCCTGCCTGCCCGCGTACGCGACTATTCGTCAGAAATGCTCGATGAATTACTGGCA
ACCGGTGCGGTTATCTGGTCGGGGCAAAAAAAACTGGGTGAAGATGACGGCCTGGTGGCA
CTGCATCTACAGGAATATGCTGCAGAATCGTTCACTCCCGCCGAAGCGGATCAGGCGAAT
CGTTCGGCGCTGCAACAAGCGATAGTCGCTGTTCTGGCTGACGGAGGAGCCTGGTTTGCA
CAACAAATCAGCCAACGGATACGCGACAAAATCGGCGAATCGGTTGATCTCTCTGCCCTG
CAAGAGGCGTTATGGGCGCTGGTCTGGCAAGGCGTCATCACCAGCGACATTTGGGCACCG
TTACGCGCCCTCACCCGCAGCAGTTCCAACGCACGCACCTCAACTCGCCGCAGTCACCGG
GCTCGTCGTGGACGTCCTGTCTATGCGCAACCCGTCTCGCCGCGGGTATCTTACAACACA
CCAAATCTGGCTGGACGCTGGTCGTTATTGCAGGTGGAGCCACTAAACGATACCGAAAGG
ATGCTGGCGCTGGCGGAAAATATGCTCGACCGCTACGGCATCATCAGTCGTCAGGCGGTG
ATAGCCGAAAATATCCCTGGCGGGTTTCCATCGATGCAAACGCTTTGTCGAAGTATGGAA
GACTCCGGGCGAATTATGCGAGGTCGTTTTGTAGAAGGTCTGGGTGGCGCGCAATTCGCT
GAACGTCTGACTATTGACCGATTGCGCGATCTGGCGACACAAGCCACGCAAACGCGCCAC
TATACACCAGTGGCGCTCTCTGCCAACGATCCGGCTAATGTGTGGGGAAATCTTCTGCCC
TGGCCTGCACATCCGGCAACGCTGGTTCCAACGCGTCGGGCGGGTGCGCTGGTGGTCGTT
TCTGGCGGCAAATTGTTACTCTATCTGGCGCAAGGTGGCAAAAAAATGCTGGTCTGGCAG
GAAAAAGAGGAATTACTCGCCCCAGAGGTTTTCCACGCGCTGACTACCGCACTGCGTCGC
GAACCACGGCTGCGCTTTACGCTAACAGAAGTGAATGATCTACCGGTCCGGCAAACGCCG
ATGTTTACGCTGCTGCGTGAGGCGGGATTTTCAAGTTCGCCACAAGGGCTGGATTGGGGA
TAGAGAAAGGACTGACGGATGCCCGTTCGCATCCGTCAGTATTGCAGGACGGATTATTCC
GCGTCCGGCTCTTCAGACTTGTATTTAGCGGCAGTTTCTTTGATCAGCTGCTGCAGTTCG
CCACGCTGATACATTTCGATCACGATATCACAACCGCCGACCAGCTCGCCGTCAACCCAC
AGTTGCGGGAAGGTCGGCCAGTTAGCATATTTCGGCAGTTCCGCACGAATGTCCGGATTC
TGCAGAATATCAACATAGGCAAAACGTTCGCCACATGCGGCAAGCGCCTGGACTGCCTGG
GCAGAGAAACCGCAGCTCGGCAGTTTCGGTGAACCTTTCATGTACAGCAGGATCGGGTTT
TCAGCAATCTGGCGTTGGATTTTTTCGATAGTGGTGCTCATTGTCTTGCTTCCTCAAACT
TCTTTACGGCAGTAATCTGACATTGTAGCGGGTCAGTGCGGCATCGGAAAATAACATTTT
CATCACGCTTTTGCTATTTTATCCCTTTGCTCTATTTGTTGCATTTCAAATATTCGTTTC
TTCTCTGATGCCGGCAAACTGGCGTATTTATAACCATTTTTAGCTTTCACTGCTGCATTT
TTTTGCGCTCGCCAACGAAACGTATTTTTTAACAATAAAAGCTATTAACTTTCTCTTCTT
CTATGCATTAGAATCATCAAGTTTTGTAAATCAGACGCAGGCATGATAGACCTGCCTTTA
CAGAGGGACGCTCAGTGGCGCGGATAAACCGTATTTCGATCACGCTCTGTGCTTTACTTT
TTACCACCCTGCCTTTAACGCCTATGGCCCATGCTTCAAAGCAAGCCAGGGAGAGTTCTG
CTACCACTCATATCACCAAAAAAGCAGATAAAAAGAAAAGCACGGCAACCACCAAAAAGA
CCCAGAAAACAGCGAAAAAAGCCGCCAGTAAAAGTACGACCAAAAGCAAAACCGCTTCTT
CCGTTAAAAAATCTTCCATTACCGCTTCTAAAAACGCCAAAACTCGCAGCAAACACGCCG
TCAATAAAACGGCCTCAGCCAGCTTTACCGAAAAGTGTACCAAACGTAAGGGCTATAAAT
CGCATTGTGTGAAAGTCAAAAATGCCGCGTCAGGAACTCTTGCCGACGCGCACAAAGCGA
AGGTGCAAAAAGCTACGAAAGTGGCAATGAATAAACTGATGCAGCAAATTGGTAAGCCAT
ATCGTTGGGGTGGCAGCTCACCGCGTACCGGTTTTGATTGCAGCGGCCTGGTTTATTACG
CTTATAAAGATTTGGTGAAAATTCGTATTCCGCGTACGGCGAATGAAATGTATCACCTGC
GTGATGCAGCGCCAATCGAACGTAGTGAACTGAAAAACGGCGACCTGGTCTTTTTCCGTA
CTCAGGGACGCGGCACAGCCGATCATGTCGGCGTGTATGTCGGCAACGGCAAATTTATTC
AGTCACCGCGCACAGGTCAGGAAATTCAAATCACTTCTCTCAGTGAAGACTACTGGCAGC
GCCACTATGTTGGCGCTCGTCGGGTAATGACCCCAAAAACACTTCGCTAAAACTTTACCC
TGTTGTTACGGCAACAGGGTAAGTTCATCTTTTGTCTCACCTTTTAATTTGCTACCCTAT
CCATACGCACAATAAGGCTATTGTACGTATGCAAATTAATAATAAAGGAGAGTAGCAATG
TCATTCGAATTACCTGCACTACCATATGCTAAAGATGCTCTGGCACCGCACATTTCTGCG
GAAACCATCGAGTATCACTACGGCAAGCACCATCAGACTTATGTCACTAACCTGAACAAC
CTGATTAAAGGTACCGCGTTTGAAGGTAAATCACTGGAAGAGATTATTCGCAGCTCTGAA
GGTGGCGTATTCAACAACGCAGCTCAGGTCTGGAACCATACTTTCTACTGGAACTGCCTG
GCACCGAACGCCGGTGGCGAACCGACTGGAAAAGTCGCTGAAGCTATCGCCGCATCTTTT
GGCAGCTTTGCCGATTTCAAAGCGCAGTTTACTGATGCAGCGATCAAAAACTTTGGTTCT
GGCTGGACCTGGCTGGTGAAAAACAGCGATGGCAAACTGGCTATCGTTTCAACCTCTAAC
GCGGGTACTCCGCTGACCACCGATGCGACTCCGCTGCTGACCGTTGATGTCTGGGAACAC
GCTTATTACATCGACTATCGCAATGCACGTCCTGGCTATCTGGAGCACTTCTGGGCGCTG
GTGAACTGGGAATTCGTAGCGAAAAATCTCGCTGCATAATAACTGATGGCAAATGCAGCA
TTGCCTGAAGCGCTACGCTTATCAGGCCTACGCGGATCATCGATGTAGGTCGGATAAGGC
ACTCGCCGCATCCGGCAAGATAAATCGCACGTTGTCAGCAACTGTAACGCAGAAGGTTAT
CCTTCTGCGTTTTTGTTTAATTAGCTGTTAGCAACGCAAACTGTTTCAGGTTGTTTTCTG
GCTGACATAAACACCAGCAATAATGCCAGTCCCGCGACAATCGCTCCCATCACCGGCACA
AAGCTGTATCCCAGCCCAGCGGAAATTACCGCACCACCAGCAGCTGCTCCCAGCGCATTT
CCAAGATTAAAGGCACCAATATTGACTGATGAAGACAGACCTGGCGCTTCACTGGCGACA
CGCATCACGCGCATCTGTAACGGCGGTACGACCGCAAAGGTTGCTGCGCCCCACACCACC
ATGCTAATAGCTGCGCCGAACTCATTGCGGGCCAGGAACGGGATTGCCAGCATAATCACC
ATCAACAACAACAAAAAGCCTTTCAACGTGCCGTTAACTGAACGATCTGCCAGTTTGCCG
CCGAGATAGTTACCGATAGAGAATCCGACACCAATCAGCACCAGCATTGCCGTGACGAAC
ACCGGTGTTGCGTGGGTAATACTTTGCAGTACCGGAGAGATATAGGTGTAGAGAGTAAAC
ATTGCACCAGCTCCCAGTACCGTCGTCAGCAATGCAGACAGCACCTGCGGACGCATTAAT
ACCGCCAGCTCTTTTTTCACTTCAGGTCGTGCCCCTGCACCACCTTTAGGTAATGAGAAG
AACAGACTTACCATTGAAATCACTCCCAGCCCCGCCGTTGCCAGAAATGACATCCGCCAG
CCGATGGTTTCACCCAACCAGGTCGCCGCCGGCACGCCACCGATATTTGCCAGGGTTAAC
CCCATAAACATAGTGGCAACTGCGCTGGCCTGTTTATGTTTTGGCACCACGCTTGCGGCC
ACGACTGAACCCAAACCAAAAAATGCTCCGTGATTCAGGCTGGTCAAAATGCGTGAAAGC
ATCAGGGTCATATAATCCGGCGCGATGGCGGAAAGTACGTTGCCGAGCGTGAAAATTGCC
ATCAGGAAAATCAACGCACTGCGGCGGGCACGATGAGAAAGTAGAAGCGTCATCAGCGGC
GCGCCAACCATTACGCCAACTGCATAGGCACTGATTAACATTCCGGCAGCGGGAATCGAG
ACATCCACACCGCGCGCAATGACGGGCAACAAGCCCATTGGCGAGAACTCCGTTGTCCCG
ATACCAAACGCGCCAATCGCCAGCGCCAGCAACGGATAGTTAATTTTCATGCCTTATCTC
CACCTCTTCGCGTCATTACGCGATATTCATTAAAGTGGCGAAAGCATGACAGCAATCACA
AAAAAATGAAAATAACAAAAAGAGAAAACACTTTTGCCATTTTGCTAACAAACAGGAAGG
AGATGCGAGGGAGAACGCGCTCCCTCGAGAGGAAATCAGTGCAGCGCGGCAGTCAAACCC
ACGGCTACGATCAAACCGAGGACGATAATCGTTGTTACCAGTGAAAATTTAAGGTCGGTG
CTCATCAAGTTTTCTCCTTTTTTATTACCACACAAAAAGTGATATTACGCATTTTTACAC
ACTGTGATGAAAAAATCTCCCGTCATTTATAATGATAAGTGTTTTTACCACTTCCCCTTT
TCGTCAAGATCGGCCAAAATTCCACGCTTACACTATTTGCGTACTGGCCATTGACCCCTT
CCTGACGCTCCGTGTCGTTTTTCCGGCGTACCGCAACACTTTTGTTGTGCGTAAGGTGTG
TAAAGGCAAACGTTTACCTTGCGATTTTGCAGGAGCTGAAGTTAGGGTCTGGAGTGAAAT
GGAATGGCAACAATAAAAGATGTAGCGAAACGAGCAAACGTTTCCACTACAACTGTGTCA
CACGTGATCAACAAAACACGTTTCGTCGCTGAAGAAACGCGCAACGCCGTGTGGGCAGCG
ATTAAAGAATTACACTACTCCCCTAGCGCGGTGGCGCGTAGCCTGAAGGTTAACCACACC
AAGTCTATCGGTTTGCTGGCGACCAGCAGCGAAGCGGCCTATTTTGCCGAGATCATTGAA
GCAGTTGAAAAAAATTGCTTCCAGAAAGGTTACACCCTGATTCTGGGCAATGCGTGGAAC
AATCTTGAGAAACAGCGGGCTTATCTGTCGATGATGGCGCAAAAACGCGTCGATGGTCTG
CTGGTGATGTGTTCTGAGTACCCAGAGCCGTTGCTGGCGATGCTGGAAGAGTATCGCCAT
ATCCCAATGGTGGTCATGGACTGGGGTGAAGCAAAAGCTGACTTCACCGATGCGGTCATT
GATAACGCGTTCGAAGGCGGCTACATGGCCGGGCGTTATCTGATTGAACGCGGTCACCGC
GAAATCGGCGTCATCCCCGGCCCGCTGGAACGTAACACCGGCGCAGGCCGCCTTGCCGGT
TTTATGAAGGCGATGGAAGAAGCGATGATCAAGGTGCCGGAAAGCTGGATTGTGCAGGGT
GACTTTGAACCTGAATCCGGTTATCGCGCCATGCAGCAAATCCTGTCGCAGCCGCATCGC
CCTACTGCCGTCTTCTGTGGTGGCGATATCATGGCAATGGGCGCACTTTGTGCTGCTGAT
GAAATGGGCCTGCGCGTCCCGCAGGATGTTTCGCTGATCGGTTATGATAACGTGCGCAAC
GCGCGCTATTTTACGCCGGCGCTGACCACGATCCATCAGCCAAAAGATTCGCTGGGTGAA
ACAGCGTTCAACATGCTGTTGGATCGTATCGTCAACAAACGTGAAGAACCGCAGTCTATT
GAAGTGCATCCGCGCTTGATTGAACGCCGCTCCGTGGCTGACGGCCCGTTCCGCGACTAT
CGTCGTTAATCACCCGTTGCGGGAGTCTCTTCCGGCTCCCGCAGCCACTCCTTATTCAGC
GTCTCACTATCGCCGAGATACTCAAGCAACCAGGTTAACGCAGGCGACATATCATTTTGC
TGCCATGTCAGACAACATGCCGAATCCGGAAAGGGGTTTTCCAGTTCTAATGCTACCCAC
TTCCCCTCATTAAGCCACGGTTTGGCGAAATGTGTTGGCACCATCCCTATGCATAATCCT
GCCGAGATACAGGTTGCCGATGATTCCCAGTCAGGCACGACAACTCTTTTTTGGTTATCC
AGCAACCAGGTAATACGTTTAGGTAGCGTTCGCGAGGTGTCTTCGCGCACCAACGACGGC
CAGTTGCGCAACGTATCATCGCTGAACGGGCCATCCATCAACGCCAGCGGGTGGTGACTG
GCAACAACGCAACTCCAGCTTAGCATCCCCATATCCCGGAAGGCATAACGACCGCCTACC
GGAATCGCGCGTGTTGCGCCAATCGCCAGTTCCACGCGCCCGTCGGAAAGCGCATCCCAG
ACACCGTTGAACACTTCCTGAAAGACAAGAAGTTCGACATCATCAAAATGGCGATAAAAA
TCAACGATCATCTGCCGTGTACGTTCTGGCCTGACAATATTATCCACTGCGATAGCTAAC
TGACCGCGCCAGCCGTTCGCTATCTGCTGACATTGCTGGCGGGTGATCTGCATTTTTTTG
ACAACAGAGCGCCCTTCTTTGAGAAACCACGCTCCAGCAGCGGTCAGCTCCACATCACGG
TGCCGTCGTTCAAAGAGCGGCACCGCCAGCCACTCTTCCAGCTGACGCACGGTATAGCTG
ACCGCAGAAGGAACGCGATGCAGCTCCTGTGCCGCAGCGCTAAAACTACCATTACGCGCT
ACCGCATCAACAACTTCGAGTGAATATTCTGACCACATAGTCTGCCTGCAAAATTTTTGA
AACCAGTCATCAAATATTACCGTTTCACAACACTAATTTCACTCCCTACACTTTGCGGCG
GTGTTTAATTGAGAGATTTAGAGAATATACATGCAACCTGGGAAAAGATTTTTAGTCTGG
CTGGCGGGTTTGAGCGTACTCGGTTTTCTGGCAACCGATATGTATCTGCCTGCTTTCGCC
GCCATACAGGCCGACCTGCAAACGCCTGCGTCTGCTGTCAGTGCCAGCCTTAGTCTGTTC
CTTGCCGGTTTTGCCGCAGCCCAGCTTCTGTGGGGGCCGCTCTCCGACCGTTATGGTCGT
AAACCGGTATTATTAATCGGCCTGACAATTTTTGCGTTAGGTAGTCTGGGGATGCTGTGG
GTAGAAAACGCCGCTACGCTGCTGGTATTGCGTTTTGTACAGGCTGTGGGTGTCTGCGCC
GCGGCGGTTATCTGGCAAGCATTAGTGACAGATTATTATCCTTCACAGAAAGTTAACCGT
ATTTTTGCGGCCATCATGCCGCTGGTGGGTCTATCTCCGGCACTGGCTCCTCTGTTAGGA
AGCTGGCTGCTGGTCCATTTTTCCTGGCAGGCGATTTTCGCCACCCTGTTTGCCATTACC
GTGGTGCTGATTCTGCCTATTTTCTGGCTCAAACCCACGACGAAGGCCCGTAACAATAGT
CAGGATGGTCTGACCTTTACCGACCTGCTACGTTCTAAAACCTATCGCGGCAACGTGCTG
ATATACGCAGCCTGTTCAGCCAGTTTTTTTGCATGGCTGACCGGTTCACCGTTCATCCTT
AGTGAAATGGGCTACAGCCCGGCAGTTATTGGTTTAAGTTATGTCCCGCAAACTATCGCG
TTTCTGATTGGTGGTTATGGCTGTCGCGCCGCGCTGCAGAAATGGCAAGGCAAGCAGTTA
TTACCGTGGTTGCTGGTGCTGTTTGCTGTCAGCGTCATTGCGACCTGGGCTGCGGGCTTC
ATTAGCCATGTGTCGCTGGTCGAAATCCTGATCCCATTCTGTGTGATGGCGATTGCCAAT
GGCGCGATCTACCCTATTGTTGTCGCCCAGGCGCTGCGTCCCTTCCCACACGCAACTGGT
CGCGCCGCAGCGTTGCAGAACACTCTTCAACTGGGTCTGTGCTTCCTCGCAAGTCTGGTA
GTTTCCTGGCTGATCAGTATCAGCACGCCATTGCTCACCACCACCAGCGTGATGTTATCA
ACAGTAGTGCTGGTCGCGCTGGGTTACATGATGCAACGTTGTGAAGAAGTTGGCTGCCAG
AATCATGGCAATGCCGAAGTCGCTCATAGCGAATCACACTGATCTATATCGATATACTTA
TACTTAGGCTGCTAACAAAATTTTGTTGTATGATTGAAATTAGCGGCCTATACTAATTTC
GAGTTGTTAAAGCTACGATAAATATTATGTTTTTACGGGGACAGGATCGTTCCCGACTCA
CTATGGATAGTCATTTCGGCAAGGGTTCCTCCTTTCCCTCTGTTCTACGTCGGATTATAG
ACTCGCGGTTTTTTCTGCGAGATTTCTCACAAAGCCCAAAAAGCGTCTACGCTGTTTTAA
GGTTCTGATCACCGACCAGTGATGGAGAAACTATGAGTTCATCGTGTATAGAAGAAGTCA
GTGTACCGGATGACAACTGGTACCGTATCGCCAACGAATTACTTAGCCGTGCCGGTATAG
CCATTAACGGTTCTGCCCCGGCGGATATTCGTGTGAAAAACCCCGATTTTTTTAAACGCG
TTCTGCAAGAAGGCTCTTTGGGGTTAGGCGAAAGTTATATGGATGGCTGGTGGGAATGTG
ACCGACTGGATATGTTTTTTAGCAAAGTCTTACGCGCAGGTCTCGAGAACCAACTCCCCC
ATCATTTCAAAGACACGCTGCGTATTGCCGGCGCTCGTCTCTTCAATCTGCAGAGTAAAA
AACGTGCCTGGATAGTCGGCAAAGAGCATTACGATTTGGGTAATGACTTGTTCAGCCGCA
TGCTTGATCCCTTCATGCAATATTCCTGCGCTTACTGGAAAGATGCCGATAATCTGGAAT
CTGCCCAGCAGGCGAAGCTCAAAATGATTTGTGAAAAATTGCAGTTAAAACCAGGGATGC
GCGTACTGGATATTGGCTGCGGCTGGGGCGGACTGGCACACTACATGGCATCTAATTATG
ACGTAAGCGTGGTGGGCGTCACCATTTCTGCCGAACAGCAAAAAATGGCTCAGGAACGCT
GTGAAGGCCTGGATGTCACCATTTTGCTGCAAGATTATCGTGACCTGAACGACCAGTTTG
ATCGTATTGTTTCTGTGGGGATGTTCGAGCACGTCGGACCGAAAAATTACGATACCTATT
TTGCGGTGGTGGATCGTAATTTGAAACCGGAAGGCATATTCCTGCTCCATACTATCGGTT
CGAAAAAAACCGATCTGAATGTTGATCCCTGGATTAATAAATATATTTTTCCGAACGGTT
GCCTGCCCTCTGTACGCCAGATTGCTCAGTCCAGCGAACCCCACTTTGTGATGGAAGACT
GGCATAACTTCGGTGCTGATTACGATACTACGTTGATGGCGTGGTATGAACGATTCCTCG
CCGCATGGCCAGAAATTGCGGATAACTATAGTGAACGCTTTAAACGAATGTTTACCTATT
ATCTGAATGCCTGTGCAGGTGCTTTCCGCGCCCGTGATATTCAGCTCTGGCAGGTCGTGT
TCTCACGCGGTGTTGAAAACGGCCTTCGAGTGGCTCGCTAAAGGCTATTCTATCGCCCCC
TCTCCGGGGGCGATTTCAGATCAGGCTTCTGTGCCTGGTTGATTCATGGCATTTTCTCGT
GCCGCCAGCACACGTTCTACCGTATCTACCACTGCCTGAGTTTGTGGATCGATTTCAATG
TTGACGCGTGCGCCAAGTTTTTTCTTCCCAAGAGTCGTGCGTTCCAGTGTTTCCGGAATT
AAATGGACGCAAAAACGCGTTGGCGTGACTTCGCCGACGGTCAGGCTAATACCGTCGATG
CCAATAAATCCTTTGTACAGAATATATTTCATCAACTGACTATCCTGGACTTTAAACCAG
ATCTGGCGATTATTTTCTGAGGTTAATATTTTCGCCACTTCAGCAGTGGTCATAATATGA
CCTGACATTAAGTGTCCGCCAATTTCATCACTGAATTTCGCCGCACGCTCAACGTTTACC
CAATCCCCCACTTTTAAATCGCCAAGATTGGTAATGCGTAACGTTTCTTTCATCAGGTCA
AAACTGACATGGTTGCCGTTAATTTCCGTCACGGTCAGGCAGCAACCGTTATGCGCCACG
GAAGCACCGGTTTCCAGGCCGTCCAGCATGTGGTCGGGTAACTCCACCACATGCGTACGA
AAATTTGGTTTCTCGTCAATCGACACCAGTTTTGCGGTGCCCTGTACAATCCCCGTAAAC
ATACTTACAACTCCTGAAATCAGTTAAGACATTCTGTTCAGCACAATAGCAGGTGGAAAA
CGCCCTTACCAGTGAAGGGGTAAGAATGGCTATTTTTTCACTGGAGAATTAATAAATCCT
CGCTACAATAGACTGAATTTCCCCTGCTTCTTCTTTTTGCTGCCCATTCAGGCGGCTTTT
TAGTCTCTCATATAACTACAAATAAAAGGTGTTCACGTGCAGAAGTATATCAGTGAAGCG
CGTCTGTTATTAGCATTAGCAATCCCGGTGATTCTCGCGCAAATCGCCCAAACTGCGATG
GGTTTTGTCGATACCGTGATGGCGGGCGGCTATAGTGCCACCGACATGGCGGCGGTCGCT
ATCGGTACTTCTATCTGGCTTCCGGCGATCCTCTTTGGTCACGGACTGCTGCTGGCATTA
ACGCCGGTTATCGCGCAATTAAATGGTTCCGGTCGACGTGAGCGCATTGCGCATCAGGTG
CGACAAGGTTTCTGGCTGGCAGGTTTTGTTTCCGTTCTCATTATGCTGGTGCTGTGGAAT
GCAGGTTACATTATCCGCTCCATGGAAAACATCGATCCGGCTCTGGCGGACAAAGCCGTG
GGTTATCTGCGTGCGTTGTTGTGGGGCGCGCCGGGATATCTGTTCTTCCAGGTTGCCCGT
AACCAGTGTGAAGGTCTGGCAAAAACCAAGCCGGGTATGGTAATGGGCTTTATCGGCCTG
CTGGTGAACATCCCGGTGAACTATATCTTTATTTATGGTCATTTCGGTATGCCTGAGCTC
GGTGGCGTTGGTTGTGGCGTGGCTACTGCGGCGGTGTATTGGGTCATGTTCCTTGCCATG
GTTTCTTACATTAAACGCGCCCGCTCCATGCGCGATATTCGTAACGAAAAAGGCACCGCA
AAACCCGATCCTGCGGTTATGAAACGACTGATTCAACTCGGTTTGCCGATTGCGCTGGCA
CTGTTCTTTGAAGTGACACTGTTTGCCGTCGTGGCTCTGTTAGTGTCTCCGCTCGGTATT
GTTGATGTCGCAGGACACCAGATTGCCCTGAACTTTAGTTCACTAATGTTCGTGCTTCCA
ATGTCGCTGGCGGCAGCGGTAACTATCCGCGTAGGTTATCGTCTGGGTCAGGGCTCAACG
CTGGATGCGCAAACCGCTGCGCGGACCGGGCTTATGGTGGGTGTCTGTATGGCAACCCTG
ACGGCCATTTTCACGGTTTCACTGCGGGAGCAAATCGCCCTGTTGTACAACGACAATCCC
GAGGTTGTAACGCTGGCTGCGCATTTGATGTTGCTGGCGGCGGTATATCAGATTTCTGAC
TCAATCCAGGTGATTGGCAGTGGGATTTTGCGTGGTTATAAAGATACGCGTTCCATTTTC
TATATTACCTTTACGGCTTACTGGGTGCTGGGCTTGCCAAGCGGCTATATTCTGGCACTG
ACCGATCTGGTCGTTGAACCTATGGGGCCAGCAGGCTTCTGGATAGGCTTTATTATTGGC
CTGACGTCGGCAGCCATTATGATGATGTTGCGTATGCGGTTCCTGCAACGTCTGCCGTCA
GCCATCATTCTGCAACGAGCATCCCGCTAATAAAGACAAGGCGCAACCTTCACGGGTTGC
GCCTGTATTTTTACGCAGGCTGGAGCGTTGCGCCAATCCCGTCTTCGTCTGGCTGTAATT
TCAGAGCGTTACACAGAGTTTGCCGACTGGCATCTGTTATCTCAACGTGTATATCCCCGG
TAACTTCCCCTTTCACATTGATGAAGTCAGGTGAAATTTCTTTTGCACTGGTTTGCAGGC
AAATCGCTCCCTCTCCGCGCAGGCGTTTCACTTTCAGTTGCACATGCGTTGCCGCATCAG
TGATCAGCCACAGTTTTCCACCATTCAGATTGATGTTACCAACAATGAAAGTGACACTGT
CACCTTTTACCGTACTGCCGTCTAGAATCAACACACCGCCCTGCTGTACAGTAATCGTTG
ATTGTTGCAGCTCTGCGCCATAACCAATAATCATTGAAGCGCCGTCCAGTAATGCAACAC
TCCCGGTCAGTTCAACCGGTGCGCGATCTTCCTCTACGACAAAATTTTCGTCCGCGCTGG
TGGGTGACAACAGGATCACTGTCCCACCTTGTATTACCGCGTTTTCCAGCGTACCGGCAT
GCACTTCAGCCCGACCACCCACATTCACGGACAGGTTTTGCGTCTTACCGGAACTGTAGA
GCTGAAGGCCATCCGTCCCCAGACGATAAATGGATCCATTCTCAACAATAGTGTCAGAGT
CTTCACCACCGAGATTATTCATGGTGCCACCAGCAAGCAACGTATCACTGGCTTTCCCGG
CCAGCATAAAAACGCCGCCCTGATTAATCTCACAATTGCTGGCTTCCCCACCTGGATACA
CCAACAATTCACCACCTTCATCTACCACGACCGCTGAGGTTGTCCCATTAACCAACAGGC
CGCCCTCTTGATCGAGAATGATTTTTTCCGCGCGATGTCCTTCCAGTACACGCAGGTTAC
CGCCATTTTCCAGCAACAAACCGCAGGCATAACCTTTATCAACGCTGAATTCACCTTCGG
GATGGCGGCCATTAACCGTAGCGAGCGTAGAGAGACTAATTGCGCCTCCCTCGGACTGAA
CAATATCTGTGGCAATGGCACCATCGCTGACCGATAGCGTGCCATTGTTACCGTACTGTG
TGCATTTGGCGATCCCACCGGTTGCCACTTTCAACCAGCCAGCCCCCGTGACCACGGTAT
TTTCGGCTCTTCCGCCAGCTTCAACAATCAACTCGCCTTCAGTAAGTTGCGTCGCGCCAA
TGACCTCGCCGGTCTTAACAATTTGCACGTTCCCGTCGCTCATCAAGTTTTTCGCATCAG
ATCCCATGATTTATTCCTTTGCTGCATCTGTGTGCCTTTATTGCTACCTAAGTGTAAAGG
CTACGGAGGATTTATCCACGACAGATTTGAGATGGTGGCAAACAACTCTGTTTAAACTCT
GATACACGAATTATTGGGTTGTATCAGATGTAAATGCGATCCTGAATAAAAATCACCCTT
GCAAATCAACAAAATATAGCCAATTTGCTTAAAAGCTCTGCAAACGGTCGAAATAGCGCA
GAAAATTACGTTTTGCCTCTTGCCACCTTCCCACTCTGCCGCTAATATTCGTCCCCGTTG
TCACCTACAACGTTGCGTTCANNNNNNNNNNNNNNNNNNNNNNNNNNNNNNNNNNNNNNN
NNNNNNNNNNNNNNNNNNNNNNNNNNNNNNNNNNNNNNNNNNNNNNNNNNNNNNNNNNNN
NNNNNNNNNNNNNNNNNNNNNNNNNNNNNNNNNNNNNNNNNNNNNNNNNNNNGATTTTCT
TAATCTGGTCTTCTCCTTTTTCCCTCTGTTTCTTCTCTGTATCCAATACGTTAAAAGATT
TACACTGTCTTCGTATGCGTTATCAGAAGGAGAATCGCTATGGCAACTTTGTTACAACTT
CATTTTGCTTTTAATGGCCCATTTGGCGACGCAATGGCTGAGCAGCTTAAACCACTTGCT
GAGTCGATTAATCAGGAACCTGGTTTTCTGTGGAAGGTATGGACAGAAAGTGAAAAGAAC
CACGAAGCCGGTGGGATCTACCTTTTCACTGATGAAAAAAGCGCCCTTGCCTATCTGGAA
AAACATACTGCCCGACTGAAAAATCTCGGCGTTGAGGAAGTTGTCGCCAAAGTTTTCGAT
GTCAATGAGCCACTTAGTCAAATCAATCAGGCAAAACTCGCCTGACAGAATTTAATCAAG
GGCGGTTAGCGCCCTTTTCATCCCTGTCTGAAATTTCTCAAATTCTAAAAATCTCAACCA
AACTTATCTGATAACACTAAATTCGAAAGAATGCGTACAGGTAAGTAACAATGAAAAAAA
TTGCTATTGTGGGTGCCGGGCCTACGGGGATCTACACCTTATTCTCGCTTCTACAGCAAC
AAACTCCACTTTCTATTTCTATCTTCGAGCAGGCTGACGAGGCCGGTGTCGGGATGCCAT
ACAGTGATGAGGAAAACTCAAAAATGATGCTGGCAAATATTGCCAGTATTGAAATACCGC
CGATTTATTGTACGTATCTCGAATGGCTACAAAAGCAAGAAGACAGCCATCTCCAGCGTT
ATGGCGTTAAAAAAGAAACCTTGCACGATCGTCAGTTTTTACCGCGAATTCTGCTGGGCG
AATATTTCCGCGATCAATTTTTACGACTAGTAGACCAGGCACGACAGCAAAAATTTGCAG
TGGCTGTTTATGAATCATGCCAGGTTACCGATCTGCAAATTACAAATGCTGGCGTCATGC
TCGCTACAAATCAGGATTTACCCAGCGAGACGTTTGATTTAGCGGTGATCGCCACGGGTC
ACGTCTGGCCTGATGAAGAAGAAGCAACCCGAACGTATTTTCCCAGCCCGTGGTCAGGCC
TGATGGAAGCAAAGGTCGATGCGTGTAACGTGGGTATTATGGGAACATCCTTGAGCGGAC
TGGATGCGGCAATGGCAGTGGCTATTCAGCATGGTTCGTTCATTGAAGATGATAAACAAC
ACGTCGTTTTTCACCGCGATAACGCAAGTGAAAAGCTAAATATCACGTTGTTGTCGCGCA
CGGGTATTTTACCCGAAGCCGATTTCTATTGCCCTATTCCCTACGAGCCCTTACACATCG
TCACCGATCAGGCATTAAATGCTGAGATTCAAAAAGGCGAAGAGGGCCTTTTGGATCGGG
TATTTAGATTGATAGTAGAGGAAATCAAGTTTGCTGATCCAGACTGGAGTCAACGCATAG
CCTTAGAGAGCCTGAATGTCGATTCCTTTGCTCAAGCCTGGTTTGCCGAGCGCAAACAAC
GCGACCCATTTGACTGGGCAGAAAAAAATCTCCAGGAAGTCGAACGCAATAAACGAGAAA
AACATACTGTTCCCTGGCGTTATGTCATTCTGCGCCTGCATGAAGCCGTACAGGAAATTG
TTCCACATCTGAATGAACACGACCATAAACGGTTCAGTAAAGGCCTTGCCCGGGTTTTCA
TCGATAATTATGCGGCAATCCCTTCAGAGTCTATTCGTCGCCTACTTGCCTTACGTGAAG
CGGGAATCATTCATATTCTCGCCCTCGGTGAAGACTACAAAATGGAAATTAATGAGTCGC
GCACCGTCCTGAAAACGGAAGACAACAGCTACTCGTTTGACGTTTTTATTGATGCCCGCG
GACAACGTCCGCTTAAAGTGAAAGATATCCCTTTCCCTGGGCTACGCGAGCAATTACAGA
AAACAGGGGATGAAATCCCTGATGTTGGCGAAGATTATACGTTACAGCAACCCGAAGATA
TTCGTGGGCGCGTAGCGTTCGGCGCGTTGCCCTGGTTGATGCACGACCAGCCTTTCGTTC
AGGGACTTACGGCATGTGCAGAAATTGGTGAGGCGATGGCTCGGGCGGTCGTAAAGCCTG
CATCCCGTGCTCGTCGGCGTCTTTCGTTTGATTAAAGGTAAAGCTATCAGCACTCAACAA
ACTGATGCTGTTCATTAAGACGATAGCGGACTCCGGCTCGAATATTGTTTTCACCTTCAA
TGGCGACGGCGAAGCGAACTCTTTCGCCGTCATGATATGCCAGTGCGGCGCTTCCTCCTG
GCCCGAGAATAATTGAGTCGACCACGCCCGTGCTCACTACCGTTGAATTTTCACCGCTGG
CAATGATGTGTACATTGTCGCCGCTGTTGGCAATTCTGGCGTTTGCGCCAAAGCTGGCGA
TTTGCACCAGGTCACCATTACTGGCGACATGACACCGTTCACCCAATGTACAAACGCGTA
CTCGCATTCCGGTATTCGCAATCCGACTGCTATCTCCAGCGCTGCTTATCCGCGAAGAAT
TACCGGTTACAGCAACCCGTGCGCGTTCACCGGAGCTGCCAATGTGACTGTTAAAGCCGA
CACTTCCAATCCGCACGCTATAACCCATACTGGCAATTTGCGCGGCATACCCAGCGGTTG
CGATTCTGGCGTTATCCTCACAACAGCCGATGCGAGCATGATCGTCGCTGCGGGCAAACT
GACTGCAAAATGGTCTCTCTCCGGGGTCTGTGGCCAGTTTTTGCATAGAGGAAACTTCCT
GATGCGCGAAGTTTTCATCCGCCAGCCATTTTTTCCACGCATACTCAACCAGACTCTCCG
CCCAGTCCGTATATCCTTCCTCAATCAGTGCATGATGAATATCGGCATAACTACCGCCGC
GTGGGAAATGGCGCAGGAACCAGCGATACATCACCGCTCCGATACGCCATTCTCGCAGGT
CTGCTTGTGTAATGATCATTCGTTAGTGCCGGTGATAGCCATCGACCATGCTTTTAAAGG
TTTCGTGTGGCGTACGCCCCGTGGTGCAAAGATAAAGATGACCGAAGATAAAAAAGAGGC
TTATAAATGCCAGAGCAAAATGTGTCTGCAATAACCAGTATCTTACGCCAGGAAACACAT
CTCCCACGGCTTGCGGATAGAGACACAGCAGCCCCGTCAATAGTAACAACGGCAGCAATC
CATACATGACACCAACATAGGCGACCTGCTGTAAGGGATTAAATTTAGACTGGGTTGTTG
CCGGGAAAGGATGTTCTTCCCCCTGCATAATGCCAAACAAATAAAATCGCGTTTGTTTTG
CCGCTCGTTCCAGCCACCCCTGACGACGAATGCGATAGTGGTGACCATTATCCCCAACGG
CATTGATCAGCACAAAGCCGAGCCAGCATGCCAGTAACAAAAATCCGCAAACTTCATGCA
CCGCAACCAGACTTTTAACCGCAGTTGCGCCCACCATCGCAAAGTGATTTATCAGCCCAC
TGGCCAGCAACAATACAAAGAGTAACGCATTCGACCAGTGCCATAATCTGACCGCTTTGC
TGTAAAGATAAATCTTCTCACCATGATCGGTGGCTGATTTCTTCACGCCACGAGCACGAA
GCAAGGCATGCAGCCCCAGCACCAACCACATCCCAACCAGCAATACTCCGGCAATGATCA
ACCACACCGGCCAAAATTCGGGAGTGAACTGTGGCACATAGTTCGCTAACTGGCTCTGAA
ACTGTTCAGCATGTTGCGACGGGTTCATACATTTTCCTTTTTAATCAAATGTTGACCGAA
CCGGCGATACAGATGCGGTTTCCCGGCACCAGGTAGCTGATATTGATAGTATTTATTTTG
CTGCAACCACGCCTGAATTTCTGGGCTATCTTCGCGACCAAAGATCAATGCGTGTTCCGG
GCAGGCGCTGACGCAAATGGGCGGAAAGCCTTTTGCCAGTCGGGACTCAGCGCAGAAATC
ACATTTATCTGCCACTTTAGTGACAGGGTTAAGGTAGCGAACCTGGTACGGACAAGCGCC
AATGCAATAACTGCAGCCGATGCACTGCGATTTTTCTACCCGCACGATCCCCTGCTCATC
ACGCCACGACGCCCCCGTCGGGCAAACGTCGATGCACGGAGCATCTTCGCAGTGCTGACA
TGACTGGCGAAAAAAGTGATACTGCGTTTCGTTGTCGTTATCGGTGACTGGAATGTGTGC
TATCGATAAACGGCTTCCCTGAGCGGGGACGTGGTTAGTTTTACGGCATGCGCGGGCGCA
AATATTACAGCCATTGCACCGTGACTCGTCATGAATCATGGCATACCGAACTTCCTTTTC
TTGCCTCGTGTTCGCTAACAGAGAAGACGCAGAACCAGTAAAAAAGATTACTGTTCCCAT
CCCCAGAACAAATTTGCGTCGAGTGAAGGACATCTGATTATCCCCTAATGCAGTGGCTGC
AACTGTCCACCCTATCCATGACATCTCCCTGAAATTTCAGGGGTTCTGAAACTGCTCTAC
CTCGAACCATTCGCATAAGCCATAAGCCTTGCCATAGGTCATAAATCGCTCGCTAAACAA
GTACAACACCGCCGTCGATGACTCCACCTGCCGTATATCGGCATATTCAGGTGCAACATC
CATCGCGGCGATCGCGGCTTCAATCTGCGCTTCCTGGAAGTAATATGGCGCTTGCATCAG
CATGGCGACTTTGTAAGGACGAGGATACGTCTGGCACTCAAAACGAACGGCGTGTGCAAT
GGCGCGACAAATGTCCTGCTCCACAACTTGCAAAGACATCGCCGCGTAGTTTTCACTCAT
GGCCTGCGTTGAGTAATAGTAATCATCCTTGCTTCCCGTCAAACAAGCGATATCCGCGTA
GTCTCCGTTCTGCTTAATGCTTTCCAGCAAAACTGACAGTTCCTCTTCTGCAACCAAATA
GGGTGGCGAGAGAAACACGGCGCGCGCCACCAGCTGCCCAGCCGCAGAATGCTGGCGAAT
GAACTCAGCCAGGATTTCAGCAGGTTCTGGTTCGGTTACCGTATCAACGGGGTGACGCAT
CCCCTGCAACCATTGCCGCTTCGCCTCGTCAACTTCGCTGACTTTCGCTAACGGCAATTC
ATCCTGATGGTTCATCTTACCCATTCCTTACGCAGGCAGTAGATTGTGTGCTGCCAGATC
GGCGGCAATATCTTCCAGCCCCAGACGCTGCAATGTTTCGCGGGTTGGACAACCAAGCTG
TGGGTCCCAGCCCATTTCTTTGTAGAACATCGTGAGCGAAGCATGCATATCGTCACGATC
CATTTTGTCAGTACCTTCAGTAAAGACCGGGATCTGCGGATCCTTGTCGAATACCCAGGA
ACAGATAAGATCGTGTTCATTACGCATATCTTTGGTTTGCATCAGTTTTACCGTGTAGGC
ACGATGCAACGTAAAAATACGCTCTGCAGCTAAATCTAATTTTTCCTGAGTCATCTCTTC
GCCGGTGATCGCTTTGAAGAATTTGGCTTCAAGCGCCAGATCGCCCCGGTAATTACGGCT
TTTCAGCGGCGAAACGGTCATTGGCCAGACCCAGTTGCACAGGGTGACGGCGTTATGCAA
ACAGACCCGCAACAGCGACCACTTTGCATATTTAATTTTTGCGTCATTGATTGGCGTGTA
GTTTTTGGTTTCATCGTAAGCATCTTCAGAACCAAAAAGTTCTTTCGCCACTTCACGTTG
CAGTTTCAATGGCAAGCCGGAACCAATAAAGTTGATATGGGTATGCGTCATGCAGTCACG
GTTGAACATACAGTTAACAATGGAACCGACCTGCGCTGACGCTTCATTGGCATGGTGAAC
CGGATAGCCAAACGGCGACCAGAGTTTATTTTTCGCGTAGCCCCAGTACTCTTCACCCAA
ATTCCAGCGTTCTGCGATGGCATATGAACCATCAGCCAGGTGACTCAGCTCACCCACACG
ATGCGCCAGACGGTAGTAAAAATCTTTAATGAAGTTAACGTCACCCGCTTCCAGTTGATC
CCAGCGAATTTCTGCATACTCTTCAGCTGGCAGAACACGCTTGAACACACCTTTGCTGTA
ACAATAAGTAAAGTCGCGATGCAACTGCCCGTAGTTACACCATAGGCCGTAGTCATCGAA
CAAATTCAGACCCACCAGGTTACCAATCACACGACCATCGTCTTTATCTTCAAAATCTTT
CGGCCCGTTCGGGAAGATGGTGGTATGGACAAAGTTTGCTACACAAGTGTTACCACCTGT
GCTGGGCACGCCAAACTCTTTCACCCGAGGAATATTCATTTGGGTCATACAACGGATCGG
GCAAGAGTGGCAGCCGCTCATTTTTACTGTGTATTTCTCTGCCGCCGGTCCTAAGTCAAA
AACGGATTTATAGGTACGAAAGCCGACCGTATTCTGATTGCCTGGCGGAATTTCACCCGT
TTCAATCGGACCACCTTCAGCCGCGCCCCAAAACAGCCCTTTACGTGCTGTCCAGCGTGA
CTTGGGATCTGAATACTCTGCCCACGATTGTGGCGTACTTGGCACGACATGGTTGTTATT
CGCACCAATAAGTTCAGTCATCATGTAATCATTGAGACGCTTCATCTCCTGACGATCGGC
AATGTTGACCCCTTTCGTCCCTTCAACCGCAATCGCTTTCAGGTTTTTCGAACCCATTAT
TGCGCCAGTTCCCGCACCGCCGCTGTGGTTACGGCTATTCAACATGCCAGAGAGAGGAAC
AAGGTTTTCCCCAGCCTGACCAATAGCCGCCACACAGGTTTCCGGACTGGTCAATCGACA
AATTTCTTCCGTCGTTGCGCGCGTCCCTTTTCCCCATAAGAAATCGGCTTTTTCCAGGCT
AACTTTGTCATCTTTAATCTTCAGCCATACCGGTGATTTCGCCTTCCCTTCGATAATAAT
GACGTCGTATCCAGCGAATTTCATTTGCGCTGCAAAAAAGCCACCCATATGGGCATCGAC
GACTAAATTTCCTTTGGTAAAAGTAGAAAGTGAGGTGATATTTACGCGAGAACTACAGGG
GGCACCAGATCCAGTTAATGGGCCGGTAGCAAAGACTAATTTATTCGCTTCATCGAAAGG
TTTCGTGCCTGGCGGTACTTCGTCATACATAATTTTGTAGCCGAAGCCCATGCCACCGAC
AAAACTTTTAAACTTACTGGAATCTTCGAGGGTAATATTTCCTGTCGTGAGATTGACTCT
TAATATATTACCTGTCCAACCGTTAGCCATGATTTTTTCCTTTGCAAGATTCACACAGTA
ATATCTTTCCACTCGATAATTTTTAACGCCCCTGTTGGGCAGGCGTTTGCGCATTCACCG
CATAACACACATTTCGAGGATTTTTTACTTTCGGTATTTACGGTGGCCATCATCCACGGG
CATGCCGTAGTACAGGCGCTACAGCCAATACAGCGTTTATGATCGACGGTAATACAGCCT
TCTTTCTGCTGCCAGGTAATCGCACCAATCGGGCAGACGTTCATGCATTGCGGCTCTTTG
CATTGACGGCAGGTGTCCGCGGTATAGTTGAGATCGCCATACAGGCCGCCGCCAGAGCCA
ACCCCGTTGTCGCCAAAGAAATAATTGCGATGGATTTTGATACGGGAGAAGAATGTCCCT
ACTGAGCCATCGTTGAAGTTGGTACAAGAGATTTCACAGCGGTGGCAACCCGTGCATCGC
GCTCGCTGGGTCACCAGCACCCCTTTGGGGGTATTTATCAACCCTACTGTGCCGCTATCA
ATATCTTCCTGTTTGCAACCCAAAAGTGACAGTAACGCAGGGGCAATTGTTAGACCAGCA
AGGCCTTTTCCTGATATACGCAAGAATTCTAATCGCGTTAAGCCAATATCTAATAGTGGA
CGATCAACCGGGTTCATTTATTTCGCATCCTCTTCGCAAACACAGTGCTGACAATTCAGC
AGCCTGATATTAAGCATTCAACTAATACGCTGCTGACTCTGTCCCCAACACCAGATATTT
TCCCTAACCCGATAGTGTATGAGAAAAGATTAACGCCGATAAACTAATCCTTTATGGTTA
GGAGAAAAAATAATGTGATTATTCTGAGCCCTTAACATTGATCGTTATCAATTAAAATTA
CAAAGCAAGAAATTATAAGTGAACTGATATTTATTATCATTTGAAATAAATTTAACTTAA
GCGACAATTATTTGTGACTTTCATTGCAGAAAATAAAAATAACATTATCGCTATAAATTA
AAATACATACCGAAATTCGTATAATTTCAGCAGTTGTTATTTAGAATGATTAACTGGACC
GCAACTGAAGCAAGAATATCAGGATGAAGCTTACCGCCTCATCCTGAATGGTCATTTTAC
CAGTGCGTTAATGACGGTTTCCATCGCCTGCTTTTCCAGCTCACTGCGCTGAATGCGTTT
ATTGGCTAATGCTGTACGTAATACGCCTGCGATAACAATATGCTTTGGTTCCTGCCCCAG
ATCGCGCATTTCCAGCACAACTTTACCGACAACTCTGCACATTTCTCGGTACAGTTCATC
CTCTTTTGTCCGATTTCCCATTCTTTATACCTATTTATCATGCCAACTATCAGCATATAT
CAATCTAACCAATTAAACAAAAATCAAACAAAATCAGACAAATAACGCGATAAATTATTT
TAACTGTAGCAATTGAGCGATGATATATTTATACACCGGATGAACTTTCACTTATCCTCA
CACTGACAACTTCGGCACCAGACGTTGCGCAAACAGTGAAGTTTTTGCGTAACCTTTTCC
CTGGAACGTTAAATCTTTGATAACAATTTATTGTCTAACAAGTTGTATATTTTTTGAAAC
GCTGTTTTTGTTTTCCTTTTGGATTAATTTCAGCGTATAATGCGCGCCAATTGACTCTTG
AATGGTTTCAGCACTTTGGACTGTAGAACTCAACGACTCAAAAACAGGCACTCACGTTGG
GCTGAGACACAAGCACACATTCCTCTGCACGCTTTTTCGATGTCACCTATCCTTAGAGCG
AGGCACCACCACTTTCGTAATACCGGATTCGCTTTCCGGCAGTGCGCCCAGAAAGCAAGT
TTCTCCCATCCTTCTCAACTTAAAGACTAAGACTGTCATGAAAAAGACCAAAATTGTTTG
CACCATCGGACCGAAAACCGAATCTGAAGAGATGTTAGCTAAAATGCTGGACGCTGGCAT
GAACGTTATGCGTCTGAACTTCTCTCATGGTGACTATGCAGAACACGGTCAGCGCATTCA
GAATCTGCGCAACGTGATGAGCAAAACTGGTAAAACCGCCGCTATCCTGCTTGATACCAA
AGGTCCGGAAATCCGCACCATGAAACTGGAAGGCGGTAACGACGTTTCTCTGAAAGCTGG
TCAGACCTTTACTTTCACCACTGATAAATCTGTTATCGGCAACAGCGAAATGGTTGCGGT
AACGTATGAAGGTTTCACTACTGACCTGTCTGTTGGCAACACCGTACTGGTTGACGATGG
TCTGATCGGTATGGAAGTTACCGCCATTGAAGGTAACAAAGTTATCTGTAAAGTGCTGAA
CAACGGTGACCTGGGCGAAAACAAAGGTGTGAACCTGCCTGGCGTTTCCATTGCTCTGCC
AGCACTGGCTGAAAAAGACAAACAGGACCTGATCTTTGGTTGCGAACAAGGCGTAGACTT
TGTTGCTGCTTCCTTTATTCGTAAGCGTTCTGACGTTATCGAAATCCGTGAGCACCTGAA
AGCGCACGGCGGCGAAAACATCCACATCATCTCCAAAATCGAAAACCAGGAAGGCCTCAA
CAACTTCGACGAAATCCTCGAAGCCTCTGACGGCATCATGGTTGCGCGTGGCGACCTGGG
TGTAGAAATCCCGGTAGAAGAAGTTATCTTCGCCCAGAAGATGATGATCGAAAAATGTAT
CCGTGCACGTAAAGTCGTTATCACTGCGACCCAGATGCTGGATTCCATGATCAAAAACCC
ACGCCCGACTCGCGCAGAAGCCGGTGACGTTGCAAACGCCATCCTCGACGGTACTGACGC
AGTGATGCTGTCTGGTGAATCCGCAAAAGGTAAATACCCGCTGGAAGCGGTTTCTATCAT
GGCGACCATCTGCGAACGTACCGACCGCGTGATGAACAGCCGTCTCGAGTTCAACAATGA
CAACCGTAAACTGCGCATTACCGAAGCGGTATGCCGTGGTGCCGTTGAAACTGCTGAAAA
ACTGGATGCTCCGCTGATCGTGGTTGCTACTCAGGGCGGTAAATCTGCTCGCGCAGTACG
TAAATACTTCCCGGATGCCACCATCCTGGCACTGACCACCAACGAAAAAACGGCTCATCA
GTTGGTACTGAGCAAAGGCGTTGTGCCGCAGCTTGTTAAAGAGATCACTTCTACTGATGA
TTTCTACCGTCTGGGTAAAGAACTGGCTCTGCAGAGCGGTCTGGCACACAAAGGTGACGT
TGTAGTTATGGTTTCTGGTGCACTGGTACCGAGCGGCACTACTAACACCGCATCTGTTCA
CGTCCTGTAATATTGCTTTTGTGAATTAATTTGTATATCGAAGCGCCCTGATGGGCGCTT
TTTTTATTTAATCGATAACCAGAAGCAATAAAAAATCAAATCGGATTTCACTATATAATC
TCACTTTATCTAAGATGAATCCGATGGAAGCATCCTGTTTTCTCTCAATTTTTTTATCTA
AAACCCAGCGTTCGATGCTTCTTTGAGCGAACGATCAAAAATAAGTGCCTTCCCATCAAA
AAAATATTCTCAACATAAAAAACTTTGTGTAATACTTGTAACGCTACATGGAGATTAACT
CAATCTAGAGGGTATTAATAATGAAAGCTACTAAACTGGTACTGGGCGCGGTAATCCTGG
GTTCTACTCTGCTGGCAGGTTGCTCCAGCAACGCTAAAATCGATCAGCTGTCTTCTGACG
TTCAGACTCTGAACGCTAAAGTTGACCAGCTGAGCAACGACGTGAACGCAATGCGTTCCG
ACGTTCAGGCTGCTAAAGATGACGCAGCTCGTGCTAACCAGCGTCTGGACAACATGGCTA
CTAAATACCGCAAGTAATAGTACCTGTGAAGTGAAAAATGGCGCACATTGTGCGCCATTT
TTTTTGTCTGCCGTTTACCGCTACTGCGTCACGCGTAACATATTCCCTTGCTCTGGTTCA
CCATTCTGCGCTGACTCTACTGAAGGCGCATTGCTGGCTGCGGGAGTTGCTCCACTGCTC
ACCGAAACCGGATACCCTGCCCGACGATACAACGCTTTATCGACTAACTTCTGATCTACA
GCCTTATTGTCTTTAAATTGCGTAAAGCCTGCTGGCAGTGTGTATGGCATTGTCTGAACG
TTCTGCTGTTCTTCTGCCGATAGTGGTCGATGTACTTCAACATAACGCATCCCGTTAGGC
TCCACGGAATATTTCACCGGTTCGTTGATCACTTTCACCGGCGTTCCCGTCCGCACGCTG
GAGAACAAGGCTTTAATATCCGGTGCATTCATGCGAATACACCCTGAACTGACGCGCAAA
CCGACGCTGTCCGGCGCACTGGTACCATGAATGAGGTATTCGCCATTACCATGCGCGAGG
CGCAGTGCGTAACGTCCTAGCGGGTTATTTGGTCCGGCAGGAACGACTGGCGGTAATTTA
ATGCCACGCTCCAGCGAACGCTGACGAATGCCTGCCGTAGGCGTCCAGGTTGGGTTAGGG
ATTTTCTGCCCAACACGCGTTTCCATCACCGGCGTTTCCAGCCCCTGCAATCCAATACCT
ATTGGATAAACCTGCACAATATTTTCTCCCGGCGGATAATAATAAAGGCGCAGCTCTGCA
AGGTTAACGATAATCCCCTGACGCGGTGCATCAGGTAATAACAGTTGTGAAGGAATAGTT
ATCGTCGTACCAGGTTTTGGCACCGGGGCGATAGTGTTATTGGCTTCAAGGATCAACATT
GCCGCAGTATCAAAACGTCGGGCAATAGCCTGAAGGTTTTTATCCCCTTCTTGCACCGTA
TACGTTTGATTTTGCCCAACCAGTCGGCTTCCGGTTGGTGGTAGCGGATAATCAACCGCC
CAGGCAGCCTGGATGGCGCTAAAAGCGCCGATAAGCGTGAGTGTAAGCAAAGACGCGCGT
TTCATTGTAAACCTCCTGTATTTGCCGGAGACTCACGCTGAAACGTCGGATGGCGCTTAT
GTTCACCTGAAACCAAAACACTCCTGTGCAGGTCAGTGTAAACATTGACCATCCGGCAAT
GTGAGCCAACCGGATGAAAGCTGTCCTTTTAGTTTAGCTAAGTGCAGCGGCTTTGGCGCG
AATTGCGCGAATCATCGCTTCCAGACCTTGTGAACGAGATGGGGTGAGATGTTGGGTGAG
CGCCATTTTTTCAAACCACGGACGCACATCGAAATTGACAATATCCTGCGGCGTCATCTG
ATCGTAGAGAATAAAGACGACCGCAATAAGCCCTTTCACAATCGCCGCATCGCTGTCGCC
CTGTAATTCAATAATTCCCTGGGCATTCTGGCGCATGACAATCCACACCTGACTCTGACA
GCCCTGAATGCTATTTTGTGGACTTCTGTCTTCGTCGCGTAATTCTGGCAGACGCTGGCC
CAGCTCAATAATGTAGAGATATTTCTCTTCCCAGTTGGCGCAGCGTAAAAAATTACGCAG
CAACTTTTCTTTATCCGGCAATAAAGCCATAGTGCCTCCCTGTTATCCCAGCAAACGGTG
AATACGTTGCAGGCCGGTCACCAGACGATCCACTTCTTCATGGGTGTTATACATGGCCAG
CGACGCCCGACACATCGCAGGGACGTTGTAATAGGCCATCAATGGCATTGCGCAGTGATG
TCCGGTACGCACAGCAATGCCGTAATTATCGAGAAAACTGCCAACATCATAGGCGTGGTG
TTTACCGAGATTAAAAGCAATAACGCCAAGCCTGTTTTGTGGGCCATAGAGAGTGAGATC
CGGTACAGATTCCAGCTGTGATAGCGCATAATGCATCAGATTCTGTTCATACTCGGCTAT
GTTATTAAGCCCCAGCGCCGAAACATACTCCAGCGCCGCGCCAAGACCAATGATGCCCCC
GGTATTGGGTGTACCGGCTTCAAACCGCCATGGTGCTTTGGTCCAGGTAGTGCCTTCACT
CAGGCTGACGGTGGCGATCATAGAACCGCCCCCTTCCCACGGCGGCATCTCCTGCAACAA
GGCTTCTTTCACATAAAGAATGCCAATTCCGGTGGGGCCATACAGTTTATGCCCGGAGAA
CACGTAAAAGTCGCAATCCAGCGCCTGAACATCCACCGGATGATGCATCACCGCCTGAGC
GCCATCCACCAGCACTTTTGCGCCATGCTGGTGCGCAAGCGTGATCATTTCCGCCAGTGG
ATTTTCTGTGCCAAGCACGTTGGAGACATGAGTAATTGCCAGCAGGCGAGTTTTCTCATC
AAACAGCGTAGGCAGCGTCTCCAGTTGCAACGTACCATCGGGATTGAGCGGGATCACACG
CAGCTCTGCGCCAACGCGTGCGCAAAGCATCTGCCAGGGAACAATGTTAGCGTGGTGCTC
CATCTGACTGATGATGATGTTATCGCCCGCCCGCACGTTGCTGTTGCCCCAGCTATTGGC
GACCAGATTGATCCCTTCCGTCGTGCCGCGGACGAACACCAGCTCTTCCGCCGAACGGGC
ATTAATAAACAGCGATGCCCGCTTGCGCACGTTCTCCATTTTCTCGGTCGCCTGGGCGCT
TAAGGTATGAATACCACGATGCACCGCCGCGTAGCCATGACGATAAAACTCGGCCTCGGC
GTCAATCACCTGGCTCGGTTTCTGCGCACTGGCGGCGCTGTCGAGATAAGCCAGCGGCAA
ACCGTTTACCTCACGCGAAAGCACCGGAAAGTCGGCCCGCACTTTGTCGACGGAAAAAAT
CATCTTGCACCTCCTGGCAGCCGTTGACCGATTCGGGCCAGCACCTGCTGTTTAAGCCCC
TCATCACGCAGTGCTTCCGTCAGTTCGGCAGCGAAGGCGTAAATGATCATCTGCTGGGCA
TCCTGCTGATTGATCCCGCGCGAGCGCAGATAGAATATCTGTTCATCATCAATACGCCCC
ACCGTCGCGCCGTGGCTGCATTTCACATCATCTGCATAGATTTCCAGCTGCGGTTTCGTA
TCCACTTCCGCCAGTTTGCCCATCAGCAGATTGTTGTTGGTCATCTGACCATCCGTTTTG
ATGGCGTGCTGCGCGACGTTGATCAAACCGTTAAATACCGCGCGGCCTTTGTCGCTGACG
ATAGTTTTGTGCAACTGTCGGCTGTTACAAAAACCTTTATTGTGTTCCAGCCAGGTACGG
GTATCACACACCTCGTTTTTCACCGGCATCGCCAGGCTATTGATCCGCAGCGTGCTGTTT
TCGCCATTGAGTTGCGTACTGGTGTTGTGTCGTAACACTGCGCCACCCAGCAGGAAACTG
TGGCTAAATGCGGTGGCATCCTCAGCCAGCAACAAATCGTTATGAGCAAAGTGGTGACTG
AGCGGGTTTTCAAACGCCAGCTTGATATGCTGCAAGTGGGCATTCGCTGCGACGTTGATA
GTGAACCGTGCCCCGGTAAAATGACGAGCATCATTCAGGCTGACAAAATGTTCGATCACC
GTTGCTTCGGCACCTTCCGCCAGATCCAGATGATGTCGGTAATGGGCAGTGTTCACCTCT
TCACCTGCCACGCCCTGGGTGATATGCATTAACAGCAATGGCTTTGCCGGCCGTTGACCG
CGCTTCACGGCGATATGCGTCACGCTTTGTGCCAGGCTTTCCGTCAAATGCAGAAACACT
TCCGCCTGAATAGCGTCGGGTAAACCCTGACGGTCGTCGTTAATGCTCACTTCATATCCG
CTGCCTTCAGTTGCATCGCTCAGTGCGGGCACGTAACGCCCATCGACAAACACCAGCCGC
ACGGAGTCTAACGTTAACGCTAAGGCATCACGCTGCTGTGGGGATATCTCTCCCGCAATG
CTGACAAACTGGCTATTGATCAGCCCTTCCAGCGGCGTATATTTCCAGTTTTCATGTTTA
CGTGTCGGCAGTCCGGTACGCAGCAATTGTTGTAAATGCTGCTGTGCTTGCGGGGAGCGT
TTTGTCCCTTCAGCTTCAAACAAGTGATGCCACTGTTGCAGCGCGTTACTGCTGTTCGGT
AAGCCAGCCATAACCCTGCTCCTCCAGTTGTTTGACCAACGTGAAATCGCCGGATTTCAC
AATTCGTCCCTGATATAGCACATGAACGTAATCAGGCTTGATGTAGTCGAGAATGCGTTG
GTAGTGCGTAACAATGATGAATGAGCGCTTGCCATCACGCAGCGAGTTCACGCCATCGGC
GACCACTTTTAATGCGTCAATATCCAGCCCGGAGTCCGACTCATCAAGAATGCATAACTC
CGGTTCCAGCACCGCCATTTGCAAAATATCGTTGCGCTTTTTCTCGCCGCCGGAAAAACC
AACGTTTACCGAACGGGTTAATAAATCTTCCGGCATCTTCAGGAGAGCGATTTTCTCTTC
CATCAAATCCTGAAAATCAAAGCGGTCGAGCGTTTCCTGGCCGCGATAGCTGCGCACCGC
ATTAAGTGCCGTTTGCAGGAAAAACTGGTTACTGACACCTGGAATCTCCACCGGATACTG
GAAGGCCATAAAGATGCCTTCGCCCGCGCGATCTTCCGGCGACAGCGCAAGCAAATCTTT
GCCTTTGAACTCAACCGTGCCGCCCGTCACTTCATAATCTTCTCGCCCGGCAAGCGTTGC
CGATAAGGTACTTTTGCCCGAACCGTTTGGCCCCATAATGGCGTGAACTTCGCCGGGATG
AACGTCGAGGCTTAATCCGCGCAGGATAGCTTTATCTTCCACGCTGACGTGTAAATCTTT
AATACTTAACATGTTTATTCCTTATCCGACGCTGTGTTCAAGACTGATGGCGAGGAGTTT
TTGTGCTTCAACGGCAAATTCCAACGGCAGCTCCGAGAACACGTCTTTGCAGAAACCGTT
AACAATCATCGAGATGGCGTCTTCTTCGCTGATCCCGCGTTGCAGGCAGTAAAACAGTTG
ATCTTCACCAATACGTGATGTCGTTGCCTCGTGTTCCAGTTGCGCACTATTGTTACGACA
CTCAACATACGGGAAGGTATGCGCCCCACAATTAGCGCCAATCAGCATTGAGTCGCACTG
AGTGAAATTGCGCGCATTGGTTGCCGTCGGCATGATTTTCACTAAGCCGCGATAACTGTT
CTGACTATGTCCGGCAGAGATCCCTTTCGAGATAATGGTCGATTTGGTGTTTTTACCGAT
GTGGATCATCTTGGTGCCGGTATCCGCTTGCTGATGACCGCTGGTCAGCGCCACTGAGTA
AAACTCACCAATGGAGTTATCGCCGCGCAAAATGCAGCTGGGATATTTCCACGTAATCGC
TGACCCGGTTTCTGATTGCGTCCATGACATTTTGCTGTTTTCGCCTTCGCACAAAGCACG
CTTGGTGACGAAGTTGAGAATACCGCCGGTGTTGTTATCGCCAGGAAACCAGTTTTGTAC
CGTGGAATATTTCACCTCGGCGTTTTTATGGATGATGACTTCCACCACTGCCGCGTGTAA
CTGATAGCTGTCACGCACCGGAGCGGAACAGCCTTCAATGTAGCTGACGTAGCTGTCTTC
GTCGGCCACCAGAATGGTGCGCTCAAACTGCCCGGTTTTTTCTGCGTTAATGCGAAAATA
GGTGGAAAGTTCCATCGGGCAGCGCACGCCTTTAGGCACATAAATAAACGTACCATCAGA
GGCTACCGCCGCATTAAGCGCGGCAAAGAAGTTGTCATTCCCCGGCACCACGGTGCCGAG
ATATTTACGCACCAGTTCCGGGTGATCGTGGATCGCCTCACCAAAGGAACAGAAAATAAT
TCCCTGCTCCGCCAGTTTTTCGCGATAAGTAGTGGCAACCGAAACTGAGTCGAAAATGGC
ATCCACCGCCACCTCTTTGCCTTCCCGCACGGGAACGCCCAACTGCTCAAACGCCGCCTC
CACCTCTTTACTTAAAAAGGCGTTCGCGCCAGTTTGCTGCACCGCGCCAGGTTCAGACGC
GCAAGTGTCGTCACAATTACCGCACGATGGTGCTGAGTAGTAGCTGTAATCCTGATAATT
CAGCTTGTCGTAGTGCGCTTTCAACCAGTGCGGTTCTTCCATCTCCAGCCATGCGCGATA
GGCGTTTAGACGAAACTCCAGCATCCACTCCGGCTCATTACGCTTCGCCGAAATTGCGCG
CACCACCTCTTCGTTTATCCCCTTTGCCAGCTCATCGGTGGCTAACTGGGTGAAGAATCC
TTCTTTATAATTCAGCGGGCCGCCGGTCCAGGTTTTGACATCGTCAGTTGCTTCAGTATT
ACGAGACATAGTACCGCCTATACCCCAAAGCTTTCGCCACAGCCACATTCATTCTGGGCT
TTAGGGTTGTGAAATTTGAATATCTGATTAAGTCCTTCACGAACGAAATCGACTTCCGTG
CCATCAATAAACGGCATCGCTTGCAGCGGGACAAACAGCTTCGCGCCGTCGTGTTCAAAC
AGCAGATCGTCTTTGTCCGGCTCGCTAACACTGTCGAGCACATAGCCAAAGCCCGCGCAG
CCCGTTTGCTTCACGCCTAAGCGCACGCCGACCATACCCGGCTGCTTTGCCACCAGCTCA
CGGATGTGTATCGCCGCTGCGGGTGTCAGCGTTAAGCCTTGCCAGGCGAAATCTTGTGGG
TTAAAGGTTCCTGAATGCATGTCCATCGATTTACCTCACTTCATCGCTTTCAGCGTATAA
CAGCATGTTAGTGATAATGATTATCAGTTCAACCCAGCAAACGCAGGGGCTTTACCGTAA
AACATGCTTTTTGCCTGCTTTTAATAAGCATAGACCCTGATGTGTGGGTTAACAGGCACG
CTAAGAATTAGGTATCTCATTGTTAGATAATGGTTATTATCTAAGGAGCATTAAGGCTGT
GATGAAAAAGAAAAAGTTGTATTGAAAATGACTATTTAAGAGATAGGTAAAAAAGTGCAG
CGTTCAGAAATAAGAAAACCCTTAAGTCTGTGCGACACAGGCTTAAGGGTTTCTACCCCA
TCCGGCGCTTATCTCCGGCACTCTCAGTGGCTTAGCTCTTGAAGGGGCGATAAGAATAAT
CTCATAAAGCTAACCCGCCGTTTTAACACAAACTGCGATTAGTATTATTTTTGAACAATA
TCAGGCGGTAGATAAGCAGTATTAAGAAGGTCATCGAACCTGGACGGAGGTTAATCCAGG
TCGATTTGGCGAACTTGCGGCATTAAGTCAGGATCAATGCACGCCCAGACGCCAGGCAAA
GTAGATTTCTTCTTTTAATTCAGCAGAAGAGAGAGTAAGCAGGTCAGCAAATTCAAGTTC
TAGTTGTTTCAGACGTTTGAGATATTGGGCAGGTGAAAGATTGCTCTGGTCACGGCGTAA
AAATTCAATGGCCAGCTGGGTGGGATCAAGTTGAGTAGACATAGCATCCTCGCTTTTAGA
CAAGACCTGCACAGTATACCACCGTTTACTGTGCAGATAATGACCAAAAGCAATATGCGT
CACACTTTTCTGGTGACAACGTCACAAAATGGCGGTCGTCAATCGTGACGAACAGCACAA
ACGCCCTTTCTCATCGAAGATTTCAATCTGCCAGACCTGGTGACGCGAACCGAGATGCAA
CGGTTTGCATACGCCGCGCACCCGCCCTTCTCGTGCCGAGCGGACGTGGTTAGCATTGAT
TTCCAGACCAACCACTTTTTGCTCACCTTCGGTACATAAATAACCGGCAACGGAACCGAT
ACTTTCGGCCAGTACCACGGATGCTCCTCCATGCAGCAACCCGAAAGGCTGCTTTGTCCG
CGAGTCTACTGGCATTGTCGCTTCAAGGGTGTCATCACCAATATGTTCAAAGCGAATATC
CAGGAACCCCACCATGTTTCCTTCACCCATAGCATTCAGTGCTTCCAGGGTGATTTTCCG
TTTCCATATCATTTAATAATCTCCAGTAAAGCCTGCACAGGATGGCGTACCCCCGTGCCT
TCAACCCGTTTTACCTGGCTACGGCAGGAATATCCGGTCGCCAGACAGCGGTTACGCGGC
AGTCGCTGCATAGCCTGATGCCAGGATAACTCATAGATCCCGAGCGAATTTTCATGGTTT
TTCGCTTCATGTCCGTAAGTCCCTGCCATGCCGCAGCAACCCACGCTGACATTTTCCAGT
TTCGCGCCAAAACGGGCAAATATCGCGGCCCATTGTGCTGGCGCACCCGGCAAGGCGGTA
ACTTCGGTACAGTGACCAAAGAAATACCATGATTCACCGCTGACTGTAGCCACTGGCTGT
GACTCAAGTGCGCTTGCCAGCCATTCATTCGCCAGTAAGACGTTAAACTCGCCACGCTCC
TCGCCCAGCGCCAGTTTATATTCATCGCGATAACAAAGTACCAGCGCCGGATCGACGCCC
ACCATTGGCATACCCAGCTTCGCCATACGGTTGAGGAAATCCGCCGTCTTTTTCGCCGTC
TTCGCAAAACGATTAAGAAAACCTTTAATATGCTGGGCTTTGCCATTTGGCGAAAATGGC
AGTAACACAGGCTGGAAACCTAATTTTTCGACCAGACGGACAAAATCCGCCACCACTTGC
GCATCGTAATAGCTGGTAAAGGGGTCCTGCACCACCAACACTGTGCGCGCTTTCTGCTCT
GCATTGAGAGATTCAAGCTGTTCCAGCGTCATGTTTGCCGAGCGATGCCCCACCATTTGT
TGTTGTAGCGAGGGGACCGACAGCAGCGGCAAATCAACCATGCCGATATGTTTTTCCGAG
AGTTTGCGCACCAGCGGCTGGTTAATGAAGAAGTTAAAGGTTTTCGGCGCGCGTGCCATC
AGCGGCGCGTAGCTCTCGACCGTAGCGACGAGGTGGTCGCGCAGCGGGCGTAAATAACGG
GTGTGATAGAGCTGCAGAAAACGAGAGCGAAACTCCGGCACATCAATTTTGATGGGGCAC
TGGGTCGAACACGCTTTACAGGCCAGACAGCCCGACATCGCCTCTTTGACTTCGTGTGAG
AAGTCATATTCGCCTTTATTCGCATGCCAGCTATTGCGCGTGCGGGCAATTAACGTCCGC
AAACTGACGCCGGATTCAGGCAGTTCTTGTTCCAGTTTGAGTGGATCAACGCCGCGATCC
GCCAACAAACGCAGCCATTCACGCACCAGCGTTGCGCGCCCTTTCGGTGAATGAATCCGG
TTCTGGGTGATCTTCATCGACGGACACATCGGACTACGGGCATCAAAGTTGAAGCATAAA
CCGTTGCCGTTACACTCCATCGCACCGCGCCACTGCTGGCGTACCGCAATGGGGATCTGC
CGATCGAATGTACCGCGCTTCACCGCGTCCACTTTCATCATCGGCGCATCGAGACCTTCT
GGCGGGCAAATCTTCCCTGGGTTGAGTCGGTTATGCGGGTCAAATGCCGCTTTCACTTTG
CGCAGTTCTGCAAAAAGTTCCTCACCGAAAAACGCCGGGCTGTATTCAGCGCGAAAACCT
TTGCCGTGCTCGCCCCACAACAAACCACCGTATTTCGCAGTCAGCGCCACCACGTCATCA
GAGATTTGCTTCATCAAAATCTCTTGTTGAGGATCGCACATATCCAGCGCTGGACGGACG
TGCAAGACACCTGCGTCGACGTGACCGAACATACCGTAGCTTAAGCCGTGGCTGTCGAGC
AGCGCGCGAAATTCAGCAATATAATCCGCCAGGTGTTCCGGCGGTACGCAGGTATCCTCA
GCAAACGGAATTGGCTTAGCGGCACCTTTGGCATTGCCAAGCAGACCAACGGCTTTTTTG
CGCATTGCATAGATACGTTCAACCCCCGCCAGCTCACGGCACACCTGCCAGCCGATGACA
CCTGCTTGATGACTGGCGATCAGCTCATCCAACCGCGCACAGAGTGCATTTACCCGCTCA
TCAATCAGCGCCTCATCATCACCAGCAAATTCCACAATGTTCAGCCCGAGCATCTCTTGG
TCAGGCACATCGGTAATCAACTCGCTGACGGAATGCCAGACAATATCTTCCCGCGCCAGA
TTCAGCACTTTTGAGTCCACCGTCTCTACCGAAAGCGCCCGCGCCTCAACCATAAACGGC
GCGTTACGCAGCGCAGAGTCAAAAGAGTCATATTTGACGTTCACCAGACGGCGCACTTTA
GGCAAGCGTGTAATATCCAGCCGCGCTTCGGTAATAAAGGCCAGCGTCCCTTCTGAACCC
GTCAGAATGCGCGTCAGGTCGAACTCGGTCATCTCATCGTTAAAGACATGACGCAGATCG
TAACCGGTAAGAAAGCGGTTAAGTTTGGGGAAGTTGTCGATAATTAACTGGCGTTGCTGA
CGGCAACGTTGATAAACCGTGTTATAAATTCGCCCGATTGTGGTATTGGATTTACCCAGC
GTTTCCGCCAATTCGACGGGTAAAGGTTGCGTATCGAGAATATCGCCCCCCAACAACACC
GCGCGTACGCCAAGTACGTGATCTGACGTTTTGCCATAGACCAGCGATCCCTGACCGGAT
GCATCGGTATTGATCATCCCACCGAGCGTTGCCCGGTTGCTGGTCGAAAGTTCCGGCGCA
AAAAAGTAGCCGAACGGTTTCAGGTACTGATTGAGTTGATCTTTTATCACCCCGGCCTCA
ACGCGCACCCAGCCCTCTTCAGGGTTAATTTCGATGATGCGGTTCATATGGCGGGACATA
TCAACAATAATCCCCTGGTTGAGCGCCTGACCGTTAGTGCCGGTGCCGCCGCCGCGGGGG
GTAAAGATCAGCGATGAATAGCGTTCCTGCGCGGCAAGACGGGCGATCAGCGCCACATCT
GCGGTTGAACGCGGAAATACCACCGCATCGGGGAGAAGTTGGTAAATACTGTTGTCGGTC
GACATTGTCAGACGATCGGCATAACTTGTCGCCGTATCGCCGGTAAAACCTTGTTGCTCC
AGCTCTTGCAAAAAATTAAGCACCAGTTGAACGACGCCGGGTGCCTGGGAAATCTGTGGA
ATCATTATATTGACCCTTTCCTGCGGTCTGTGATGTAGGTCGATACACTATTCTTTCAGG
CTGCTGCAATAGCGCACTGAAAGGTGATGTTTGTTTACTCTATGGATTTCGTGTTGCAGG
AAGGCGGCAAGCGAGTGAACTCCAGGAGCTTACAATAGTAAGTGACTGGGGTGAACGAAC
GTAGCCGCAGCACATGCAACTTGAAATACGACGAGTAAATCGTTTGCGTGTTGCCTGAGT
TGTTGTACCACATTTTTTTCTAACACGCCCATCAGAATTAAGGGCAGAATCGGCCTGTTA
AAAACCGCTGAAATTGCTCATCATTATGCAGGTGAGTTTCGCGTGTTCACGTCGCGTCGA
CGATTTGACGCACAAAAAAGGTGAAAAGTAGTTATGGTAAATGTTCGTCAGCCCAGGGAT
GTCGCACAAATTCTGCTTTCGGTGCTGTTTTTAGCCATCATGATTGTGGCATGTCTGTGG
ATTGTTCAACCCTTTATTCTCGGCTTTGCATGGGCCGGTACGGTGGTTATCGCCACCTGG
CCGGTATTGTTACGTTTGCAAAAGATCATGTTTGGCCGCCGCTCTCTCGCCGTTCTGGTG
ATGACGCTGTTATTAGTGATGGTGTTTATCATCCCTATTGCTTTGCTGGTTAACAGTATC
GTCGACGGCAGCGGCCCGCTAATTAAAGCCATTTCCAGCGGTGACATGACGTTACCCGAT
CTGGCGTGGCTTAATACCATTCCGGTGATTGGCGCGAAGCTGTATGCAGGCTGGCACAAC
TTGCTGGATATGGGGGGGACGGCGATCATGGCGAAAGTCCGCCCTTATATTGGCACCACC
ACCACCTGGTTCGTTGGGCAGGCGGCGCATATCGGGCGCTTTATGGTGCATTGTGCGCTG
ATGCTTCTCTTCAGTGCCCTGCTGTACTGGCGCGGTGAACAGGTGGCACAAGGCATTCGC
CATTTTGCAACCCGTCTGGCAGGCGTTCGCGGAGATGCCGCCGTGCTGCTGGCGGCACAG
GCTATCCGCGCGGTGGCGCTGGGTGTGGTGGTGACGGCGTTAGTACAGGCAGTGCTTGGC
GGTATCGGCCTCGCCGTATCCGGCGTACCTTATGCAACGTTGCTAACGGTGTTAATGATC
CTCTCCTGCCTTGTCCAGCTTGGCCCGTTGCCGGTACTGATTCCGGCGATTATCTGGCTC
TACTGGACTGGCGATACCACCTGGGGAACGGTATTGTTAGTGTGGAGCGGTGTGGTTGGC
ACGCTGGATAACGTCATCCGCCCAATGTTAATTCGCATGGGTGCCGATTTACCGCTGATC
CTGATTCTCTCTGGCGTTATTGGTGGTTTGATTGCTTTCGGGATGATCGGTCTGTTTATT
GGTCCGGTTCTGTTAGCCGTTTCCTGGCGTCTGTTTGCCGCGTGGGTGGAAGAAGTCCCG
CCGCCGACGGACCAACCGGAAGAAATTCTCGAAGAACTTGGCGAAATCGAGAAACCGAAT
AAGTAATTTCTCATCAGGCGGCTCTGCCGCCTGATTGTTAACCACCGCTAATTGATATTT
GCTTGCTCTTCCCCATATTTTCCTGCTTACCGCCATTCAGCTGGTAGTACCTGTCGCAAA
TTCTTTACAGTTTTTAAACTAATGAGACGAATCTGATCGACGCAAAAAGTCCGTATGCCT
ACTATTAGCTCACGGTTATAAATCAACATATTGATTTATAAGCATGGAAATCCCCTGAGT
GAAACAACGAATTGCTGTGTGTAGTCTTTGCCCATCTCCCACGATGGGCTTTTTTTTAAC
ATTTTTCCGCTTCGCTACCTCGCCCCTCACTCTTTCCAATAATGTTGCACAAGATACTGT
GACTCTCTTCAAGCCGTCAGCAGGCTGATAATGTTATTTATATTTTATTGTTTATTTCAT
GCAGCCATTACACGATGAACGCTTATGAACTCCAGGCACTCCGCCATATTTTTGCCATGA
CTATTGATGAATGCGCGACCTGGATTGCCCAGACCGGTGACAGTGAAAGCTGGCGTCAGT
GGGAAAATGGCAAGTGTGCCATTCCTGATCGTGTAGTCGAGCAACTGTTGGCTATGCGTC
AGCAAAGAAAAAAACATCTTCATGCCATCATAGAGAAAATAAATAACCGCATCGGCAACA
ACACCATGCGTTTTTTCCCCGACTTAACCGCATTTCAACGAGTCTACCCTGATGGCAATT
TTATTGACTGGAAGATCTATCAATCGGTAGCTGCTGAATTATATGCACACGATCTGGAGC
GGCTTTGTTAATTTTTCCACAGAAAGGAATTGTCGTTGTTACAACAATAATGAACGGATG
CTGACACAACATCGCTTCACTTTTTAAAGCACCTTTGCTAAGTAGAACCTATGAAAAATC
CCTATTTCCCTACCGCACTTGGGTTGTATTTTAATTACCTGGTGCATGGTATGGGCGTCC
TTTTGATGAGCCTGAATATGGCCTCGCTGGAGACACTTTGGCAGACTAATGCCGCGGGTG
TCTCGATAGTTATCTCATCGCTGGGCATTGGTCGATTAAGTGTCTTGCTTTTTGCAGGAT
TATTATCCGATCGCTTTGGTCGCCGCCCTTTTATCATGCTCGGGATGTGCTGCTATATGG
CCTTCTTTTTTGGCATCCTGCAGACCAATAACATCATTATCGCTTATGTTTTTGGCTTTC
TGGCGGGAATGGCAAACAGTTTTCTCGATGCAGGCACTTATCCCAGTTTGATGGAAGCTT
TTCCACGCTCACCTGGGACAGCCAATATTTTAATTAAAGCATTTGTTTCCAGCGGACAAT
TTTTATTACCGCTAATCATTAGCCTGTTAGTGTGGGCTGAACTGTGGTTCGGTTGGTCCT
TTATGATTGCTGCAGGCATTATGTTTATTAACGCTCTGTTTTTATACCGTTGTACGTTCC
CACCCCATCCGGGTCGTCGCTTACCTGTCATAAAGAAAACCACCAGCTCTACGGAACATC
GCTGTTCAATTATCGATTTAGCCAGTTATACCTTATATGGCTATATCTCAATGGCAACGT
TTTATCTGGTTAGCCAGTGGCTGGCACAGTACGGACAATTTGTTGCAGGCATGTCATACA
CTATGTCGATCAAACTACTCAGTATCTACACCGTGGGTTCGCTGCTTTGTGTATTTATTA
CCGCTCCACTCATTCGTAATACCGTTCGCCCAACAACATTACTGATGCTGTACACCTTTA
TCTCATTTATTGCTCTGTTTACCGTCTGCCTGCATCCCACATTTTATGTGGTGATAATAT
TTGCTTTTGTCATTGGTTTTACCTCTGCTGGAGGTGTTGTGCAAATTGGCCTGACGTTAA
TGGCTGAACGTTTCCCTTACGCTAAAGGTAAAGCTACAGGGATCTATTACAGTGCGGGCA
GTATTGCGACCTTTACTATTCCGTTGATTACGGCTCATCTGTCCCAAAGAAGTATTGCCG
ATATTATGTGGTTCGATACCGCCATCGCTGCCATCGGTTTTTTACTGGCACTGTTTATCG
GCTTACGCAGCCGCAAAAAAACGCGGCATCACTCGCTAAAGGAAAATGTCGCTCCGGGTG
GGTAATGCAATATTCTTTTCAGGTCATGCAAGATCTTACGGATAAATAACTCTTTCTGCG
CTAACTAAGGAAAATCGCGATCAAAAACAAACTATGACATGCAATATTCCTGGAAACATA
AACTTTATGCCATGTACCCAGGGAAAATCATCTTCAGTATAGTAATTATGTAAACCGTCG
GAGAACAATACGTACGGTAACGAAATTATCTTTCAGCAAGGAGCTGTGAAAATGTCTCAA
AATAAGGCTTTCAGCACGCCATTTATCCTGGCTGTTCTTTGTATTTACTTCAGCTACTTC
CTGCACGGCATTAGTGTTATTACGCTTGCCCAAAATATGTCATCTCTGGCGGAAAAGTTT
TCCACTGACAACGCGGGCATTGCCTACTTAATTTCCGGTATCGGTTTGGGGCGATTGATC
AGTATTTTATTCTTCGGTGTGATCTCCGATAAGTTTGGTCGTCGGGCGGTGATATTAATG
GCAGTAATAATGTATCTGCTATTCTTCTTTGGTATTCCCGCTTGCCCGAATTTAACTCTC
GCCTACGGTCTGGCAGTGTGCGTAGGTATCGCTAACTCAGCGCTGGATACGGGTGGCTAC
CCCGCGCTCATGGAATGCTTTCCGAAAGCCTCTGGTTCGGCGGTCATACTGGTTAAAGCG
ATGGTGTCATTTGGGCAAATGTTCTACCCAATGCTGGTGAGCTATATGTTGCTCAATAAT
ATCTGGTACGGCTATGGGCTGATTATTCCGGGTATTCTATTTGTACTGATCACGCTGATG
CTGTTGAAAAGCAAATTCCCCAGCCAGTTGGTGGACGCCAGCGTAACTAATGAATTACCG
CAAATGAACAGCAAACCGTTAGTCTGGCTGGAAGGTGTTTCATCGGTACTGTTCGGTGTA
GCCGCATTCTCGACCTTTTATGTGATTGTGGTGTGGATGCCCAAATATGCGATGGCTTTT
GCTGGTATGTCAGAAGCTGAGGCATTAAAAACCATCTCTTATTACAGTATGGGCTCGTTG
GTCTGTGTCTTTATTTTTGCCGCACTACTGAAAAAAATGGTCCGGCCCATCTGGGCTAAT
GTATTTAACTCTGCACTGGCAACAATAACAGCAGCCATTATCTACCTGTACCCTTCTCCA
CTGGTGTGCAATGCCGGAGCCTTTGTTATCGGTTTCTCAGCAGCTGGCGGCATTTTACAG
CTCGGCGTTTCGGTCATGTCAGAGTTTTTTCCCAAAAGCAAAGCCAAAGTCACCAGTATT
TATATGATGATGGGTGGACTGGCTAACTTTGTTATTCCACTGATTACCGGTTATCTGTCG
AACATCGGCCTGCAATATATCATTGTTCTCGATTTTACTTTCGCGCTGCTGGCCCTGATT
ACCGCAATTATTGTTTTTATCCGCTATTACCGCGTTTTCATTATTCCTGAAAATGATGTG
CGGTTTGGCGAGCGTAAATTTTGCACCCGGTTAAACACAATTAAGCATAGAGGTTAAAGG
AGTTAATTATGGATGTTACCGCAAAATACGAATTGATTGGGTTGATGGCCTATCCTATCC
GCCACAGTTTATCGCCCGAAATGCAGAATAAAGCCTTAGAAAAAGCGGGATTGCCATTTA
CCTATATGGCCTTCGAAGTGGATAACGATAGCTTTCCTGGAGCAATTGAAGGATTAAAAG
CCCTCAAAATGCGCGGAACTGGTGTATCGATGCCGAACAAACAACTGGCGTGTGAATATG
TTGATGAATTAACACCAGCTGCCAAACTGGTGGGGGCCATCAACACCATCGTTAATGATG
ATGGCTATCTGCGTGGCTATAACACCGACGGCACGGGCCATATTCGCGCCATTAAAGAGA
GCGGTTTTGATATCAAAGGCAAAACGATGGTGCTGTTAGGGGCCGGTGGTGCCTCAACGG
CAATTGGCGCGCAGGGGGCAATTGAAGGTTTAAAAGAAATTAAACTCTTTAACCGTCGGG
ATGAGTTCTTCGATAAAGCCCTCGCCTTCGCGCAGCGGGTTAATGAAAACACCGATTGTG
TCGTCACGGTCACCGATCTCGCCGATCAGCAAGCCTTTGCTGAAGCCCTGGCTTCCGCCG
ACATTTTAACCAATGGCACAAAAGTGGGTATGAAACCCCTTGAGAATGAATCATTGGTTA
ATGATATCAGTCTGTTACATCCGGGACTTCTGGTCACTGAATGCGTGTATAACCCGCATA
TGACGAAGTTATTGCAGCAGGCGCAACAAGCTGGTTGCAAAACGATTGATGGATACGGCA
TGTTGTTGTGGCAAGGGGCTGAACAGTTCACATTATGGACTGGCAAAGATTTCCCTCTGG
AATATGTTAAACAGGTCATGGGGTTCGGTGCCTGACAGGCTGACCGCGTGCAGAAAGGGT
AAAAAATGAAAACCGTAACTGTAAAAGATCTCGTCATTGGTACGGGCGCACCTAAAATCA
TCGTCTCGCTGATGGCGAAAGATATCGCCAGCGTGAAATCCGAAGCTCTCGCCTATCGTG
AAGCGGACTTTGATATTCTGGAATGGCGTGTGGACCACTATGCCGACCTCTCCAATGTGG
AGTCTGTCATGGCGGCAGCAAAAATTCTCCGTGAGACCATGCCAGAAAAACCGCTGCTGT
TTACCTTCCGCAGTGCCAAAGAAGGCGGCGAGCAGGCGATTTCCACCGAGGCTTATATTG
CACTCAATCGTGCAGCCATCGACAGCGGCCTGGTTGATATGATCGATCTGGAGTTATTTA
CCGGTGATGATCAGGTTAAAGAAACCGTCGCCTACGCCCACGCGCATGATGTGAAAGTAG
TCATGTCCAACCATGACTTCCATAAAACGCCGGAAGCCGAAGAAATCATTGCCCGTCTGC
GCAAAATGCAATCCTTCGACGCCGATATTCCTAAGATTGCGCTGATGCCGCAAAGTACCA
GCGATGTGCTGACGTTGCTTGCCGCGACCCTGGAGATGCAGGAGCAGTATGCCGATCGTC
CAATTATCACGATGTCGATGGCAAAAACTGGCGTAATTTCTCGTCTGGCTGGTGAAGTAT
TTGGCTCGGCGGCAACTTTTGGTGCGGTAAAAAAAGCGTCTGCGCCAGGGCAAATCTCGG
TAAATGATTTGCGCACGGTATTAACTATTTTACACCAGGCATAAGCAATAATATTTCGGC
GGGAACACCCTCCCCGCCGAACTAAAAAATATATTCAATCGTATTTAATAAAAATATTTC
GTGAGTCTCTGTGCGCTAATTCTCCATTTGGCGTAGGGAAAATCACATCTGAATCAGGAA
TTAACAATGAAACCTGTAAAACCACCTCGTATTAATGGACGAGTGCCGGTCCTGTCGGCA
CAGGAAGCGGTGAATTATATTCCCGACGAAGCAACACTTTGTGTGTTAGGCGCTGGCGGC
GGTATTCTGGAAGCCACCACGTTAATTACTGCTCTTGCTGATAAATATAAACAGACTCAA
ACACCACGTAATTTATCGATTATTAGTCCAACAGGGCTTGGCGATCGCGCCGACCGTGGT
ATTAGTCCTCTGGCGCAAGAAGGTCTGGTGAAATGGGCATTATGTGGTCACTGGGGACAA
TCGCCGCGTATTTCTGAACTCGCAGAACAAAATAAAATTATTGCTTATAACTACCCACAA
GGTGTACTTACACAAACCTTACGCGCCGCCGCAGCCCACCAGCCTGGTATTATTAGTGAT
ATTGGCATCGGGACATTTGTCGATCCACGCCAGCAAGGCGGCAAACTGAATGAAGTCACT
AAAGAAGACCTGATTAAACTGGTCGAGTTTGATAACAAAGAATATCTCTATTACAAAGCG
ATTGCGCCAGATATTGCCTTCATTCGCGCTACCACCTGCGACAGTGAAGGCTACGCCACT
TTTGAAGATGAGGTGATGTATCTCGACGCATTGGTTATTGCCCAGGCGGTGCACAATAAC
GGCGGTATTGTGATGATGCAGGTGCAGAAAATGGTTAAGAAAGCCACGCTGCATCCTAAA
TCTGTCCGTATTCCGGGTTATCTGGTGGATATTGTGGTGGTCGATCCGGATCAAACCCAA
CTGTATGGCGGTGCACCGGTTAACCGCTTTATTTCTGGTGACTTCACCCTTGATGACAGT
ACCAAACTTAGCCTGCCCCTAAACCAACGTAAATTAGTTGCGCGGCGCGCATTATTCGAA
ATGCGTAAAGGCGCGGTGGGGAATGTCGGCGTCGGTATTGCTGACGGCATTGGCCTGGTC
GCCCGAGAAGAAGGTTGTGCTGATGACTTTATTCTGACGGTAGAAACAGGTCCGATTGGC
GGAATTACTTCACAGGGGATCGCCTTTGGCGCGAACGTGAATACCCGTGCCATTCTGGAT
ATGACGTCCCAGTTTGATTTTTATCACGGTGGCGGTCTGGATGTTTGTTATTTGAGTTTT
GCTGAAGTCGACCAGCACGGTAACGTCGGCGTGCATAAATTCAATGGTAAAATCATGGGC
ACCGGTGGATTTATTGATATCAGTGCCACTTCGAAGAAAATCATTTTCTGCGGCACATTA
ACTGCGGGCAGTTTAAAAACAGAAATTACCGACGGCAAATTAAATATCGTCCAGGAAGGA
CGGGTGAAGAAATTTATTCGGGAACTACCGGAAATTACTTTCAGCGGAAAAATCGCTCTC
GAGCGAGGGCTGGATGTTCGTTATATCACTGAGCGCGCAGTATTCACGCTGAAAGAAGAC
GGCCTGCATTTAATCGAAATCGCCCCTGGCGTCGATTTACAAAAAGATATTCTCGACAAA
ATGGATTTCACCCCAGTGATTTCGCCAGAACTCAAACTGATGGACGAAAGATTATTTATC
GATGCGGCGATGGGTTTTGTCCTGCCTGAAGCGGCTCATTAACAGGAGTATAATGATGGA
TTTTTCTTTAACTGAAGAACAAGAACTGCTGCTGGCCAGTATTCGCGAACTGATTACGAC
TAACTTTCCGGAAGAGTATTTCCGCACCTGCGATCAAAACGGGACATATCCGCGTGAGTT
TATGCGGGCGCTGGCGGATAACGGTATTTCCATGCTTGGCGTGCCGGAAGAATTTGGTGG
TATCCCTGCGGATTACGTCACCCAAATGCTGGCGCTGATGGAAGTGTCAAAATGCGGTGC
TCCGGCATTTTTAATTACCAACGGTCAATGTATTCACAGTATGCGCCGTTTCGGTTCTGC
AGAGCAGCTACGTAAAACGGCAGAGAGCACCCTGGAAACGGGTGATCCCGCCTATGCCCT
GGCGTTGACGGAACCAGGTGCTGGCTCAGATAACAACAGTGCCACTACCACTTACACGCG
TAAAAACGGCAAGGTCTACATCAACGGACAAAAAACCTTTATTACCGGTGCGAAAGAGTA
CCCGTATATGCTGGTGCTGGCGCGCGATCCGCAACCGAAAGATCCCAAAAAAGCCTTCAC
CCTGTGGTGGGTCGACTCCAGTAAGCCCGGCATTAAGATTAACCCGCTGCATAAAATCGG
CTGGCATATGCTCAGCACCTGCGAAGTCTATCTCGACAACGTGGAGGTTGAAGAGAGCGA
CATGGTGGGCGAAGAAGGAATGGGTTTCCTCAATGTGATGTACAACTTTGAGATGGAGCG
CCTGATCAACGCCGCGCGCAGCACCGGCTTTGCCGAATGCGCCTTTGAAGATGCCGCCCG
CTATGCCAACCAACGTATCGCTTTTGGTAAGCCCATTGGTCATAACCAGATGATCCAGGA
AAAACTGGCGCTGATGGCGATTAAGATCGACAACATGCGCAACATGGTGCTGAAAGTGGC
ATGGCAAGCCGATCAGCATCAGTCACTGCGCACCAGCGCGGCGCTGGCAAAACTGTACTG
TGCACGTACCGCAATGGAAGTCATTGATGATGCGATTCAAATCATGGGCGGTCTGGGCTA
TACCGATGAGGCGCGCGTCTCCCGCTTCTGGCGTGATGTCCGTTGTGAACGTATCGGCGG
CGGTACAGACGAAATTATGATTTACGTAGCAGGTCGGCAGATCCTGAAAGACTATCAGAA
CAAATAATCTGCAGGCGGCGCAGCTTCTTAACAAACTGCGCCGCCAGATTTATCCAACAA
GACTTACCGGTTGAGGAAATTCAGATAGGATTTCTTGTTCCGCAAAACAGTTTTTAAATT
GTCTACGGTAATCGCTGGGCGAACAACCGACATGGCGCAAAAACAGTTTGGCAAAGTGAT
CGACATTTTCATAACCCACACGCCAGGAGATCTCTGCCTGTGATAATTCAGTATTAGTGA
GTGACCATTTTGCTTCCGTCATACGCCGTTGAATAACATAGTTAATAGGGGAAATACGAT
ACTCTTTGGTAAATTCATGGCAAATATAACTGACGCTGGCACGAAATTTTTTCGATAACT
GTTCTAAAGTGATTTTTTCGCGATAATTATTATTCAGATAGAAAAGAATATCTTTTATCA
GAACATCTTTTTTAATATACCCCTGCTCCGAACGATAAGCATTTTTAAAATTTTCGTAGT
AAAGAATGGCTAACGTATAGGCAAATGCATCCCATAACGAAGATGTTTGGCTATTTTTAC
TTTGCGGCAAAATCACACTTAGCTCATTAAATAAGGTTTTTATGACTTCTTTTCCCTGCC
CCGCGGCAATTACCGGACAAGAATGCGGTTGCAGTAGCTGATTTTCCTCAGCCCCCTGAA
ACTGAAAGCCGTACAGCGCACAGGTACACGTCGTTGCCGGATCGTTAACGTCAGAGGCCA
CCGCATGCAGCCTGCCGCGTTCTATCACCACAATGTCATCCGCATGTGCGACATATAACG
AAGAATCGATGGTAAACCTTGCAACCCCTTTCTTGACGTAAATCAACTCGGTTTCATTGT
CATGAACGTGATGTCCGGACTCCCATTTTGGATCATCGCTAAATGCAAAACGTGAAAGCC
GTGGCGTTTTACCGGCGACAAACAGCGTTTCACTGGCGTTATCAAAACAGCGTTGATACA
TGACAACCTCCCTATTCCATGAGCAAGCAAAAACAATATATGCCGGATAAAATACGGCGT
GTATTGCGGTTATACAACCGCGTTTAGCGAGAGCTAAACAAGATTATTTACACTGAATGC
AAGATTGTACGGTCATGGAATAACTATATTGCCGCAAATTGCACTTTTGTTTTAGCGATC
GCATTTTTTTTGCAAGATTGTTGGCAAGGAAAACAGCTTGCTCCGTCGAAAACCCCGCAC
CGCTATCGCACACTATTTTCAGGCCATTTTTACCTTCCATCGGAGATGGTTCCGTATGCG
ACTCACAGGAGAAATCATGAAAATAATAACCTGCTTTAAGCTGGTGCCTGAAGAACAGGA
CATTGTTGTCACTCCAGAATACACCCTGAATTTCGACAATGCCGACGCCAAAATCAGCCA
GTTCGATCTCAATGCCATTGAAGCTGCAAGCCAGCTCGCAACAGATGACGATGAGATAGC
CGCGCTGACCGTTGGCGGCTCATTGTTGCAGAACTCGAAAGTGCGCAAAGACGTGCTATC
CCGCGGGCCGCACAGCCTGTATTTGGTGCAGGATGCGCAACTTGAACATGCACTGCCTCT
CGATACCGCAAAAGCGCTGGCGGCAGCAATTGAAAAGATCGGCTTCGATTTACTGATCTT
TGGTGAAGGTTCCGGCGACCTTTATGCCCAGCAGGTTGGCTTGCTGGTCGGAGAAATTCT
GCAACTTCCGGTGATTAATGCAGTGAGTGCTATTCAGCGTCAGGGCAATACACTGGTGAT
TGAACGCACGCTTGAAGATGATGTTGAAGTTATTGAACTCTCTGTTCCAGCCGTGCTCTG
CGTCACCTCCGATATTAACGTGCCACGCATTCCTTCGATGAAAGCCATTCTCGGCGCGGG
TAAAAAACCGGTAAATCAGTGGCAGGCAAGTGATATTGACTGGAGCCAGAGCGCGCCACT
TGCTGAACTGGTCGGCATTCGCGTACCGCCGCAAACAGAACGTAAGCACATCATTATCGA
TAACGATTCGCCGGAGGCCATTGCCGAGCTGGCGGAACATCTGAAGAAAGCCCTGAACTG
AAGCCTACGGAGAAGAAACGATGAGTCAATTAAACAGCGTCTGGGTCTTTAGCGATAATC
CTGAACGTTATGCTGAACTGTTTGGCGGCGCTCAGCAATGGGGCCAACAGGTGTATGCCA
TTGTACAAAATACCGACCAGGCGCAGGCAGTTATGCCTTATGGTCCAAAATGTCTTTATG
TTCTTGCGCAAAACGACGCGCTGCAACGCACTGAAAATTACGCCGAAAGCATTGCTGCCC
TGCTGAAAGATAAACACCCCGCTATGTTGCTGTTGGCCGCGACGAAACGTGGTAAAGCGC
TGGCAGCACGGTTAAGTGTGCAACTGAATGCGGCGCTGGTGAACGATGCCACGGCGGTGG
ATATTGTCGATGGTCACATTTGCGCCGAACACCGGATGTATGGCGGGTTAGCGTTCGCTC
AGGAAAAGATCAACAGCCCGCTGGCGATCATTACCCTTGCACCCGGTGTTCAGGAACCGT
GCACCAGTGATACCTCTCATCAGTGCCCGACAGAAACGGTACCTTATGTTGCTCCGCGTC
ATGAAATTCTCTGTCGCGAACGCCGTGCGAAAGCCGCAAGCAGCGTGGACCTGAGCAAAG
CAAAACGTGTGGTTGGCGTCGGTCGTGGACTGGCGGCGCAGGATGACCTAAAAATGGTCC
ACGAACTGGCGGCGGTGCTGAATGCTGAAGTCGGCTGTTCACGTCCAATTGCCGAAGGCG
AGAACTGGATGGAGCGTGAACGTTATATCGGTGTCTCCGGCGTGTTGCTGAAATCCGATC
TCTACCTGACGCTGGGGATCTCCGGGCAGATCCAGCATATGGTTGGCGGCAACGGCGCAA
AAGTGATTGTCGCCATCAATAAAGATAAAAATGCGCCAATCTTCAACTATGCCGACTACG
GTCTGGTGGGCGATATCTACAAAGTCGTCCCTGCCCTGATTAGCCAGTTGAGCCGCTAAT
TCCCCTTTCAACCACATCTCCCGCTGTAAACGCAGCGGGAAGGGAGCATAACGCATGTCG
GATGACAAATTTGATGCCATTGTGGTCGGTGCGGGCGTTGCTGGTAGCGTTGCCGCACTG
GTCATGGCACGAGCCGGGCTGGATGTCCTGGTGATAGAACGCGGCGACAGTGCCGGATGT
AAAAACATGACCGGCGGGCGTCTTTATGCCCACACACTTGAAGCAATCATTCCAGGCTTT
GCAGTATCAGCGCCGGTAGAACGCAAGGTCACACGCGAGAAAATCTCCTTCTTAACCGAA
GAAAGCGCCGTTACCCTCGATTTTCACCGCGAGCAGCCAGATGTTCCGCAACACGCATCT
TATACCGTATTGCGTAATCGTCTGGACCCGTGGTTGATGGAACAAGCCGAGCAGGCGGGC
GCGCAGTTTATCCCAGGCGTTCGCGTCGACGCGCTGGTTCGTGAAGGAAACAAGGTCACT
GGCGTGCAGGCTGGGGATGATATTCTCGAAGCGAATGTGGTGATTCTGGCTGATGGCGTT
AACTCGATGCTTGGCCGCTCGCTGGGAATGGTTCCCGCTTCCGATCCGCATCATTACGCT
GTTGGTGTTAAAGAGGTTATTGGCCTCACACCAGAACAGATCAACGATCGCTTTAATATT
ACGGGCGAGGAAGGTGCCGCCTGGCTGTTTGCCGGTTCCCCTTCTGACGGCCTGATGGGC
GGGGGATTTCTCTATACCAACAAGGATTCCATATCCTTGGGGCTGGTTTGTGGATTGGGT
GATATCGCCCATGCGCAAAAAAGCGTGCCGCAAATGCTGGAAGATTTTAAACAACACCCC
GCCATTCGCCCGCTGATTAGCGGCGGCAAACTGCTTGAATATTCCGCGCATATGGTGCCG
GAAGGCGGTCTGGCAATGGTGCCGCAACTGGTTAACGAGGGCGTGATGATCGTTGGTGAC
GCCGCAGGCTTCTGCCTGAATTTGGGTTTTACGGTCCGCGGCATGGATTTAGCCATTGCA
TCGGCTCAGGCTGCCGCCACAACGGTGATCGCCGCCAAAGAACGCGCGGATTTCTCCGCC
AGCAGTCTGGCGCAATACAAACGTGAGCTGGAACAAAGCTGCGTCATGCGTGATATGCAG
CATTTTCGCAAGATCCCGGCGCTGATGGAAAACCCGCGCCTGTTTAGCCAATACCCACGA
ATGGTAGCCGACATCATGAACGAGATGTTCACCATCGACGGCAAACCAAACCAGCCGGTA
CGAAAAATGATCATGGGACATGCGAAGAAAATTGGGCTGATCAACTTGCTGAAAGATGGC
ATTAAGGGAGCAACCGCGCTATGAGCCAGAACGCTACGGTTAACGTCGACATCAAATTAG
GCGTCAATAAATTCCATGTTGATGAGGGCCACCCGCATATCATTCTGGCGGAAAATCCCG
ATATCAATGAATTCCATAAATTAATGAAAGCCTGCCCTGCCGGACTTTATAAGCAGGATG
ACGCAGGAAACATTCATTTTGATTCCGCCGGTTGTCTGGAGTGCGGCACCTGTCGGGTGC
TGTGCGGTAACACTATTCTCGAACAGTGGCAATATCCCGCAGGCACCTTCGGTATTGATT
TTCGCTACGGCTAATCATGCATCCCACAGGCCCGCATCTCGGGCCTGATGTTCTGTTTCG
AGAGTCCAACATGAAAGTGACATTAACGTTTAACGAACAACGTCGTGCGGCGTATCGTCA
GCAAGGGTTATGGGGCGATGCTTCGCTGGCCGATTACTGGCAGCAGACCGCTCGTGCGAT
GCCAGACAAAATTGCCGTGGTCGATAATCATGGTGCATCGTACACCTATAGCGCGCTCGA
TCACGCCGCGAGCTGTCTGGCAAACTGGATGTTAGCGAAGGGTATTGAATCAGGCGATCG
CATCGCATTTCAACTGCCTGGCTGGTGTGAATTTACCGTTATCTATCTTGCCTGCCTGAA
AATCGGTGCAGTTTCCGTGCCGCTGTTGCCTTCCTGGCGGGAAGCAGAACTGGTGTGGGT
GCTCAATAAGTGTCAGGCAAAAATGTTCTTTGCACCGACGTTGTTTAAACAAACGCGTCC
GGTAGATTTAATCCTGCCGCTGCAAAATCAGCTTCCACAACTACAACAAATTGTCGGCGT
GGACAAACTGGCTCCCGCCACCTCTTCCCTCTCATTAAGTCAGATTATCGCCGACAATAC
CTCACTGACCACGGCGATAACGACCCACGGCGATGAATTAGCTGCGGTGCTGTTTACCTC
CGGAACCGAGGGTCTGCCAAAGGGCGTGATGCTAACGCATAACAATATTCTCGCCAGTGA
GCGGGCTTATTGCGCGCGACTGAATCTGACCTGGCAGGATGTCTTTATGATGCCTGCGCC
ACTTGGTCACGCAACGGGCTTTCTGCATGGCGTAACGGCACCATTCTTAATTGGCGCTCG
CAGCGTGTTGTTAGATATTTTCACTCCTGATGCGTGTCTCGCGCTGCTTGAGCAGCAGCG
TTGCACCTGTATGCTCGGCGCAACGCCGTTTGTCTATGATCTTTTGAATGTACTAGAGAA
ACAACCCGCGGACCTTTCAGCGCTGCGTTTCTTTCTTTGCGGCGGAACCACAATCCCCAA
AAAAGTGGCGCGTGAATGCCAGCAGCGCGGCATTAAATTATTAAGTGTTTATGGTTCCAC
AGAAAGTTCGCCGCATGCGGTGGTGAATCTCGATGATCCTTTGTCGCGCTTTATGCACAC
CGATGGTTACGCTGCCGCAGGTGTAGAGATTAAAGTGGTCGATGACGCACGCAAGACCTT
ACCGCCAGGTTGCGAAGGTGAAGAAGCCTCGCGTGGCCCCAATGTGTTTATGGGGTATTT
TGATGAACCTGAATTAACCGCCCGTGCCCTGGATGAAGAAGGCTGGTATTACAGCGGCGA
TCTCTGCCGTATGGATGAGGCTGGCTATATAAAAATTACCGGACGCAAAAAAGATATTAT
TGTCCGCGGCGGCGAAAATATTAGCAGCCGTGAAGTGGAAGATATTTTATTGCAGCATCC
TAAAATTCACGATGCCTGTGTGGTTGCAATGTCCGATGAACGTTTAGGTGAACGATCATG
CGCTTATGTCGTGCTGAAAGCGCCGCATCATTCATTATCGCTGGAAGAGGTAGTGGCTTT
TTTTAGCCGTAAACGGGTCGCAAAATATAAATATCCTGAACATATCGTGGTAATCGAAAA
ACTACCGCGAACTACCTCAGGTAAAATACAAAAGTTTTTGTTAAGAAAAGATATTATGCG
GCGTTTAACGCAGGATGTCTGTGAAGAGATTGAATAAGTTTCATCTTCGGGGATCACATA
ACCCCGGCGACTAAACGCCGCCGGGGATTTATTTTATTTCTTCAGTTCAGCCAGGCTTAA
CCAGGTTTGCACCACGGTGTCCGGGTTCAGAGACAGGCTATCGATCCCCTCTTCCATCAA
CCATGCGGCAAAGTCTTCGTGGTCGGACGGACCCTGACCGCAAATCCCGACATATTTGCC
CTGTTTCTTCGCGGCACGGATAGCCATCGACAGCAGTGCTTTCACCGCATCGTTGCGCTC
ATCGAACAATTCAGACACCACGCCGGAGTCACGGTCCAGACCGAGCGCCAGCTGCGTCAT
ATCGTTTGAGCCAATTGAGAAGCCGTCGAAATATTCGAGGAACTGCTCGGCCAGCAAGGC
GTTGGACGGGATTTCACACATCATGATGATTTTCAGCCCGTTCTCGCCACGTTTCAGCCC
CTGACGCGCCAGTTCTTCAACCACCGCTTTCGCCTGATCTACGGTACGCACGAACGGGAT
CATGATCTCAACGTTGGTCAGTCCCATGTCGTTGCGCACACGTTTCACTGCTTCACACTC
CAGCGCGAAACAGTCGCGGAAGCTGTCGGAAACATAGCGGCCCGCGCCACGGAAGCCGAG
CATCGGGTTCTCTTCATCTGGCTCGTAACGCTCACCACCGACCAGGTTGGCATATTCGTT
CGATTTAAAATCAGAGAGACGGACAATGACGCGCTTCGGATAAAACGCGGCACCCAGCGT
CGCGATCCCTTCAGTCAGACGACCAACGTAAAATTCACGCGGAGAATCAAAACCTTTCAT
CATCTCGCGGATTTCGTTTTGCAACTGCGGTTCCTGATCGTCAAACTCAAGCAGTGCGCG
TGGGTGGACGCCAATCATACGGTTGATGATAAATTCCAGACGCGCAAGGCCCACGCCTTC
GTTCGGTAGGCAGGCGAAGTCGAAAGCACGGTCCGGGTTACCGACGTTCATCATCACTTT
CAACGGCAGATCCGGCATCGTTTCTACGCTGGAGCTTTTCACGCTAAATTCCAGCAACTC
CGCATAGACGTAACCGGTATCACCTTCGGCACAAGAAACAGTGACGTTCTCACCGTCTTT
CATCCGTTCTGTTGCATCTCCACAGCCCACTACCGCCGGAATGCCCAGTTCACGAGCGAT
GATCGCCGCGTGACAGGTACGACCGCCACGGTTGGTGACGATGGCAGATGCTTTCTTCAT
GATCGGTTCCCAGTCCGGGTCGGTCATGTCAGTAACCAGCACGTCGCCAGGTTCGATGCG
GTTCATTTCGCTGATGTCATGGATGACTTTCACCGGACCCGCACCGATGCGATGACCGAT
AGCACGGCCTTCGGCGATAATCTTACCCTGTGAATGCAGCGTATAACGCTCCATGACCTG
ACCGCGTGAGCGCACGGTTTCCGGACGCGCCTGCACAATGAACAGTTTACCGGTGTGGCC
ATCTTTCGCCCACTCAATATCCATCGGGCGACCGTAGTGTTTCTCAATTTGTACGGCCTG
TTTTGCCAGTTCCTGCACTTCTTCGTTGGTCAGCGAGAAGATGTCACGCTGTTCCTGCGG
TACGTCTTCGATTTTAACCTGCTTGCCGTGCTCCTGGGTCGGCGCGTAAACCATGCGGAT
TTTTTTCGACCCCATGGTGCGGCGCACGATAGCCGGGCGATTCGCCGCCAGTGTCGGTTT
ATGCACGTAAAACTCATCCGGGTTAACCGCACCCTGCACGACCATCTCACCAAGGCCCCA
TGCGGAAGTGATAAACACCACCTGGTCAAAGCCGGATTCGGTATCAATGGAGAACATCAC
GCCAGATGATGCGAGGTCAGAGCGCACCATCCGTTGAACACCGGCGGAGAGCGCCACACC
ACGGTGATCGTAACCCTGGTGCACACGATAAGAGATGGCGCGATCGTTAAACAGAGAAGC
AAATACATGTTTCACTGCCACGAGAACGGCGTCAAAACCCTGAACGTTGAGGAAGGTTTC
CTGCTGACCGGCAAAAGAAGCGTCCGGCATATCTTCTGCGGTGGCGGAGGAGCGCACCGC
AAAAGAGGCGTTTTCGTCATCGGCGGAAAGCTGTGCATAGGCTTCGCGGATGGCGTTTTC
CAGCTCAGGCTGGAAGGGAGTGTCGATAATCCACTGGCGGATTTGCGCGCCCGCTTTCGC
AAGCTGAGTAACATCGTCAATATCCGTTTTATCCAGCAGTTCATAAATGCGCTGGTTTAC
GCCGCTTTGGTCCAGAAACTGGTTAAACGCGTCGGCGGTTGTGGCGAAACCATTCGGAAC
GGAAACACCCATTCCGGAAAGATTAGTAATCATTTCACCCAGGGAGGCATTTTTGCCCCC
AACCCTGTCTACATCATTCATGCCGAGTTGGTTATACCAAAGCACCAGCGGTGACGAGCC
ATTGTTGGACATCGAACAATCCTTTTGTGATAAATGAACGGTTTGAGAAACACATTTCTG
CGCATTTATCTTTGCATATTTAACCGGATGAAAAAAACGGTGAATCGTTCAAGCAAATAT
ATTTTTTTACTTTTTAAGACTGATCCCAGCGTTGCGCAAATCTGCTCTCTTCGACAATTT
CCACATAAACCATCGGTATAAACGAAACCATAAAAATGAAATGCTGTTTTCATAAAAAAT
AAAATTGAAGGTTCATTTTATAAACCAGACATAACGTTCTACGCTTCTGTGCGTTTTTAA
TTTATGCTTTCATAGAATTATGTCTGCATCACGGGAAGAACAAAATGGATAATGCTGTTG
ATCGCCACGTTTTTTATATTTCTGATGGTACGGCAATAACTGCGGAGGTATTAGGACACG
CAGTAATGTCACAATTTCCCGTCACTATCAGCAGCATCACGCTGCCGTTTGTCGAAAATG
AGAGCCGTGCACGGGCAGTGAAGGATCAGATTGACGCAATTTATCACCAGACAGGCGTGC
GCCCGCTGGTCTTCTACTCCATCGTGTTGCCGGAGATTCGCGCCATCATCTTGCAAAGTG
AAGGCTTTTGCCAGGATATCGTTCAGGCGCTGGTTGCCCCGCTACAACAAGAGATGAAAC
TGGATCCAACGCCGATTGCTCATCGTACCCATGGCCTTAACCCTAATAATCTCAATAAAT
ATGATGCGCGCATTGCGGCGATTGATTACACCCTCGCCCACGATGACGGCATTTCGTTGC
GCAATCTGGACCAGGCTCAGGTGATCCTGCTCGGTGTTTCTCGCTGTGGTAAAACCCCCA
CCAGTCTGTATCTGGCAATGCAGTTTGGTATCCGCGCGGCAAACTACCCCTTTATTGCCG
ACGATATGGATAATCTGGTGCTACCCGCGTCGCTCAAACCGCTTCAGCATAAATTGTTCG
GCCTGACTATCGACCCGGAACGTCTGGCGGCGATTCGCGAGGAACGTCGGGAGAACAGTC
GCTATGCCTCGCTTCGTCAGTGCAGGATGGAAGTCGCGGAAGTGGAAGCCTTGTACCGTA
AAAATCAGATCCCGTGGATTAACAGTACCAATTATTCGGTAGAAGAGATTGCCACCAAGA
TCCTCGATATCATGGGCCTTAGTCGCCGAATGTACTAGAGAACTAGTGCATTAGCTTATT
TTTTTGTTATCATGCTAACCACCCGGCGAGGTGTGACACACCTCGCACTTGAAATCAGCA
GCGATTGGTTTATCGTGATGCGCATCACTTCCCGGCAGTCCTGCCGTAGAAGCAACAAAT
TTCTGAGACTTGTAATGAACAGAACTGACGAACTCCGTACTGCGCGTATTGAGAGCCTGG
TAACGCCCGCCGAACTCGCGCTACGGTATCCCGTAACGCCTGGCGTCGCCACCCATGTCA
CCGACTCCCGCCGCAGAATTGAAAAAATACTGAATGGTGAAGATAAGCGACTGTTGGTCA
TTATTGGCCCCTGCTCGATCCACGATCTCACCGCTGCAATGGAGTACGCCACCCGTCTGC
AGTCGCTGCGCAACCAGTACCAGTCACGGCTGGAAATCGTAATGCGCACCTATTTTGAAA
AACCACGAACTGTTGTCGGCTGGAAAGGACTAATCTCCGATCCAGATTTAAACGGCAGCT
ATCGGGTAAATCACGGTCTGGAGCTGGCGCGCAAATTACTTTTACAGGTAAATGAGCTGG
GCGTCCCAACCGCGACCGAGTTCCTCGATATGGTGACCGGTCAGTTTATTGCTGATTTAA
TCAGTTGGGGCGCGATTGGCGCACGTACTACCGAAAGTCAGATCCACCGCGAAATGGCTT
CGGCACTCTCCTGTCCGGTAGGTTTTAAAAATGGTACCGATGGCAATACGCGGATTGCTG
TGGATGCTATCCGCGCAGCCCGCGCCAGCCATATGTTCCTCTCGCCAGACAAAAATGGTC
AGATGACCATCTATCAGACCAGCGGCAACCCGTATGGCCACATTATTATGCGTGGCGGCA
AAAAACCGAATTATCATGCCGATGATATCGCCGCAGCCTGCGATACGCTGCACGAGTTTG
ATTTACCTGAACATCTGGTGGTGGATTTCAGCCACGGTAACTGCCAGAAGCAGCACCGTC
GCCAGTTAGAAGTTTGTGAGGATATTTGTCAGCAAATCCGCAATGGCTCTACGGCGATTG
CTGGAATTATGGCGGAAAGTTTCCTGCGCGAAGGAACGCAAAAAATCGTCGGCAGTCAGC
CGCTCACTTACGGTCAATCCATTACCGACCCGTGTCTGGGCTGGGAGGATACCGAACGCC
TGGTCGAAAAACTCGCCTCTGCGGTAGATACCCGCTTCTGAATGCGTGCCCATTCCTGAC
GGAATGGGCATTTCTGCGCAACTTGTTGTCTTCTCAACAAATTACTGCTTGCTCTGGTCA
GCCATAATATTGATAATAAGAATCATTGTTATATCAATTATTATTAATTTTTATGCGTTA
TACGGATAGCAGAAAACTCACGCCTGAAACGGATGCCAATCACAAGACCGCTTCCCCGCA
GCCTATTCGGCGAATTTCCAGCCAGACACTGTTAGGTCCGGATGGCAAACTGATTATCGA
TCATGACGGGCAAGAATATCTGCTCCGTAAAACTCAGGCTGGCAAGCTGCTGTTGACCAA
GTAGCCTTTAACTCGAGCAGCTGACTTCCAGCCGTTTACCCCAGTCAGGTGGACGACTGA
CATAGTCATCATCTCTGTCGCTGAAAGGATTTCGCAACGCCTCATGCAGGCGGTGCAATT
CCGTCATATCACCCTTTTCTGCCGCTTCAATCGCCCGTTGCGCCAACCAGTTGCGCAATA
CCAGAGCGGGGTTAACGCTTTGCATCAGTTGCTGACGCTCACTATCGCTAACCTCGTCTT
GTTGCAAACGCCCCCGATAACGGGCAAACCAGTCATCAAATGCCGCACGATCAATAAACT
CATCACGTAGCGGTGACGCCGCGCTGTGCTGCTCGGTCAGACTCAGCATGCGGAATGTGC
GGGTATAATCGCTGCGCTCTCGCGCCATCAGACTGAATAATTCATTCAGTAGCGCGTTAT
CCTCTTTTTGCTCCGTCATGAAGCCCAGTTTCTGCCGCATCCGTTCTCCATAATGCGTCA
ACAAAACCTGCTGATAGCTGTCCAGGGCCTCATTCAGGGCATCTACGGCAACAAATGGCG
ACAATGTCTGCGCCAGACGCTGTAAATTCCACAACGCGACGGCAGGTTGATTATCAAAGC
TGTAACGCCCTTGATGATCCGAGTGATTACAAATAAAACCGGGTTCGTAATCATCAAGAA
AACCAAACGGCCCGTAATCAAGCGTCAGCCCCAGCAGCGACATGTTGTCGGTATTCATCA
CCCCATGAGCAAAGCCGACCGTCTGCCATTGGGCAATTAACGACGCGGTACGTGCGACAA
CATCGCTAAACCAGAGACGGTATTTGTCCTCATCATCTGCAAGATGTGACCAGTAATGAC
GAATAGCAAAGTCAGCTAACTGACGAACCTTTTCCGACTCGCGGCGGTAGTAAAAATGTT
CGAAATGACCAAAGCGCAGATGACTTGGTGCCACACGCATCAGCATCGCGCCTGGCTCCG
CCGTTTCCCGATACACTGGCGAATCGCTGGTGACGATACTTAACGCGCGGGTCGTCGGAA
TGCCCAGATAATGCATCGCCTCACTGGCGAGACTTTCTCGTATCGTCGAACGTAAAACCG
CCCGTCCATCACCCATTCGCGAATAAGGCGTCAGGCCAGCACCTTTCAGATGCCAGTCCA
TTGTAGTGCCATCAGCAAGCAGTTGTTCGCCGAGTAAAATGCCGCGCCCATCACCCAGTT
GGCCCGCCCAGACGCCGAACTGATGACCACTGTAAACCTGCGCCAGTGGTGACATACCAG
GCAGTAGGGCTTCGCCGCCCCAGACACCTGCGCCATTTTTAAACAGCGACGATGGAATAC
TCAGCGTGTTAGCCAGTTCGGTATTATGCCAAATCAGCCGGGCATTATTTAAAGGCGTAG
GGGAAAGTGCTGTATAGGTTTCTGGCAATTCATCGCGCCAGCGGGTAACAAAAGACAGGG
TCATAGATCCTCCTGTTTGATAGTGTAGACGGTTACTCTCGTCTTAAACACCAGCAAACA
GAAGGGTTATCGCTGAACCAACGTCGTTATCTGATTTATGGGAACGGCAGGCCACAGGCA
TCCCTGGAGAGCATGGAAATCGAAGGGGGTAATCTGTGCCAATATTTCTGCCGTATCAAT
GCCTCCCGCAATGATGCAATTGCAACAAGGGGAAATTTGCGCCTGGATCGCACGAATAAA
CGGTTCGAAGGAGCGGTGCGTGATTTGTTGCTGAATAAAACTTTTATCCAGCATGACGCG
GGTGAAAAGACCATCAAAAACCGCTTTCATTGTGCTATTGCCTGCTCCCAAATTACCTAA
CACAAGGGGATACACTTGCGATAAGGATAAAAGACCGCGATTATCTTTTCCTTCATTGAG
ATGCGGGTAATTCTCATTAATCAACAGTTCAATAAACGGATATTTTAATAGTTCGCCTGC
GTAATTATCCCTCTCTAATAATAATGTAGCCACTTGTGGCGTTAAATTAAGCCAGGCAAA
GAGTTTATGTTGAATAAAAAAATGTTGGCATGATTTTAGTAATTCCAACTGCTCTGAAAA
TAATTGCCAATGTTGCTCCTCGGTAAGTTGCGCTATAACCCGACTCGTCGGGATACGAAC
CGTACCATCTTCACTGGAGAAATGGGTAATTAACTCAACGCCGACAAGGACTTGCTGGTT
GTCTCTTATCGGCAGGAAATAGCAATCAGAATGATAAAGATTCTCCAAAAAAATCTTCAT
GGTAACCGTCCCTCTCGAAGGATGTTTTTCAGTATCCGGCTAAAAGGGATGAGGCCATAA
GACATAACAATTACAGAAGGAGTAACTTTCATTTGTTCCATGTTAACCACTTTTTCAGGG
GTCCTTTTTTTAGATTATCCTGATTATAAACGAATAATCCATTTACGGAATTTTTGTCTG
CAAAATACTACTGTATTCAGGAGTAAATGGACGGCGATGTATCATCGCCGTCCATTTTTC
GACATACTAGATTCGTCTCGCCTGCCAGAAATTTTTCTGCCAATAGACATTATCAAGTGA
GGAACGCATCACTCCCTTGCTGGTAGAGGCGTGGATAAATTGGTTGTTGGTATCGTAAAT
ACCTACATGCAAACCATTTTGTCCGGACCCCGTTTTGAAAAAGACCAGGTCACCTGGCAG
CAACTCGTCTTTATCAATTTGCGTGCCAATAGAGGCTTGTTGTTTGGTTTCACGGGGCAG
CTGCAAATCGAAACGATCGCGCATCGTCACAACCACAAATCCCGAACAGTCCACACCGCG
CCGCGTCATGCCACCATAACGATACGGCGTGCCATGCCAGCTTTGTAGCTGGTCGTTCAA
ACCGGCAATAACGGTAATCGAATCAGAAAGTCTGGCATTTGGCGGCGGTGCTTTATGGTG
GCTACACCCGGCCAGAAGCAGTGCTGTGATCAAAATAAGGCAGAAACGCATTCCGTACGG
TTCCTCTGTTTTTTATTCTTGCATTAATTTAGCGTCGTAATTACCCGATTTTCAAGATAC
TAATGAAATCAGATGGTCGAAATCAGCATTCTGTGACCTTCGATATCCAGACGGCGAAAA
TTCATCCCATAGGCCTGCGCCAGATTTGGCGGCGTGAGCACCTCTTCCCTGCGTCCACTG
GCCAGCATTTTTCCACCTTTTAGCAACCACGCCCGATGCGCATGACGCAATGTGTGGTTG
AGATCGTGACTGCTCATCACAATCGCCAGTCCTTGCTGACACAGCGCGCTCAGAATTTTG
TCTAACGCACTTTGTTGCGCAACATCAAGACTGTTCATCGGCTCATCAAGAAGCAGCAAT
TGGCCTGCGGGATTGGCTTGTGGTGTGATTTGCAACACCACCGCAGCAAGACGTACGCGT
TGCCATTCACCGCCGGAAAGTTGATTGGTGCTACGTCCGAGTTTGTCATCAAGAGCCAGC
GCCCCTGCGACATCATTCAGTAGTTCGGTACGCGTTTTATCGTGCTGATGCAGTGTCAGG
TAGTGCCAGACCGGCGTTGCAAACGGCGGCGTCTGCTGTTGTGAAAGATAGGCGCGATGC
AGCGCGAGTTTTGTTGCGGACCATGCTTCCAGTGGTTGCCCCGCGAACTGAATGCTTCCC
TTACCGCTGGTCATTCCGGCCATTCGCGCCAGTAAGGTACTCTTACCCGCGCCATTCGGC
CCCACCAGGTGCAGGATCTCCCCAGCCCGAACCTCGCCAGAAAGCGGCCCCAGGCGGGTA
GATTCCGCAACATCTTGTAACTGCATCACAATAGACATTATTTTGCCAACGCCAGTTTAA
TGCTTTCCATCACAATGGGATCTTCCGGCGTCATATCCGGGGAAAAACGCTGGATGACTT
TTCCGTCCCTGCCAACCAGGAATTTTTCAAAATTCCATAAAATATCATCCGGGTACAGCG
GTGCACGGCCTTTGCTGACCATACGGGCATAGAATCCGCTCTCTTCCGGCGCGACTGCGG
TCGGCGCTGCGGCAATCAATTTTTGATACAGCGGATGGCGTCCTTCGCCATTAACTTCAA
TCTTACTGAACATCGGGAACGTCACCCCCCATGTGGTGGTACAGTAAGTTTTAATCTCTT
CATCGCTGCCCGGTTCTTGTTCCAGAAACTGGTTGCACGGGAATCCCAGCACCATAAAAC
CTCGATCGACCCAGGCTTTCTGAATATTCTCCAACTGCTCATATTGCGGCGTTAAGCCAC
ACTTTGAGGCGACATTGACAATCAACAGCACATTACCGGCGAACTTCTCCAGCGTGGTCA
CTTCACCGTCGATATCTTTCACTACGGTCGTCAGAATGGAATCTTGCATCGTTTCTCCTG
GGTGTGGTCAGTAAAAATCTTAGCTTTTAATCATAGACCGTCTTTTTGCGGCTAACGTCC
TGCTTTTAACAATAACCAGATAAACACCGGCGCACCTAACGTTGCGGTGACCACGCCAAT
AGGCAGCTCTGCGGCAGCTAATGCCAGGCGCGCTACAATATCGGCCAGCAGCAATGCGCT
CGCCCCTGCCAGCGCGCAGCCGGGAAGTAATACGCGATGATCGGTTAAACCACACAACCG
GAGAATATGGGGGATCACCAGACCAATAAAGCCGATAGCACCCGCCAGCGCCACACTGAC
GCCAACCATCCAGCCGGTCGCTGCCACCAGCACATTGCGCCAGAACCACAGGGGTAAACC
CAGTTGCCGCGCCGAGATCTCGCCAAGTGCTAACATATTCATCGGCCTGGACTGACAACA
GATCCACAACAACACGGGGATCAATGCCAGCATCAGCCAGCTTTGCCGCCAGTCTACGCC
GCCAAAACCGCCCATCATCCAGTACATCAGCTGACGCAAATCAACTGAGGTGGAAAAGTA
GATAGCCCACGTCATTAGTGCGCTACAGATAATCCCTAATGCAACGCCAGCCAGCAATAA
CCGACTGGTCGAAAGATGACGACGGGCGAAACGTAAGAGTATTAAAGTGATGATAAGCGC
GCCAGCAATCGCACACAGCCCTAGCGCCCAGTTGGGGAGTTGCCCTTGCCCAAGCAATAC
CGCGGCGATAAGCCCCACGCCTGCGCCGTTAGAGACGCCAAGTAGTCCAGGTTCTGCCAG
AGGATTTTCAAACAACGCCTGCATTACAGCGCCGGATATAGCCAGCGCCGCACCAACCAG
CAATACAGCCAGCGTACGTGGCAGGCGAATTTGCCAGACGAACAGTTCGCCACGAGGAGT
AAACCAGTCACCTGGCGAGATCCATTGTTCACCGGCGCAAAGGCTTAAGAGAAGCGCCAG
CAGCATCAAAACTGACAGGCATAATAACCAGCGAATATTTTGTCGCTGTTGTTGGCGGGC
AAGTGTCAGCATGGTATCCGTTCTGCTGAAGTGTCATGGCGTTGATTTTACGGTGACTCT
TCGACAGTGAAAAGAAAAAAGGCCGCAGAGCGGCCTTTTTAGTTAGATCAGATTACTCGT
CTTTGGGCGAAGCGTTTTCGACCCGGCTTTTTAACTTCTGCCCGGGTCTGAAGGTCACCA
CGCGCCGTGCTGTAATGGGAATATCCTCGCCCGTTTTCGGGTTACGTCCCGGGCGTTGAT
TCTTATCACGCAGATCGAAGTTACCAAAACCAGAGAGTTTCACCTGTTCGCCGTTTTCCA
GAGCGCGACGGATCTCTTCGAAAAACAGTTCAACCAGTTCTTTGGCATCCCGCTTGCTAA
GCCCAAGCTTATCAAACAGATATTCTGACATTTCAGCTTTTGTAAGCGCCATAGGTTCAA
TCCCTCAATGATGCCTGGAATCGCTCTTTTAATGCCTCTACACATTTGGCGACGGTAGCG
GCAATCTCCTCTTCTTCGAGTGTACGGCTGGTATCTTGCAGGATCAGGCTTATGGCGAGG
CTCTTATACCCCTCCGCAACACCCTTACCGCGGTACACGTCAAATAAGTTTACGCCAACT
ACCTGATTTACGCCAACTTTCTTACATTCGGATAAAATATCCGCTGCGGGAACGTTTTCT
GCGACCACCACCGCGATGTCACGACGGTTCGCCGGGAAGCGAGAAATCTCGCGCGCCTGA
GGCACCACGCGGTCTGCGAGCTTGTTCCACTCCAGTTCGAACACCAGAGTGCGACCGTTA
AGATCCAGTTTACGTTCCAGTTCAGGATGAACAACCCCAACAAAACCAATACGTTCACCT
TTCAGATAAATCGCTGCGGATTGCCCCGGATGCAGTGCCGGATTCGCTTCTGCACGGAAC
TCAACCTCATTCAGTTTACCGGTCAGGTCGAGAACGGATTCAAGATCGCCTTTCAAATCA
TAGAAATCAACGGTCTCTTTTGCCAGGTTCCAGTGCTCTTCGTAACGGTTACCGCAAATC
ACACCGGCTAACATCAGATCCTGACGAATGCCCAACGGTGCCTGAGTATCTGGTACGAAA
CGCAGACCGCTTTCGAAAATGCGCACACGGTTCTGCTGACGGTTCTGGTTGTACACCACG
GTTGCCAGCAGGCCAGTCCACAGAGAAAGACGCATTGCTGACATTTCAACAGAGATCGGG
CTTGGCAGCAGTAAGGCTTCAACGCCTGGATGGATCATCTGCTGCACTTTCGGATCAACG
AAGCTGTAGGTGATCACTTCCTGATAGCCTTTGTCGTTGAGCAGCGTTTTCACGCGCTTG
AGCGACAGGTCAGCTTCACGGTGAGTACCCATAATCAGGCTTGCCTGTACCGGCTCATCC
GGGATGTTGTTGTAGCCGTAAACACGCGCGACTTCTTCAACCAGATCTTCTTCAATCTCC
ATATCGAAACGCCAGCTCGGCGCAACTGCCTGCCATTCGTCTTTGCCTTCGGTCACTTCG
CAGCCGAGACGACGCAGAATGTCAGTTACCTGCTCATCCGCAATATGATGGCCGATCAGG
CGATCCAGTTTGCTACGACGTAGAGTGATGGTTGCACGCTTCGGCAGCGTTGCTTCGTTG
GTGATATCAATTACCGGGCCAGCCTCACCACCGCAGATGTCGATCAGCAGACGGGTCGCA
CGTTCCATCGCTTTGTGCTGCAGTGCCGGATCAACGCCACGCTCATAACGGTGAGACGCA
TCGGTATGCAGGCCATGACGACGAGCACGACCGGTGATAGACAGCGGGCTAAAGAACGCG
CATTCCAGCAGCACGTTTTGTGTTTCGTCATTCACGCCAGAGTGTTCGCCACCGAAGATG
CCGCCCATCGCCAGCGCCTTGTTGTGGTCGGCGATGACCAGAGTGTCAGCATTCAGCTTC
GCTTCAGTACCGTCGAGCAGCACCAGCGTTTCGCCCTCTTTCGCCATCCGCACCACAATG
CCGCCTTCAATGCGATCTTTATCGAAAGCGTGCATCGGCTGGCCCAGTTCGAGCAGCACA
TAGTTGGTGACGTCAACAACTGCATCGATAGAACGGATCCCGCAACGACGCAGTTTTTCT
TTCATCCACAGCGGAGTTGGCGCTTTAACGTTAATGCCTTTTACCACACGGCCAAGATAA
CGCGGGCAGGCTTCCGGCGCTTCGACTGTAATCGGCAGCGTGTCGTCGATGGTCGCACCA
ACCGGAACGATTTCCGGTTGAACCAGCGGCAGCTGGTTCAGCACGGCAACGTCACGCGCA
ACACCAATGATGCCTAAGCAGTCGGCACGGTTTGGCGTCACGCTGATTTCGATGGTGTTG
TCATCAAGTTTCAGGTATTCACGGATATCGGTGCCAATCGGCGCATCCGCAGGCAGTTCG
ATAATGCCGCTGTGATCGTCAGAAATGCCCAGTTCAGAGAAGGAGCACAGCATCCCTTCA
GACGGTTCGCCACGCAGTTTCGCCGCTTTAATTTTGAAATCACCCGGCAGAACAGCACCA
ATGGTCGCTACCGCTACACGCAGGCCCTGACGGCAGTTTGGCGCACCGCAGACGATGTCC
AGCAGGCGATCGCCGCCGACATTCACTTTTGTCACACGCAGTTTGTCAGCGTTCGGATGC
TGCGCACACTCAACCACTTCACCAACGACCACGCCGTGGAAGCTGCCGGCAACCGGTTCT
ACACCGTCAACTTCCAGGCCCGCCATAGTGATTTGATTTGCCAGCGCATCGCTATCAATC
GCCGGGTTCACCCATTCGCGTAACCACAGTTCACTGAATTTCATAATCTATTCCTGCCTT
ATTTAAACTGTTTGAGGAAACGCAGATCGTTTTCGAAGAATGAACGCAGGTCGGTGACGC
CGTAACGCAACATAGTCAGACGCTCCATCCCCATCCCGAAGGCGAAACCAGAGTAAACTT
CCGGGTCGATGCCAACGTTACGCAACACGTTCGGATGCACCATCCCGCAGCCCAGCACTT
CCAGCCATTTACCGTTTTTACCCATGACGTCCACTTCTGCAGAAGGTTCGGTAAACGGGA
AGTAGGAAGGACGGAAGCGAATCTGCAAATCTTCCTCAAAGAAGTTACGCAGGAAGTCGT
GCAGCGTGCCTTTCAGGTTGGTAAAGCTGATGTTGGTATCAACAATCAGACCTTCCATCT
GATGGAACATCGGCGTGTGAGTCTGGTCGTAGTCGTTACGATAAACACGGCCAGGCGCGA
TGATACGAATCGGTGGCTGCTGGGCTTTCATGGTGCGGATCTGTACGCCAGAGGTCTGGG
TACGCAGCAGGCGGGTAGTGTCAAACCAGAAAGTGTCGTGGTCAGCGCGCGCCGGGTGGT
GACCAGGAATGTTCAGAGCATCGAAGTTATGATAATCGTCTTCGATTTCCGGCCCGGTTG
CCACGGTAAAGCCAAGCTCACCGAAGAAACTTTCGATACGGTCGATGGTACGGGTAACCG
GATGCAGACCGCCGTTTTCAATGCGACGACCTGGCAGAGAGACATCAATCGTTTCCGCCG
CCAGACGCGCATTCAGTGCAGCGCTTTCCAGTTCCGCTTTACGCGCATTCAGCGCCTGCT
GAACCTGCTCTTTCGCTTCGTTGATAACCGCACCAGCTGCCGGACGCTCTTCTGGCGGCA
GCTCACGCAGGGTCGTCATCTGAAGGGTTAAGTGCCCTTTTTTACCCAAATATTCGACGC
GCACATTATCTAACGCGGCAACATCTGACGCCTGGCTAATGGCCGCCTTCGCACTGGCAA
CCAGTTCTGCGAGATGTGACATGGTTTTCCTCATTGTGTCAGTGGTGACACTGGTTCGTT
GGACTTAGAGCCTATCCCATCAGGCTATTTTACTTGCCATTTTGGTCCCGGGCTGTGCTC
GAAATTCTCACGTACTTAAATACGCTCCGGTTTCTCCGCGCTGGCCGTGTCCAGTCTGGC
TGCGACAATTACACCTGATGAGACAGGCTTTTTATTTTTCAAAACGCGCATACAAAAAAA
GCCTCCACTGGGAGGCTTTCAGGCGCTGTTTTCCGTTTCTCTTCTCACGCGCTAGCCTCC
TGGATTCAGGTGCTAAAGTAAAAAAAGAAGCGGAAAATAGCAGCATTCATTGCTTGCGTT
ACCTTTTGGTACTCTTCAAAAGACCTTTATTGAAAAGGCTACGGCGATAAAAGTCAATGT
TTTGATGGCGTTGAAACGAAAAGAGGGAGACTAGCTCCCTCTTTCAACTGGCTTATGCCA
GAGCTGCTTTCGCTTTTTCAACCAGAGCGGTGAACGCTACTTTGTCGAATACTGCGATAT
CAGCCAGGATCTTACGGTCGATTTCAACAGAGGCTTTTTTCAGGCCATTGATGAATTTGC
TGTAAGAAATACCGTTCTGACGTGCTGCTGCGTTGATACGCGCAATCCACAGTTGACGGA
ACTGACGCTTACGTTGACGACGGTCACGGTAAGCATACTGACCAGCTTTGATAACAGCCT
GGAAGGCAACGCGGTATACGCGAGAACGCGCACCGTAGTAGCCTTTAGCTTGTTTCAAAA
TTTTCTTGTGACGTGCACGTGCAATAACACCACGTTTTACGCGAGCCATATGTGCTCTCC
TGTATCTATATTCTAATTAAAAAGTTAAAAACGTTAACGGCTTATGCGTACGGCAGGCAC
GCGATTACCAGGCCCAGATCGCCTTTGGAAACCATGGCTTTCGGACGCAGGTGACGTTTA
CGTTTGGTCGCTTTTTTGGTCAGAATGTGACGCAGGTTAGCGTGCTTGTGCTTAAAACCA
CCTTTACCGGTTTTTTTGAAGCGCTTAGCAGCACCGCGTACGGTCTTAATTTTTGGCATT
TTAATAACTTCCACTTCGCATTGTTAATAAACGAAACAAAGGCGAACAAAGCCTGTGAAG
CCCGAAGGCTCCACAGACAGTGCTACTTGAAGGCCTTACTGTTTCTTCTTAGGAGCGAGC
ACCATGATCATCTGGCGGCCTTCGATCTTCGTTGGGAAGGATTCGACCACTGCCAGTTCT
TGCAAATCGTCTTTCACGCGATTAAGCACTTCCATACCGATTTGCTGGTGCGCCATCTCA
CGACCGCGGAAACGCAGCGTGATTTTGGCTTTATCACCCTCTTCGAGAAAGCGAATCAGG
CTGCGGAGTTTTACCTGATAGTCGCCTTCATCTGTACCAGGACGGAATTTAATTTCCTTA
ACCTGGATAACTTTTTGCTTTTTCTTCTGTTCCTTAGAAGACTTGCTCTTTTCATAGAGG
AATTTGCCGTAATCCATTATACGACAAACCGGCGGCTCGGCGTTAGGGCTGATCTCGACT
AAGTCTACTCCGGCTTCTTCTGCTTTCTCCAGAGCTTCTCTCAGACTCACAATACCAAGC
TGCTCGCCTTCCAGACCTGTTAAGCGAACTTCCTGGGCGCGAATTTCGCCATTGATACGG
TTAGGGCGCGCCGTTTGAACTCGTTTTCCGCCTTTAATACCTTATTCCTCCAATTGTTTA
AGACTGCGGCTGCGAATCTCTTGTTGCAGCTTCTCGATCACTTCATTTACGTCCATGCTT
CCCAGGTCTTTACCACGGCGGGTGCGAACGGCAACTTTGCCTGATTCCACCTCTTTATCA
CCACAGACCAGCATATATGGGACGCGACGCAAAGTGTGCTCGCGGATTTTAAAGCCAATC
TTCTCATTTCTCAAGTCTGCTTTAACACGAATGCCCGCATTTGATAGTTTTTGCGTCAAT
TCGTTAACGTATTCAGACTGTGAATCGGTAATATTCATGATAACAACCTGAACCGGCGCA
AGCCAGGTCGGGAAGAAACCAGCGAACTCTTCGGTCAGGATACCGATGAAACGTTCCATC
GACCCCAGAATTGCGCGGTGAATCATTACCGGTACTTTACGTTCATTGTCTTCGCCTACA
TAAGAAGCGCTCAGACGAGACGGCAAAGAGAAGTCCAGCTGTACTGTACCGCACTGCCAT
GCACGATCGAGGCAGTCATACAGGGTAAATTCAATTTTCGGACCGTAGAAAGCGCCTTCA
CCCAGTTGATATTCAAACGGGATGTTGTTTTCTTCCAGCGCAACCGCCAGGTCCGCCTCA
GCACGATCCCACATTTCGTCGCTGCCAATACGTTTTTCAGGACGAGTGGAGAGTTTGACG
ACGATCTTCTCGAAGCCAAAAGTGCTGTACATATCATAGACTAAACGGATACATCCGTTA
ACTTCATCGCGAATTTGTTCTTCAGTACAGAAGATATGCGCGTCATCCTGGGTAAATCCA
CGCACGCGCATCAGGCCATGCAGCGAACCTGACGGCTCGTTACGGTGGCAGCTACCAAAC
TCGGCCATACGCAGCGGCAGATCGCGATAAGACTTCAGCCCCTGGTTGAAAATTTGTACG
TGACCCGGGCAGTTCATCGGCTTAATGCAGTATTCACGGTTCTCAGAAGATGTGGTGAAC
ATTGCATCTTTGTAGTTGTCCCAGTGACCGGTTTTTTCCCACAGGACACGGTCCATCATG
AACGGACCTTTAACTTCCTGATACTGGTACTCTTTCAGTTTAGAACGAACAAACACTTCC
AGTTCACGGAAGATGGTCCAGCCGTCGTTGTGCCAGAATACCATACCCGGCGCTTCTTCC
TGCATATGGTACAGGTCGAGCTGTTTACCGATTTTACGGTGGTCGCGTTTCGCGGCTTCT
TCCAGGCGCTGCAGGTAAGCGTTAAGTGCTTTTTTGTCTGCCCACGCCGTACCGTAAATA
CGTTGCAACATTTTGTTGTTGCTGTCGCCACGCCAGTAAGCCCCTGCCGTTTTCATTAGT
TTGAAATGATGGCAGAAACGCATGTTCGGTACGTGCGGACCGCGGCACATATCGACATAT
TCTTCATGGAAGTACAGACCTGGCTTGTCATCATGGGCGATGTTTTCGTCAAGAATGGAG
ACTTTGTAGCTCTCCCCACGGTTGGCGAAAGTTTCACGCGCTTCGTGCCAGCTGACTTTC
TTCTTAATGACGTCGTAGTTTTTCTCAGCAAGCTCATGCATCCGCTTCTCGAGTGCTTCG
ACATCTTCCTGGGTTAACGTGCGGTCAAGATCAACGTCGTAATAAAAACCGTTGTCAATA
ACCGGGCCGATTGCCATTTTGGTATGCGGCCAAAGTTGTTTAATCGCGTGCCCTAACAGG
TGCGCACAGGAGTGACGAATGATCTCCAGACCTTCTTCGTCTTTGGCGGTAATGATCGAC
AGTTGTGCGTCGTTTTCAATCAGATCGCAAGCATCAACCAGTTCGCCATTAACGCGCCCT
GCGATACAGGCTTTCGCCAGACCTGGACCAATGTCCAGCGCAACATCCATGGGGCTTACA
GCGTGATCGTAATGGCGTTGGCTGCCATCAGGAAGAGTTATAACAGGCATTTTATATCCT
TATTTGCAGTGGTGACCCACACGAAAGATCACATACAAAGAAAAATTTGTTTATTAACAG
TTCATTGCGAAACCATCTAGCCAACAAATGCTAAATTGGTTCGCAATCAGGTACACAAAT
GAAAGACATTAACCTCTCACCTTCCACCCGGTTGAGCGATGTTAACACTAAAAAAAGGGA
GATTGTACCTTTCCGTTTCACATTGATTCGATTCGCAATTCGTTTGTAGTGAGTACACCA
GCAAAACGCTTAAAGAACAACTGATAACATCACGGTGCGTCTGAAAGGTTTACTGCGAGC
GGATTTACAGCAGCATAAACTGAATCCAGCAAAGTTCGTTGCGTGATTTGGCGGTAGTAT
TTTAAACGCTCATGAGATTAATGACGAAGTGGTCATATCACAATGATAAAAGTGACACAA
TTCTTATAACAATTTTTCGTGCACATTTCGTTCTGGCGATAATAATTAATCATCATCCTC
AAAACCTCCAGATATATATAAGGCGAACAGATTATGAGTCAAAACGATATCATTATCAGA
ACTCATTATAAGTCTCCTCATAGATTGCACATCGATAGCGACATACCAACACCTTCATCA
GAGCCTATTAATCAATTTGCGCGCCAGCTCATCACCCTACTTGATACCTCTGACTTAAGT
TCGATGCTGTCATACTGTGTTACTCAGGAATTTACCGCAAACTGTCGAAAAATATCACAA
AATTGTTATTCCACTGCCCTTTTTACCATTAACTTTGCCACTTCACCCATCCATACAGAA
AATATACTCATTACATTACACTATAAAAAAGAAATCATTTCCTTATTACTGGAAACCACG
CCTATTAAAGCTAACCATTTGCGAAGCATACTGGATTATATTGAACAGGAACAGTTAACT
GCTGAAGATCGTAACCATTGTATGAAACTGTCTAAAAAAATCCATAGAGAAAAAAACTAT
ACACCCAACAGTAAATCTCAATGGTAGTGCATGTTTTTTGCAATCTCCTTCTGACGCTAT
TTTTTGTCGCCATCTGTCATTGCAATACGCCCTTGATTCATTGAGAAATGGAAAAGGCAA
AGTCAACCTGATTAAACATTACTCCTCCGTTGAATCCATACAGCAGCATGTCCCCTTAGT
CCGGGACGCGGAGTTCAGAGCATTACTTCGCCATCCTCCTGCAGGGAGTCGCGTTATCGC
GAGTAAGGATTTTGGCTTCGCTTTAGATATTTTCTTTTGTCGAATGATGGCAAACAATGT
CAGTCATATGTCCGCGATTTTATATATAGACAATCATACTTTGTCAGTAAGGCTACGAAT
AAAGCAGTCAGTGTATGGACAATTAAATTATGTTGTGTCCGTTTACGACCCGAACGATAC
CAACGTTGCCGTCAGAGACACCCACAGGACAGCACGGGGCTTTCTTTCGCTTGATAAGTT
CATCAGTTCAGGTCCCGATGCTCAGACCTGGGCTGATAGATATGTTCGCAACTGTGCAAT
TGCTATTCTGCCCCTATTACCTGTGGGAGTTCCAGGGGCTATTTTCGCGGGTATTGCATC
ACGAATGCCATTTGCCCCTATACATCCATCGGCAATGTTGTTAATAATGGCTACAGGCCA
GTCTCAACAGCTTATTACATTATTCAAACAGTTGCCCATACTCCCTGAAAAAGAAATCAT
TGAAATAATAACTGCGCAGAATAGCGTTGGTACACCTGCTTTATTTTTGGCTATGATGAA
CGGACATACTGACAACGTGAAAATATTTATGCAAGAAATTCAGTCACTGGTAGATAATCA
CATCATTCATGAAGATAATCTGGTTAAATTACTGCAAACTAAAAGTGCTAACGAAACACC
TGGACTTTATATCTCCATGTTGTATGGATTCGATGAAATAATCGATATCTTTCTGAATGC
ATTAACCACTCCAATAGCACAAGAGCTTTTAAACAAAAAACTGGTGATGAGTATTTTAGC
CATGAAAATACATGATGGTGAGCCAGGATTATACGCCGCAATGGAAAATAATCACCCTTT
GTGTGTCACACGGTTCCTCTCTAAAATTAATGGCATCGCCTTTAAATACAAGTTGAGCAA
AGCTAACATCATGGATTTATTAAAAGGAGCTACAGCACAGGGAACCCCTGCATTATACAT
CGCCATGAGCAAGGGTAATGAAGACGTCGTGTTATCTTATATATCGACGCTGGGTGCTTT
TGCAAAAAAACATTCTTTTAGTCAACATCAGTTATTTACACTATTGGCCGCTAAAAATCA
TGACAACATGTCAGCTGTTCATATAGCCATTCATCATAAGCATTATAAAACTGTAGAAAC
ATATTATGCTGCTATTAATGCAATCAGCCAAAGCCTGAGTTTTAGTGCTGATGAAATAAA
GACGTATTTATAACCAGCTATTTACGATATATATCGATACATAATTTTATTTTTTTCATA
AAACGCAGAAACAGTGACCATGTGCACAACGCCACCCGACGGCTGTAATAACAAAAAATC
CCTTGATGCCTGTCCCTTTTGTTACACTCCGTTATCACGCACAAGAGATATGCAGGACAC
TGGTATGCCGACTAAACGCTTTGATAAAAAACACTGGAAGATGGTGGTGGTGCTACTGGC
AATCTGTGGCGCTATGTTGTTGCTACGTTGGGCAGCAATGATTTGGGGCTGAGCAGTGAC
AAACGAAGACAGCCAGACCGCATAACACGGTCCGGCAGATAATTTTACATGCTGTAGCCC
AGCGATAAGGTTGTCCGACGGTCGGTATGTTCCGGTGCAGACTCTGGAGGTTCAGAGTTC
CATGTGACGTTGTAAGCCACCTTCAGTCCAAAATGTTCATTAATAGCAACATTTAATGCG
CTTTCGGAGTTCAGCGTTGTGTCTTCCGCGCCAAAGACCGAAACACCCTGCGTAAATTTA
GCGTTGTCAGTCAACTGCCATGCATAAGCCCCGGAGGCATAGCCCAGCGGCTGGGTTTCA
CTGGCATTGTCGGTATATTTGTCGTAACGCACACCTGGACCGAATTCAAAGCGGAAACTG
TGTACCGGGCCATTCAAAAACTGACGACCATAACCCGCGGTCAACACATCGCGCTCTCGA
TAGCCGTTATAACGGTCTGTCAGCCAGCTTGCCTGACCAAATAAATAGTCATAATCAGTT
AAATTAAAACGGCTACGCCCGCCCGCCGCATATTTTTCTGAAGAACGCTCATCATTAGAA
GAAGTATTACTGGCGTTCCCCCACAGCGACCAGGCAGTGGTGTGTCCATACCAGGTCATG
GTGGTGTCAGCCGTAAGTGAGGAGCTTTTCGTATTGCCTGATTGTGCAAGATATCCTGCG
TTCAGATTACCTTCGAAAGGTTTTTTAGCGCTGGCAGGATCATCCATGACAGTAAAAACG
GAATCATCGGCAGCTGCATTCAGTGACGCAAACATGCCCCCCGCCAACATAACGATGGCA
GGAACTGTCTTCAAAAGCTTCATTTATCAAGAGTCCGTACAACAAAAAAAGAGACCATCG
CGGTCCCGGAAACTTTCTTAAGGATCAAAGATTAGCGTCCCTGGAAAGGTAACGAATTAT
AAAAAGGCGCGAATAACTTAGCAATGTATTCTTATTTCATTTTTTGAATAAGCATGTGGC
GAAAACAGATTTTTATTTATATATATTTATCTGCAAAATTTTAAATAAAGCTCCAATAAA
TCATATTGTTAATTTCTTCACTTTCCGCTGATTCGGTGCCAGACTGAAATCAGCCTATAG
GAGGAAATGATGGTACGTATCTATACGTTGACACTTGCGCCCTCTCTCGATAGCGCAACA
ATTACCCCGCAAATTTATCCCGAAGGAAAACTGCGCTGTACCGCACCGGTGTTCGAACCC
GGGGGCGGCGGCATCAACGTCGCCCGCGCCATTGCCCATCTTGGAGGCAGTGCCACAGCG
ATCTTCCCGGCGGGTGGCGCGACCGGCGAACACCTGGTTTCACTGTTGGCGGATGAAAAT
GTCCCCGTCGCTACTGTAGAAGCCAAAGACTGGACCCGGCAGAATTTACACGTACATGTG
GAAGCAAGCGGTGAGCAGTATCGTTTTGTTATGCCAGGCGCGGCATTAAATGAAGATGAG
TTTCGCCAGCTTGAAGAGCAAGTTCTGGAAATTGAATCCGGGGCCATCCTGGTCATAAGC
GGAAGCCTGCCGCCAGGTGTGAAGCTGGAAAAATTAACCCAACTGATTTCCGCTGCGCAA
AAACAAGGGATCCGCTGCATCGTCGACAGTTCTGGCGAAGCGTTAAGTGCAGCACTGGCA
ATTGGTAACATCGAGTTGGTTAAGCCTAACCAAAAAGAACTCAGTGCGCTGGTGAATCGC
GAACTCACCCAGCCGGACGATGTCCGCAAAGCCGCGCAGGAAATCGTTAATAGCGGCAAG
GCCAAACGGGTTGTCGTTTCCCTGGGTCCACAAGGAGCGCTGGGTGTTGATAGTGAAAAC
TGTATTCAGGTGGTGCCACCACCGGTGAAAAGCCAGAGTACCGTTGGCGCTGGTGACAGC
ATGGTCGGCGCGATGACACTGAAACTGGCAGAAAATGCCTCTCTTGAAGAGATGGTTCGT
TTTGGCGTAGCTGCGGGGAGTGCAGCCACACTCAATCAGGGAACACGTCTGTGCTCCCAT
GACGATACGCAAAAAATTTACGCTTACCTTTCCCGCTAACAAAAACATTCCCCCAGCATT
GGGGGAATCATCACCAACCTGTCGGCAACGCGTTTCTCCGACTATGCTCAAAAGTCATGT
GATAACAAAGGGGTGAACTATGGCCAGTGGCGATCTTGTCCGTTATGTCATAACCGTCAT
GTTGCATGAGGATACATTGACTGAAATTAACGAGTTGAATAATTACCTGACTCGCGACGG
TTTTTTGCTCACTATGACGGATGATGAGGGAAATATCCATGAGCTGGGAACTAACACTTT
TGGACTTATCAGTACCCAAAGTGAAGAAGAAATTAGAGAACTGGTTTCGGGGCTTACCCA
AAGTGCAACCGGCAAAGATCCTGAAATCACCATCACGACCTGGGAGGAATGGAATAGCAA
CAGAAAATAAATGGTTTTTGGGCAATAATCAGTCTGTGGTGTGCGTTAGCTCGTGTTTTT
ACACCGCATTCTTGCGCTAACCTTATGATCTGGCAGACAACATGGGAGAGACATCATGTG
GCAGGCAATCAGTCGTCTTTTGAGCGAGCAGTTAGGTGAAGGCGAAATCGAACTGCGTAA
TGAACTGCCTGGCGGAGAAGTCCATGCCGCATGGCATTTGCGCTATGCAGGACATGATTT
TTTCGTCAAATGTGATGAAAGGGAACTGCTTCCCGGTTTTACCGCCGAAGCCGACCAACT
GGAGTTACTGTCGCGTAGTAAAACCGTCACCGTGCCTAAGGTTTGGGCAGTTGGCGCTGA
CCGTGACTACAGTTTTCTGGTGATGGATTATCTCCCACCTCGTCCGCTGGATGCGCATAG
CGCATTTATTCTTGGTCAGCAAATTGCGCGTTTACATCAATGGAGCGACCAACCACAATT
TGGCCTTGATTTCGATAACGCGCTCTCCACAACTCCACAGCCCAACACCTGGCAACGTCG
CTGGTCAACGTTTTTTGCTGAACAACGGATTGGCTGGCAGTTGGAACTGGCTGCAGAAAA
AGGGATCGCTTTCGGCAATATCGACGCCATCGTCGAGCATATTCAGCAGCGTCTGGCCTC
ACATCAACCGCAGCCTTCTCTGTTGCACGGCGATTTATGGTCCGGCAACTGTGCACTGGG
TCCGGATGGCCCGTACATTTTCGACCCGGCCTGCTACTGGGGTGACCGAGAGTGCGACCT
GGCGATGTTACCGCTGCATACTGAACAGCCGCCACAAATCTATGACGGCTATCAGTCAGT
ATCCCCGCTACCTGCCGATTTCCTTGAACGTCAACCGGTTTACCAACTCTACACGCTGTT
AAATCGTGCAAGGTTATTTGGCGGTCAGCATTTGGTTATTGCTCAGCAGTCATTGGATAG
ATTATTAGCAGCATGATATGGGTTGAGGATAATGGCCGCTCCGTGCGGCCTTTTGATTAA
ATAAACCCAAGCAGAGAAAAGAACACATAACCTGCAGCAATACAAATAACCGGCAGGATA
TACAGTGAGAAAAACTGCAGGAAAATAGTATGGTGCGGAACAACAATACGGGACTCAATT
TGTTCACGCGTTAGCCCCTCTTCCCCTTTGGCTTTTTCCAGAATGAGTTGATCTTCAACA
CCTTCCCGCAAGAAGCGCGCCTGGCGACTCATCCGGGCACCGGAATCCTGCAACGCCAGT
CCGACAAAAATCAGGATGAAAATCACCCAGAACATAACGTTCACGCCACCATTAAAATTG
GGCGTCGGGGAGTTATACCAGAATAGATTCAAAAAAGGCGTATTCGCCTGCATCATATCG
ATCATGACATGAGTAAAGTCGAGCATGACCGCATTAATGCCTTCCTTGTTTTCCTGCCGG
GTATTCATAAATTTCAGCAAAGAAATCAATGTAGAGATCAATGCAGGTATAAAAATCACC
CAACCCAAAATCCTTTTCAAAACAGCAATGCGTCCAGCTTGTTGATACGTCATGAGTTCT
CCTTGATTAAGACGCGTCGTTTCACTTAGTTTACCTGTAGATATCTGTTTTCGCCCATTC
TTTAAAGGCGATATGATAGGCGCTTAATCATAAGCACGGCTTAATACCTTACACATAATG
CTCTAAAGGAGAGGTTGTAATGTCAACCCCGCGTCAGATTCTTGCTGCAATTTTTGATAT
GGATGGATTACTTATCGACTCAGAACCTTTATGGGATCGAGCCGAACTGGATGTGATGGC
AAGCCTGGGGGTGGATATCTCCCGTCGTAACGAGCTGCCGGACACCTTAGGTTTACGCAT
CGATATGGTGGTCGATCTTTGGTACGCCCGGCAACCGTGGAATGGGCCAAGCCGTCAGGA
AGTAGTAGAACGGGTTATTGCCCGTGCCATTTCACTGGTTGAAGAGACACGTCCATTATT
ACCAGGCGTGCGCGAAGCCGTTGCGTTATGCAAAGAACAAGGTTTATTGGTGGGACTGGC
CTCCGCGTCACCACTACATATGCTGGAAAAAGTGTTGACCATGTTTGACTTACGCGACAG
TTTCGATGCCCTCGCCTCGGCCGAAAAACTGCCTTACAGCAAGCCGCATCCGCAAGTATA
TCTCGACTGCGCAGCAAAACTGGGCGTTGACCCTCTGACCTGCGTAGCGCTGGAAGATTC
GGTAAATGGCATGATCGCCTCTAAAGCAGCCCGCATGCGTTCCATCGTCGTTCCTGCGCC
AGAAGCGCAAAATGATCCACGTTTTGTATTAGCAGACGTCAAACTTTCATCGCTGACAGA
ACTCACCGCAAAAGACCTTCTCGGTTAATGACCAGGGGCAGTGATCTCGCTGCCCCTGGT
TCTTTATCTGAAATTGCATTCAACTGACGGATTAATCGTCAATTTAAGAGAAAGAGTTAC
ACCGTCACCACTTCCGTGCACTGTATAAAAATCCTATACTGTACGTATCGACAGTTTAGT
GAGTTTTATCATGACGGCGGAAGGTCACCTTCTCTTTTCTATTGCTTGTGCGGTATTTGC
CAAAAATGCCGAGCTGACGCCCGTGCTGGCACAGGGTGACTGGTGGCATATTGTCCCTTC
CGCAATCCTGACGTGTTTGTTACCGGACATCGATCACCCAAAGTCGTTTCTTGGGCAGCG
ATTAAAATGGATATCAAAACCGATCGCCCGCGCTTTTGGGCATCGTGGTTTTACCCACAG
TCTGCTGGCGGTATTTGCGCTGCTGGCAACCTTTTACCTTAAGGTTCCGGAAGGCTGGTT
CATTCCGGCTGATGCGCTACAAGGAATGGTGCTGGGTTATTTGAGCCACATACTTGCCGA
TATGCTGACACCCGCCGGTGTTCCCCTGCTCTGGCCATGCCGCTGGCGTTTCCGCTTGCC
TATCCTGGTTCCCCAAAAGGGCAACCAACTGGAACGTTTTATCTGCATGGCATTATTTGT
CTGGTCGGTATGGATGCCCCATTCATTACCCGAGAACAGCGCTGTTCGTTGGTCATCGCA
AATGATCAATACCTTGCAGATCCAGTTTCATCGGCTTATTAAGCATCAGGTTGAATACTA
AAAAGGCAAAAATCACCTTTCTGGAATAAGCAATTCCATTTGAATATAAGAGCCAGCTCA
CAGTTCTGTTAATCTTGCGCCAACACTATGACTGCTACGCAGTGATAGAAATAATAAGAT
CAGGAGAACGGGGATGAACTTTCCATTAATTGCGAACATCGTGGTGTTCGTTGTACTGCT
GTTTGCGCTGGCTCAGACCCGCCATAAACAGTGGAGTCTGGCGAAAAAAGTGCTGGTGGG
TCTGGTGATGGGTGTGGTTTTTGGCCTTGCCCTGCATACCATTTATGGTTCTGACAGCCA
GGTACTTAAAGATTCTGTACAGTGGTTTAACATCGTTGGTAACGGCTATGTTCAACTGCT
GCAAATGATCGTTATGCCGTTAGTCTTCGCCTCTATTCTGAGCGCGGTTGCCCGTCTGCA
TAACGCATCTCAGTTAGGCAAAATCAGTTTTCTGACCATCGGTACGCTTTTGTTTACCAC
GCTGATTGCGGCGCTGGTCGGTGTGCTGGTCACCAACCTGTTTGGTTTGACGGCTGAAGG
TCTGGTTCAGGGTGGTGCAGAAACTGCACGTCTGAACGCCATTGAAAGTAACTATGTTGG
TAAAGTCTCTGATCTGAGCGTTCCGCAGCTGGTCTTGTCCTTTATCCCGAAAAACCCGTT
TGCCGATCTTACCGGAGCCAATCCGACGTCAATTATCAGCGTGGTAATTTTTGCCGCATT
CCTCGGCGTAGCTGCATTGAAACTGCTGAAGGATGATGCGCCGAAAGGTGAACGCGTCTT
AGCCGCTATCGATACCCTACAAAGCTGGGTGATGAAACTGGTTCGCCTGGTCATGCAGTT
GACCCCTTACGGCGTTCTGGCTCTAATGACCAAAGTGGTTGCAGGTTCTAACTTGCAAGA
CATCATCAAACTGGGAAGTTTCGTTGTCGCGTCCTACCTCGGTCTGCTGATTATGTTTGC
AGTGCATGGCATTCTGCTGGGCATTAATGGCGTGAGTCCGCTGAAGTACTTCCGTAAGGT
ATGGCCTGTGCTGACGTTTGCCTTTACCAGCCGTTCCAGTGCTGCGTCTATCCCACTGAA
TGTGGAAGCACAAACGCGTCGTCTGGGCGTTCCTGAATCCATCGCCAGTTTCGCCGCCTC
TTTCGGTGCAACCATTGGTCAGAACGGCTGCGCCGGTTTGTATCCGGCAATGCTGGCGGT
GATGGTTGCGCCTACGGTTGGCATTAACCCGCTGGACCCGATGTGGATTGCGACGCTGGT
CGGTATTGTTACCGTTAGTTCCGCAGGCGTTGCCGGTGTCGGTGGTGGTGCAACTTTCGC
CGCACTGATTGTACTGCCTGCGATGGGCCTGCCAGTAACCCTGGTGGCGCTGTTAATCTC
CGTTGAACCGCTTATCGACATGGGCCGTACGGCGTTAAACGTTAGTGGCTCGATGACAGC
TGGCACGCTGACCAGCCAGTGGCTGAAGCAAACCGATAAAGCCATTCTGGATAGCGAAGA
CGACGCCGAACTGGCACACCATTAATTCTTATGCTGGCAACGGTCCGTTTTGTATAGGGG
CCGTTGCCTTACTTTTTAAATGTTCCATCGCGGCGATGCATACTGACTCATATTTAAACA
GATCGTCAGCGAAAAAAATGTCCAACTTATCAATACATTCCTGGCTCAATGAATGTGCCT
GTAGCGAGAAGCTTAAAACCTCATACCCGAGACGTTTTCTAAGTGAACTATCTGGAATAC
TCATAATATCTTCAAGCACACCACTTCCCATTCCCGGAAGATTTAGTGGATTAAAAAGAA
GATTGATATTAAGCATTGATATTATCGAAGGAAACTTTAGGAGACTCTCATTTTTTTGAA
TCGCAGCAAAAATGCTCCCGACAGGATGTATATAATTTTGTTCATAGTATATAGTCCTTA
AATAGTGAATAACCAACCTGTTTTTTATACTGATCAAATTGGTCATTTTTTCTGGGCGAA
ATACAGAAGTGACATCCATTCCAATAAAATCTTTATTTATACCTCTTATCCGAATTTCAC
TACCATAAAGATTATTAATTATTACTCTATATTTAACATTGTCCTGCAGATATGTATCAA
AACTAAGTGCTGGCGCTCCTGGCTTTGAGGCATCATAGTTAATGTTAGACATATAGGCAA
TCATATAATTAAAGTTTGATTCTGCTATTTCATCGCAGTCACATTGACCCGTTGATATAA
AGAAAGTGAGTGCTGTCATAGTAGACTGCAGCCTTTCTTTAAAAGAGTCGAAAGCCAGGC
TTTTAATATTTAAATCACCATAATTACTCTGTATTAAGTTTGTAGAAAACATCTCCCGCC
TCATATTGTTAACAAAATTATTATCTCATTTAAATCTAAGTCATTTACAATATAAGTTTA
AGAGCGACGCCACAGGATGAACTATCAAAAATAGCTCATCATGATTAGCAAAACTTAACC
ATTTTAAAATAAATAAACAATTAAAGAAAAAAGATCACTTATTTATAGCAATAGATCGTC
AAAGGCAGCTTTTTGTTACAGGTGGTTTGAATGAATGTAGCAACGAAATACAGAATTTCA
GGTCATGTAACTCCCGGCAAAACCGGGAGGTATGTAATCCTTACTCAGTCACTTCCCCTT
CCTGGCGGATCTGATTTGCCCAACGTTGGGCAGATTCAGGCACAGTAAACGCCGGTGAGC
GCAGAAATGACTCTCCCATCAGTACAAACGCAACATATTTGCCACGCAGCATCCAGACAT
CACGAAACGAATCCATCTTTATCGCATGTTCTGGCGGCGCGGGTTCCGTGCGTGGGACAT
AGCTAATAATCTGGCGGTTTTGCTGGCGGAGCGGTTTCTTCATTACTGGCTTCACTAAAC
GCATATTAAAAATCAGAAAAACTGTAGTTTAGCCGATTTAGCCCCTGTACGTCCCGCTTT
GCGTGTATTTCATAACACCGTTTCCAGAATAGTCTCCGAAGCGGGATCTGGCTGGTGGTC
TATAGTTAGAGAGTTTTTTGACCAAAACAGCGGCCCTTTCAGTAATAAATTAAGGAGACG
AGTTCAATGTCGCAACATAACGAAAAGAACCCACATCAGCACCAGTCACCACTACACGAT
TCCAGCGAAGCGAAACCGGGGATGGACTCACTGGCACCTGAGGACGGCTCTCATCGTCCA
GCGGCTGAACCAACACCGCCAGGTGCACAACCTACCGCCCCAGGGAGCCTGAAAGCCCCT
GATACGCGTAACGAAAAACTTAATTCTCTGGAAGACGTACGCAAAGGCAGTGAAAATTAT
GCGCTGACCACTAATCAGGGCGTGCGCATCGCCGACGATCAAAACTCACTGCGTGCCGGT
AGCCGTGGTCCAACGCTGCTGGAAGATTTTATTCTGCGCGAGAAAATCACCCACTTTGAC
CATGAGCGCATTCCGGAACGTATTGTTCATGCACGCGGATCAGCCGCTCACGGTTATTTC
CAGCCATATAAAAGCTTAAGCGATATTACCAAAGCGGATTTCCTCTCAGATCCGAACAAA
ATCACCCCAGTATTTGTACGTTTCTCTACCGTTCAGGGTGGTGCTGGCTCTGCTGATACC
GTGCGTGATATCCGTGGCTTTGCCACCAAGTTCTATACCGAAGAGGGTATTTTTGACCTC
GTTGGCAATAACACGCCAATCTTCTTTATCCAGGATGCGCATAAATTCCCCGATTTTGTT
CATGCGGTAAAACCAGAACCGCACTGGGCAATTCCACAAGGGCAAAGTGCCCACGATACT
TTCTGGGATTATGTTTCTCTGCAACCTGAAACTCTGCACAACGTGATGTGGGCGATGTCG
GATCGCGGCATCCCCCGCAGTTACCGCACCATGGAAGGCTTCGGTATTCACACCTTCCGC
CTGATTAATGCCGAAGGGAAGGCAACGTTTGTACGTTTCCACTGGAAACCACTGGCAGGT
AAAGCCTCACTCGTTTGGGATGAAGCACAAAAACTCACCGGACGTGACCCGGACTTCCAC
CGCCGCGAGTTGTGGGAAGCCATTGAAGCAGGCGATTTTCCGGAATACGAACTGGGCTTC
CAGTTGATTCCTGAAGAAGATGAATTCAAGTTCGACTTCGATCTTCTCGATCCAACCAAA
CTTATCCCGGAAGAACTGGTGCCCGTTCAGCGTGTCGGCAAAATGGTGCTCAATCGCAAC
CCGGATAACTTCTTTGCTGAAAACGAACAGGCGGCTTTCCATCCTGGGCATATCGTGCCG
GGACTGGACTTCACCAACGATCCGCTGTTGCAGGGACGTTTGTTCTCCTATACCGATACA
CAAATCAGTCGTCTTGGTGGGCCGAATTTCCATGAGATTCCGATTAACCGTCCGACCTGC
CCTTACCATAATTTCCAGCGTGACGGCATGCATCGCATGGGGATCGACACTAACCCGGCG
AATTACGAACCGAACTCGATTAACGATAACTGGCCGCGCGAAACACCGCCGGGGCCGAAA
CGCGGCGGTTTTGAATCATACCAGGAGCGCGTGGAAGGCAATAAAGTTCGCGAGCGCAGC
CCATCGTTTGGCGAATATTATTCCCATCCGCGTCTGTTCTGGCTAAGTCAGACGCCATTT
GAGCAGCGCCATATTGTCGATGGTTTCAGTTTTGAGTTAAGCAAAGTCGTTCGTCCGTAT
ATTCGTGAGCGCGTTGTTGACCAGCTGGCGCATATTGATCTCACTCTGGCCCAGGCGGTG
GCGAAAAATCTCGGTATCGAACTGACTGACGACCAGCTGAATATCACCCCACCTCCGGAC
GTCAACGGTCTGAAAAAGGATCCATCCTTAAGTTTGTACGCCATTCCTGACGGTGATGTG
AAAGGTCGCGTGGTAGCGATTTTACTTAATGATGAAGTGAGATCGGCAGACCTTCTGGCC
ATTCTCAAGGCGCTGAAGGCCAAAGGCGTTCATGCCAAACTGCTCTACTCCCGAATGGGT
GAAGTGACTGCGGATGACGGTACGGTGTTGCCTATAGCCGCTACCTTTGCCGGTGCACCT
TCGCTGACGGTCGATGCGGTCATTGTCCCTTGCGGCAATATCGCGGATATCGCTGACAAC
GGCGATGCCAACTACTACCTGATGGAAGCCTACAAACACCTTAAACCGATTGCGCTGGCG
GGTGACGCGCGCAAGTTTAAAGCAACAATCAAGATCGCTGACCAGGGTGAAGAAGGGATT
GTGGAAGCTGACAGCGCTGACGGTAGTTTTATGGATGAACTGCTAACGCTGATGGCAGCA
CACCGCGTGTGGTCACGCATTCCTAAGATTGACAAAATTCCTGCCTGATGGGAGGCGGCG
CAATTGCGCCGCCTCAAATGATTTACATAGTGCGCTTTGTTTATGCCGGATGCGGCGTGA
ACGCCTTATCCGGCCTACAAAACTGTGCAAATTCAATATATTGCAGGAAACACGTAGGCC
TGATAAGCGAAGCGCATCAGGCAGTTTTGCGTTTGTCAGCAGTCTCAAGCGGCGCAGTTA
CGCCGCCTTTGTAGGAATTAATCGCCGGATGCAAGGTTCACGCCGCATCTGGCAAACATC
CTCACTTACACATCCCGATAACTCCCCAACCGATAACCACGCTGAGCGATAGCACCTTTC
AACGACGCTGATGTCAACACATCCAGCTCCGTTAAGCGTGGGAAACAGTAAGCACTCTGA
CGGATAGTATTATCGATAAACGCCGGATGACACATCACCTCCAGCGAACGATCACCCCGA
TGGCCTGCGTCATCCAGCACTTGCAGGAACAGCGACTCACTGATCTCTTCACCGTAGAAT
GCACTGCTGAATCCCTGGGTAGTGCGCAGGTTGACCGGCAAATCAAACGCCATCTGACGA
TCCGCCCGCAACGCAATGCCCTGCTCTGCCGCAAACCTGGCAACAATCGGGAAAATCTGC
GGGAACATATGCACATGATGATGGCTATCAAGATGCGTAGGTTTGCGTCCAAATAGCTCA
ATGAAACGCAAATACTGACTGACAAGCTCCTGAGTAATTTCTTCCAGCGGTAAAGCATCT
TCTTCTGCCAACTGCCAGATCCATTTTCCCAGCACACCATCGCGGGTTAACCCCGGCATA
GCTGTCAGTGGCTTACCCATAGTAAGGACAAAGTGCATCCCTATGGCCAGACTCGGTTCA
TCACGACTCAACTGCACCGCATGGTCAATAGCCTGCCCATTCACCAGCGCCGTCGTCGAC
GTGACAATCCCATTGCGACAGGCCTCGATAATGCCGTAGTTCTGACCTTTGCTTAAGCCA
AAATCATCGGCATTAACAATCAGTAAGCGTTCCATAATCAGCCTCGGTTAATGTGCTTTT
TTAAGCTCTGCGATGCAGTCGGCAAAGTTTGGCAGCCATTTCTCGTGCGCCAGAATCATC
TCGCGTGCCAGCAGCTCAGCATCGCGATCGGAATGCACCAACGGACTAAGGTTTAGCGCC
AGTAACACATCGTTAAATTCTCCGCTAAGTGCGGCGTTACTGGCAGCAATCTCGAAGCCT
TTAATGGTGTGAATCAGCCCCATTACTTTATCATCGAAATGCGTAATGCGCGGATGTGGC
GTCGCGCCATCGCGCCCCAGCTTACAGGTCATTTCTACTGCCCAGTCTGCCGGAATATTA
TCAATCTGCCCATGATGCGGGATATTAACGTAATGTTCTGCTTGCTTGTCGTTGTAGATA
GCGTTGATCACTTCGCATGCTGCATCAGAGTAATAAGCCCCACCGCGCTGTTCCAGTTCT
TTCGGCTTAACTTTCAGCTCAGGATTTTTATACAGCTCAAAAAGTTGTTTCTCGACTTTC
TGTACTACCTGCGCTCGTGCGCCGCCTTTGTAGTATTCGCCCATTTCAATAGCCAGCATC
TCTTTCTGCTTGAAGTAATACAGCAGATAAGAACATGGCAGCAGATTCAACGAACGAATT
AAGCCCTCACTAAATGGCAGATCGAAAATATTTTTTACAGAGGACGCTTTTAACTGCCCT
GACGCCACACCATCAAGCAATTCGGCAAAGCGCGACTTGCCATTTATCAGCACATCCTTA
ATGAACACCATATGGTTGAGGCCGAACAAATCGATAGATAAATCATCGCTGTCTTTCAGC
ATCAGAACATCGCGAATAAACATCTTCATGCCGATCGGAATATTACACACGCCGATAAAG
CGTTTAAATCCGGTATGACGATAAACGGCTTCAGTGACCATTCCCGCCGGGTTAGTGAAG
TTAATCACCCATGCATTCGGACAAAGTTCTTCGACATCTTTTACGATGTCAAAAATCACC
GGAATGGTACGCAGACCTTTAAACAAACCGCCCGCGCCGTTGGTTTCCTGACCAAGATAA
CCATGACTTAATGGAATACGTTCATCCAGTTCACGCGCCGGTAATTGGCCAACGCGCAGT
TGGGTAGTAACGAAATCAGCATCTTTCAATGCTTCGCGGCGATCCAGCGTTTTATAAAGC
TTCATCGGGACGCCAGCGTTATCAATCATCCGTTGGCAGAGATCGAAAATAATATCCAGT
TTCGGTTTACCACCTTCGACATCCACCAGCCATAATTCGCTGACCGGCAATTCGTGATAA
CGCTTAATAAATCCTTCCAGTAACTCCGGGGTATAGCTGCTCCCGCCACCAATAGTGACG
ACTTTTAATTTCTGGCTCATAATTTCTCCCTTCAGTACAGAATACTGATATCTGGCATAT
CTGCCCCCCCGGACATAAATAATCCAGCAACAGGACAGATATGTGAATTGTCAGGTATAA
CGACTTACTGATTAAATTCAGTCAATTTCTTACGATAGCTCTTAGGCGTAAAGGACGTTA
ATTTCTTAAACGTTTTAATAAACAAACTCGGGCTACTATAACCGGCCTCAAACGCAATAT
CCGTCACTGAATAGTTGGTCATTTCCAGTTGTTTTTTGGCAAAATTAATACGGATTTCAT
TAATAATCTGCATTGGCGTTTTGCCATAATATCGTTGAGTCGCTCGCGTCAAATATTCCT
GTGATTTGGCTGACAACGCCACCATATTCTCCAGCGCCGATTCACTAAACTGCTCTTTAT
CATGCATCTTTTCTACCGTACTTTTCAGCCACTGCGGTACATCATCAATCACCTGTTCTT
CGCGGTAATGACGTAAACGGTTAATGACATAAAAAGTAACCATCTCAACAAACTCTTCCA
GCCCTGTTTCGCGGAAATTCAATGAAGAAATCACTGTTTCCACATAGGTGAGAAAAGCGT
TATTGGTCCGGTATACCTGCGAAGCGACAAAGCAATAAGGCAACAATGGCAGGTAATGCT
GCTCAAAAAAGCGTTTACTGATCCCAACGTTCAATATGCGCGTGGCACCAAACTCATAAA
AACTTTGATGGTGCGAACCTAACGGAATAAAAACAAAATCGCCCCGTTCCAGTAACACGC
GCTTACCGTTAATCTCCTGGAAATAACGCCCGGTTAATACCAGAGTAAATTCATAATAGT
CGTGCTGATGCAGTCCGCTGATACTCTCAGTTTTGTTATAGATAAACACATGGAAGTTTT
TGCCATTAAACAACTGCTGTTCTCGGGCAGTGGCAATTTCCGGCGCGTTAATCACTGGCT
GCATCATCGACTCCTTATGCCTTCAGTTTTTCATGAAGCTCAATTAATTCAGTAATCAGT
TCACGCGCAAGCATGGACGTCATTAAATGATCCTGAGCGTGGACCAGCACCAGACTCACT
TTCATCTTACCTTCGCCCGCATCGCCTTCAATCAGTTTCGTCTGTACCAGATGCGCTTCA
TTCAATGCCATCCGTGACTGATCCATCATGGCTTTTGCTGCGGCAAAATCGCCCTGCTTC
GCCTGTTTCAGTGCCGCATACGCCAGGCTGCGCGCTTGTCCGGAGTTGATGATCAGCCCC
ATCACCACTTCTTCCAGCTCTTCAGCTTCCGTTTGCGTATCGGGAATGTTATCGAGATCC
ATCATACATCGTTCCTCTCTTTTCTTACCGGCACGATTACCCGTACCGGCATCGATTAAA
ATTTCAGGGCGTTAGCGATATCTTCTTCGCTCTCTTCTTTATCAATCGCATTTTGTGCTT
TGTTAGCCACCACAACAAAGGGCAGATAAATTAACGTTGCGATGCCAAGGTTGAAGAGTG
CGACCAGCAATGCGGCGACGCTACCGTTGGTGTTAAAGAAGGCTCCCAGACCGGTTGGCA
TGGTCCACGGTGCAATATTGGTCACCGGAGGAATAATGCCCATGTAGTACGCTGCGAGGG
TGATTGCCGCCAGAATCGGTTGTACCAGTACAAACGGGATAAACATCACCGGGTTCATGA
TAATTGGCAGACCAAACAGAATCGGTTCGTTAATCTGGAAGATGCCGGACGGCAGCGCCA
GTTTTGCCACCTGACGATAATCAGCACGGCGAGAGGCGATAAAGATAGCCAGGATCAGGC
CTAAAGTCGCACCACTGCCCCCAAGGAAAATAAAGGAGTCCAGCATCGGCTTGGCCCAGA
TATGGAAGGTCTTACCGGCTGCCAGCGCCGCTTCGACGGAACCATATTGCTGATAGGTCG
CGATATTTTCCAGTGCCCACGGCGTCATAATGCCGTTGTCCAGTGCGGTCAGCGCCAGCG
CGCCATGAATACCGAAGAACCAGAGCAGTGGAACAAAGATCACATAGGCCCAGCCCACCA
CGCTACCCAACGATGCCAGTGGGGTTGAGATGGTATCCATAATGATCTGATGGAAGTTGG
TGCCCCAGGTATTCAACGCCCAGGCAATAATCCCCATCACGGAAAGAATAATAAAGCCGG
GAATTAATGCCGAGAAGGAACGCGATACTGAAGCAGGTACGCTGTCGGGCAGTTTAATGA
CCCAATTGCGGCGGACAATAAAGGTAAACATTTCTGCCACCACCAGGCCAATAATAATCC
CGGAGATGATATTCGCCCCACCTAACCAGTTTGCACCAACCGCATAGGCCTCACCGACAC
TATATGGGGTGACGGTCATAAATGCTGCAACGGATAACAACCCAGCCGCCAGCGCATCGA
CTTTACGCTCTTCTGCCAGCGCCATGCCAATAAAGAACGGTGCCATTAAAGACATTATTC
CTAATGTTCCGTTATATACGTTGCCGCCAATACCTTTCAGACCATTAAGTGTTTCAATGG
TTGAGGCGTCGAGGCGAATACCTAAGGAATAAAAAAACGACCCCTCCCCAAAGCTTAGAA
AAACGTTGTTAATTAATACAAACATGGCCCCCGCAAGGGTTAACGGCATTAAGCGAATAA
AGCCATTTTTGATTGCATTAACGTGTGGCTGCTTTCCTATTTTAACTGCAAAAGGGAGGA
GTACCTTTTCAAGCGATGCAATAACATTACTCATAGAAAAATACCCTTAAAAACCGCAAT
TTAAATATTGCGGTATTGATTTATGAAATAACTCTTTGACGGGAAAATTTAAAATAAATT
AATTTGCTGCGGCTTTTTTAATCGCTGCAACCGCAGCCTTAAGCACGCCTAAACCATCGA
CTTTGCCATAAAGCAGCGAGTCAATTACTTCAACCGGTTTGTTGGGTAACAAACGCTGGA
TTTCGGGCAACATATAAGCAATCTGCGGCCCTAATAACACGACATCGGCATTCTGACCTT
TTTCACCAGCCAGTGTTTCCGGAAATGCTTCAATAATGACCGGAACTTCATATTTTTCTG
CCTGTGCGCGCATTTTTGATACCAGTAAAGAGGTAGACATGCCCGCAGAACAAAACAGAT
AAATGTGTTTCTTTTCCATAAAACTGCCCTCATCGACGATTATCTGTCAGCCAGACACTC
CGCAAGCCTTAACCTGCTTCCATGCTCTGGGTAACTTGCGAAACCAACATGACTTTTTTT
GTGGCTGAAAGGAGTATACGGTATAGACCTGAGCAATAGTATTTCTTTGACCTTATAAAT
TGTTTCTCCTTGACCTGTGGTTATGACCCTCTTCACATTTCGGGCAAATAATTCGCGAAG
ATAATTAAGAACTCAGGCCAAAAAAAACCGGCGCAATGGCCGGTTTCCGTTGTTACTCAA
GCTTTCAGACGAATTGATTACTTCGCAGCCTGTGGATCAGTGTCGTATTCAGCACAGGTC
TGATAACCGGAGTTGATGACATGTCCGGTATCATCTAACGCGACAAAGTAGGTTTCTGCT
TTACCATCACGTTGACCCAGGATGTAGGTCTGGCAAGTACCGCGAGCATGGATCATGCTC
ACTTCAGACGAAGGTTTACCCGCAATTTGTGCAACCTGCGCCCGGCTCATGCCTTTTTTG
ACGTCTTTCACCACAGGCTGTACAAACTGGTCTTTGGTACGATCATAAGCCGTACAACCC
GCCAGCATGGTTAATACCGCCGCTGCACTCAGAATTCCTGCCATATTCTTGTTCATATTC
CGTCCTCTTGTTTATCAGCGTGTTAGATAAGCCTGGAATACATTGGGCGCTTTTTCAAGC
CCGTGAACGAAACGGCTCCGCTTTCAGAGGATTCCTGTATGACGTTTTAACCACCATTCA
GCCCGCTGTCGCTTGTCGTTTCAGTAGCAACGGGTTAGCTTTAAGGAAGTTTTGTCTTTT
CTGTCTGGAGGGGTTCAATGACATTGCAACAACAAATAATAAAGGCGCTGGGCGCAAAAC
CGCAGATTAATGCTGAAGAGGAAATTCGTCGTAGTGTCGATTTTCTGAAAAGCTACCTGC
AAACTTATCCGTTCATTAAATCACTGGTGCTCGGGATCAGCGGCGGTCAGGACTCCACGC
TTGCCGGAAAGCTGTGCCAGATGGCGATTAATGAGCTGCGCCTGGAAACCGGCAACGAAT
CACTGCAATTTATTGCCGTACGCCTGCCCTATGGTGTTCAGGCCGACGAACAAGATTGCC
AGGATGCCATTGCCTTTATTCAACCGGATCGCGTATTAACCGTTAATATCAAGGGCGCGG
TATTGGCCAGCGAACAGGCATTGCGGGAAGCAGGCATTGAACTGAGCGATTTTGTCCGTG
GCAATGAAAAAGCGCGTGAGCGGATGAAAGCACAATATAGCATTGCGGGTATGACCAGCG
GTGTCGTGGTGGGCACCGATCATGCAGCAGAAGCCATTACCGGATTCTTCACTAAATATG
GTGACGGCGGTACGGACATTAATCCGCTGTATCGTCTCAACAAACGTCAGGGTAAACAGT
TACTGGCGGCATTAGCTTGCCCGGAACACCTTTATAAGAAAGCGCCAACGGCCGATCTGG
AAGATGATCGCCCTTCTCTGCCAGATGAAGTGGCACTCGGCGTGACCTATGACAATATCG
ACGACTATCTGGAAGGGAAAAACGTACCTCAACAGGTCGCCAGAACAATAGAGAACTGGT
ATCTGAAAACCGAACATAAACGCCGTCCGCCAATTACCGTTTTCGATGATTTCTGGAAAA
AGTAATAATTTGCACATATTGGATTGTGCGAAAAAGAGTAATTTGTTCACGCCGGATGCG
GCGTGAACGCCTTATTCGACCTATAAAACTATGCAAATTCAATACATTGCAGGAGTCGAA
TAGGCCTGACAGGCGTAGCACGTCAGACGGTGTAACCTTTGTCATCGACCCGCCTCTTTT
TTAATCGCTTCCCGCCTGTTACACTGGATAGATAACCAGCATTCGGAGTCAACAGTGGTA
CGGCGTTTAACTTCTCCGCGGCTCGAATTTGAAGCTGCGGCAATTTATGAATATCCCGAA
CATTTACGTTCATTCCTTAATGACTTACCCACCCGACCAGGGGTGTATCTGTTTCATGGT
GAAAGTGACACCATGCCGCTCTATATCGGCAAAAGCGTTAACATCCGCAGCCGCGTCCTT
TCTCATTTACGTACCCCGGATGAAGCCGCCATGCTACGGCAATCCCGACGGATCAGCTGG
ATATGTACCGCCGGTGAAATCGGCGCTCTGCTCCTTGAAGCGCGATTAATCAAAGAACAA
CAGCCGCTGTTTAATAAACGGTTGCGCCGCAATCGCCAGCTCTGTGCCCTGCAATTAAAT
GAAAAGCGCGTCGATGTGGTGTATGCCAAAGAGGTGGATTTTTCACGAGCCCCCAACCTG
TTTGGCCTGTTTGCCAATAGGCGCGCAGCTTTGCAAGCATTGCAGACCATCGCTGATGAA
CAAAAACTTTGTTATGGCCTGCTGGGACTGGAACCGTTAAGTCGCGGTCGTGCATGTTTT
CGTTCAGCGCTAAAACGTTGCGCCGGAGCATGCTGCGGTAAAGAGAGCCATGAGGAACAT
GCGCTACGCTTGCGCCAGTCTCTGGAGCGTTTGCGGGTGGTGTGTTGGCCTTGGCAAGGG
GCGGTGGCGCTGAAAGAACAGCACCCGGAAATGACTCAATATCATATTATTCAAAACTGG
CTGTGGCTGGGGGCGGTTAATTCGCTGGAAGAAGCGACAACGTTAATTCGGACACCCGCC
GGGTTTGATCACGACGGTTATAAAATTCTTTGTAAGCCGCTGCTTTCCGGTAACTATGAA
ATTACTGAACTTGATCCGGCGAATGACCAGCGAGCCAGTTGATTTCACTGAACAACAGTT
TACCTTGCGGTTGTAAAAGCCGCAGGGTGTGCCTGCCATCGAACCAGCACGCGCCCTGGT
CGGTAGTGAGCAATTTATCGCCCAGTTGCCACGCCCCGTTAATCACAAACACCACCCCGC
CGCGTGAGCCAAAGGTAGTAAACGTACGTTCGGCAATTCTGACTTTCGCCTTACAGACAT
CCAGGCGTGTCATGATGTTGAAATCCATCGACATCTGCCCTGCCGTCAGTTTCGCTTTTA
CCACCTGGTCCGCTGCAAAGGCAAAAGGCTGGAACGGTTTTAAGGTATGGTTAAAGCGGT
CTGCGCTTTCAAGGAGCATCTCGCCGCCTTCCAGCAACGTCACTATCCTTTCCATGCCGG
GAAACAAAGAAAACTCCCCATTCGCCGCGATGGATGCAATGCTGGCACGCCAGTAAAAAT
CACGTTTTGCCGGTGGGAACGTGCAAATTTCGCGCGTTTCACCGGCAGCATTTCGCCACA
GATTCACCGACATTTTACGCATATCAAAGTATTCCATACTCGCTCCCGGCCCGTTCTTTT
CATTGTTATCGTTCAGGTAACCGTGGATGGTTATCGGCAACTCGGGTGATTTACGTTAGT
GGTGATCAGGCTTTTTTTACAACTGTTTGAGAAGAGAAAAGAAAACCGCCGATCCTGTCC
ACCGCATTACTGCAAGGTAGTGGACAAGACCGGCGGTCTTAAGTTTTTTGGCTGAAAGAT
TATTCAGCAGTTGCAGGCATTTTACCTTTTGCCGCTGGACGTTCTGTCAGACGCTTCTCA
AAATTAGCATTAAATTGCTTTTTCTGTTCCGGCGTCAGGATGTTGTAAATTTTGTTCTGG
GTTTCCATGTGCGCCAGCATGTTAGCTTTGCGCTGTTCTTCCATTTTTGCGATCTGCGCT
TCAGCTTTTACTTTATCGAAGGTATCGCTGGCAATGATGTCATGCATTGCGCGGCGTTCT
TCCAGCGGCGGACGTTTCATCTGGTCACGCTGGCCTTTCATGATTTCGCGGATCTGCTGT
TTCTGCGCGTCGGTCAGGTTCAGGTCTTTGAACATCATGTCCTGATGCGGACCGAACTTG
CCTTTGTGGTGCATCATCGGCTTCGCGTCAGCCGGTGCTGCGGTAGTGGTGTCTGCGGCA
TGGGCCAGGTTAGCCGCGCCAAGAGCCAGGGTAGAGGCAACAAACAGTGCAGTTAATTTA
CGCATATTCTATATCCTTCCTTTCAGTTATTTATTACGGCTTTCTTAAGTAGCGTGCCGT
GTTGACGAGATTAACTTTACTGACTTTAGCGTCAATTAATCAGAGCAACGGTAAAACAAT
GAAAGTGTAAAAAACACTTTTGCGCCAATTATGGAGAAAAAAAGAAAATTTGATGGAGAG
TGATGAGAGAATATTACAACACGATGATTTTGCAGAGATTATGAAGAACTATACCGGATG
ACTGGTGATAAATAAAGCAAATAACCAGGATTAATCTGTATTAATTTATAAGAAAGCAAC
TTAATACCCGCAGAATGATTTCTGCGGGTAAGTATTAGCTTATTTTTTCGAGCATTAATC
CCGCGCGTAATCCCAACGCTACCAACGGATTAGGGAATAACACATACTCTACATCATGGG
TTACGGTAAAACGTTCCTCTCCGTCCTGCGCCAGCAATGTTCCTTTCTCAAACGGCATAA
AATTCAGCGTGTCACTTGCCATATGCATTTCGAAGGACGGCGAGTGGCGAGTAATTTGCG
AAACCACCCGATAACGGAGCGGCGGTGTTCTCACGATACCGACACTCTCACCAGATAGCA
GCGCAGCAATTGCGCTGGCAGTTACTGCAAACTGGCGAAGATCGTTTTGCCCAAAGGGCA
ACGCTTTGCCAAGTTCCAGCGTACAGGCCAGCGCGCCAAAATGTCTGGCGCTGAAATGGG
TAAACGTACCACCAGGTTCCTGATGGAACACCAGCGCCTCCAGCCCCGCCGCACCCAGCC
ACGTCAGAAATTTCTCGTCCCAGGGAATGTCGCGTTGCGGTAATACACCGAACTGCGGAT
GCAAGGAGCCACGAATTGCGGTATGTAGATCAAGGTGCCAGCGCACAGATTCTTTGCCCT
GGTCATAAAAATCTTCCAGGCACTGTTCCAGTTCGCGCGCCCGACAGGTTTCTCCGCTTT
CAGCAAATAGCTGCCAACGACCGCCAAACATTCGATTCATATCGCTATGGCAATAACGTT
TCCCTTGCTTCAGCGCAGGAGGATTCCCGAGGATCACCAGCAACCGCCAACGTAACGGGA
TCTCGCCGTGAGATATCGCGCCAAGCAACGCGTCCAGCATCTCCACAGGTGCCGTCTCAT
TACCGTGTATTCCCGCTGAAATCACCAGTGCGCCTTGCGGTGGCGTTAATGGCGTCAGTT
CCAGCACACCATCGCCCAGCCAGCGCCAGCGAACGCCGTTGATTTCTCGCTCGGTGATAA
CCGGTTTTTTACCCGTTAAGGTCAGAGCAAGAAAATTATCCATTGCCCCCTCCCTCGCGC
TGGAACGGATAAACCGAACCGAGATTCAGTAATTGGCTCAATACATCCAGTGCTTCCCGC
CCTTCGCGCAGCAATTGCGGGTCGGCCAGATCGGCAGCAGTAAGGCGATCGCGGTAGTAA
CGATCCACCCAGTCATTGAGCGCATTAAACAGCGTATCGTTCATCATCACCGCCGGATTC
ACCGCCCGGCGTTCTTCTTCTGTCAATACCACCCGCAACCGCAGGCACGCCGGGCCGCCG
CCATTCGCCATGCTTTCACGTAAATCAAAGACTTTTAGTTCGCTAATCGGGTTGTCAGCG
GCAAGGAGTTCATTGAGATAACCCCATACTCCGGCGTGTTCCCGACACTCCTGAGGCAGC
ACCAACATCATGGAACCATCATCGCGGCTCAGCAGTTGGCTGTTAAACAGATAGGTAGAC
ACCGTATCAGACACGGAAACCTGAGTTGCCGGAACTTCTATCGCCATAAAACCATTGACC
CGCGCACGCAGGTTTGCCAGTAACTGTGACTGGCGAGCGAACGCCTGTTGGTGGCAAAAC
AGCACCTGGCGGTTACTCACGGCAATCACGTCATTATGAAAAACGCCCTGGTCGATAACG
TCCGGGTTTTGCTGGGCGAAAATCACCTGTTGGGGATTCACCTGATTCAGCCTTGCCACC
GCCTCGCTGGCTTCGCGAGTCTGTCGCGCCGGATAACGGGAAGGCCGGGTATCATTGCCT
TCTTCTCGCCCGTAGACAAAAAGTTGCATACCCGGTTCACCGTAATGACCGCCGAGACGA
TTGTGGTTTGCCGCCCCCTCATCACCGAGCAACGCTACCTGTGGCAACGCCGAATGGACG
CTAAATTTCTCTTCGTCGTTAAAAATCGCTTTTAACAGCGATTCAGTGACGGGCGCTTCC
AGCGAACGGTGAAATTTATTGTTCAGGTTGGCAACGGTGAGATGCACTTTGCCATCCAGC
GTATCGGCAGATGGCGCGATCGTTGCCGCATTGGCTACCCACATTGGCGAAGCGGAACTG
ACGCTGGAAAGCCAGTGCGGTGCCTGGCGTGCAACTTTTTCCAGTACCTGCTCATCGCTA
CCACTGAATCCCAACTGACGCAGCACCGGAATAAACGGACGCTCGTGCGGCGGGATCACG
GCCTGGGGGAATCCCGCATCGGCAAGGGCTTTCATTTTCAGTAAGCCCTGCTTCGCCGCC
AGTCGCGGGTTAGACACCTGAAAACGGTGACGGGTAGAGGCTTCATTACCAAACGACAGG
CCCGCGTAATGATGCGTCAGCCCTACCAGCCCGTCGAAATTGACTTCCCAGGCGTTCATC
GCACCACCTCATCGGAAAAATCCAGCCCGGGGTTAAGCGTGGCGGGCAATGTTAACGAGT
CCGACTCCAGGCTCGCCATCGGCCATGCGCAGTAATCTGCGGCATACCAGGCGCTGGGGC
GATGGTTACCGGAAGCACCAATGCCGCCGAATGGCGCGGTACTGGCAGCACCGGTAAGCG
GTTTGTTCCAGTTAACAATCCCCGCCCGCGCCTCCAGCAACAGTTGATCGAACTTTTCCC
GCTCGGGGGAAACCAGACCGCAAGAGAGTCCGAAGCGAGTGTTATTCGCCATTCGAATCG
CTTCATCGAAAGTATCATAACGCCAGACGCGCAATAACGGTCCGAACACCTCTTCATCTG
GTACGCCAGCAACGCCTGTCATTTCAATGATCCCCGGCGTCAGCAACGATGTCCCTGCTT
GTAATAAGCGCGGCGCAAGCAGGGGTCGTCCGCCCATCGCTTCCAGTTGCTGCCATGCAG
TAACCACCTGCTGTGCGGCCTGTTCAGAAATCAGCCCGCCAATAAACGGCTGCGGTTCGT
CATCCCAGTTGCCCGGCGTTAATCGCTGGCTGACGGCAACCAGACGAGCAAGAAACGCAT
CGCCCTGCGCCCCGCTTTTCAGCAATAAACGGCGGGCGCAGGTGCAGCGTTGACCGGCTG
TGACAAACGCCGACTGAATGGTCAGATGGACAGCCGCGTCGATATCCGCCACCTCATCGA
TAATTAGCGGATTATTACCGCCCATCTCAAGGGCGAGAATTTTCTCCGGCTGACCGGAGA
GCTGGCGATGCAACTGGTAGCCTGTATTGGCGCTACCGGTAAACAGCAAACCGTCGAGAT
CCTCCAGCGCACTCAGCGCCTGACCCGTTTCACGCCCGCCCTGCACCAGGTTCAGCACGC
CTGGCGGCAAGCCAGCCTGCTGCCATAAACGCATTACCGCTTCGCCACTCCACGGTGTCA
GTTCGCTGGGTTTAAAGATAATGGTGTTACCTGCCAGCAATGCCGGAACGATATGTCCGT
TCGGCAAATGACCAGGGAAATTATACGGCCCAAACACCGCCAGCACGCCGTGCGGGCGAT
GTCGCAGGCTCGCCGCGCCGTCCGGCATTTCACTACGCTGCTCGCCGGTACGAACGTGAT
ACGCCTTAATTGATATCGCGATTTTATTGATCATCGCCGTCACTTCGGTTGCCGCTTCCC
AGCGCGGCTTACCCGTTTCTCTGGCAATAATCGCGGTTAATTCGGCTTTATTGCTTTCCA
GCAGTGCGGCAAAGCGTTCGACAACGGCATGACGTTCAGCAAATGAAAGCCGCGCCCAGC
GCGGAAACGCCGCACGGGCTGCCCGACAAGCCTGCTCGACCTGAGCGGCATCGGCATCAT
TGCCTTGCCATAACACCTCGCCCGATACCGGATTACGCTTCACACGCGATGCGCCCTGGC
CCGTTATCCAGTCACCGTTAATCCATAAAGTCATGCTGTTTTCTCCTCTGCGCACAGGCG
CACCAGACGAACGCGATCCCCGGCGTGGCATTTGAGGGCATCCAGTTGTGCGGCGGTTAA
AATCAAACGCTCGGTTGCCGGATCGGTACGCACCAGCACCACGCGGAAATGGTGATAATT
TTCATTGGCGACCAGGCAGGCTGGGAAATCGCCCTGCGCAGGCTGCCCTTCTGCCACTTC
CACCAGCCGACTTTTACGGATGGCGCGCACGCGGTCGATGTCACACTCAAGCGTCGGCCC
ACCGTCAAAGATGTCGATATAGTTACGGTAGCGAAAACCTTCTTTCTCCAGCACCGCGCG
GGCAGGCGCGGTTTGCGGATGTACCTGACCGATGACGTCCTGGGCTTCCTGGGATAAAAA
GTGGGTATAGATCGGATGTTTCGGCATCAGTTCTGCAATAAATGCCTTTTGCCCGGTGCC
GCAGAGAAAATCGGCGCGGCTAAAATCCATCGAAAAGAAGCGTTTACCGAGGCTTTGCCA
GAACGGTGAATAGCCGTGTTCGTCAATCACCCCGCGCATTTCAGCAACCACTTTGTCATT
AAACTTGTCGCGAAAAGCCGCCATAAACATAAAGCGCGATTTCGACAGCAAATAGCCGTT
GCCCTCTTTGCGCCAGTCCGGGTCGAGAAACAGCGTGCACAGCTCGCTGCTGCCGGTGTG
ATCGTTACTGAGAAACAGCGTCGGCAATGCGTTATAGACATTCAGCTCTTTTGAGGCGTG
AACCAACGTGCCGACGCGATAGTTGTACCAGGGATCGTTCAGCCCAACCGCCACCTCAAT
GGCACAAATCCCCGCCACGGTGCCTGTCTCGCTATCTTCCAGCACGAACACATAGCCCTG
CTCACTTTTGGGCAGTTCGCCTTGCCAGGTTTTGATTGCCCTTTCGATACGCGCCGAAAG
CGTGGCTTCATTGGCGGGAAGCGACGTCAGGCCGCCGCCCGTTTTGCTGGCAAGCTGCAT
CAGCGCCGAGACATCTGATCGCTCAACGGGACGGATGACCATCATGATGAACCTCGGCTA
ACAAAGTGTTCGCAAGCAGCTGCAAAGCGATCCAGTCCGGTCGTCACCTCTTCTTCGCTG
ACATTGAGCGCAGGCGCAAAACGCACCACGTTGCCACCCGCAATCAGTACCATCACGCCT
GCTTTCGCCGCTTCCTGAGAGATCTGTTTCGCTTGCCCGGCGTAATCGGCATTCAGTACA
CAGCCAATCAGCAAACCTAAGCCGCGAACTTCACTGAACAAACCATAGCGGTGATTAATA
GTATTAAGACGCTCAACAAACCAGTCGTGACGCTGTTTAACGCCATTAAGCATCTCTGGT
GTGTTGATGAGCTCCAGCACTTTGCCTGCCACCGCCGAGGCCAGCGGATTACCGCCATAG
GTGGTGCCATGAGTGCCAACGGTCATCACGCGGGCGCACTCTTCGGTTGCCAACAACGCA
CCGACCGGGAAACCGCCGCCCAGCGCTTTGGCGGTAGTTAACAGATCAGGCGTCACGCCG
TAGTGCATATAGGCATACAGTTCCCCGGTGCGCCCGACGCCGGTTTGTACTTCATCAAAA
ATCAACAGCGCATTGTGGCGGTTACACAATTCACGCAGACCTTGTAAAAACGCGTTGCTG
GCTGGCACCACACCGCCTTCCCCCTGGATGGGTTCGACAATCACCGCACAGGTAGAGTCG
TCAATCAGCGCGCTGGCAGAGTTAATATCGTTATATGCAGCATGACGAATATCCGCCGGC
AGTGGCGCAAAATCCTGTGAATAGGCTGGCTGCCCACCCGCACTGACAGTAAACAGCGTG
CGACCATGAAACGCATTTTTGAACGCCACGATGCCGCTCTTATGGCTGCCGTAGCGGTCG
TGAGCGAATTTACGCGCCAGTTTTAGCGCCGCTTCGTTGGCTTCCGCACCGGAGTTACAA
AAGAAGACGCGATCGGCAAACGTGGCGTCGATCAATTTTTTCGCCAGTCGCAGTACCGGC
TCGTTGGTGTAACCGTTGCCGGTATGCCAGAACTTACTCGCCTGTTCGTTCAGCGCTTCA
CGCAGTTCCGGATGCGCATGGCCCAGCGCGTTCACCGCAATGCCACCCGCGAAGTCGATA
TACTCTTTCCCCTGCTGATCCCACAAGCGCGAACCTTCGCCACGTACCGGTATAAAGGGT
GCCGGAGCGTAAACAGGTATCATCCATTCATCAAAGTTTTCACGCGTAATTGGCTGAGAC
ATAGCGACCTCTACAGTAAATAATTCGTTATTTATATGTTAATAATAAGTAATGTTTGCG
CTGTAAATGTAGATTGCAGGGTTCGTGCCAGCCAGTGATAAAAGTGCATAAACGGCGGAG
GCTAACTGGAAATCAAGGAGTTATAACCAAACCATATGCATTTAAAGTGCATATAAAGTG
AATACGTTTGCGATGTGGGTGAATAAAAAGAATAAAAAACGCAATGTTATGCAGAAGTAA
AATATAATTCTGGAATTGTGATCATTGACGAAATTTACTGGAAATTACTGCGCCATTCTG
ACGCAGCGCGCACCAAAAGCGGGCATTTTTTGCGCCATCGTTGACATCATTAACAACCAT
CGATCAAATCACTTAACAACAGGCGGTAAGCAACGCGAAATTCTGCTACCATCCACGCAC
TCTTTATCTGAATAAATGGCAGCGACTATGAAATTTGTCTCTTTTAATATCAACGGCCTG
CGCGCCAGACCTCACCAGCTTGAAGCCATCGTCGAAAAGCACCAACCGGATGTGATTGGC
CTGCAGGAGACAAAAGTTCATGACGATATGTTTCCGCTCGAAGAGGTGGCGAAGCTCGGC
TACAACGTGTTTTATCACGGGCAGAAAGGCCATTATGGCGTGGCGCTGCTGACCAAAGAG
ACGCCGATTGCCGTGCGTCGCGGCTTTCCCGGTGACGACGAAGAGGCGCAGCGGCGGATT
ATTATGGCGGAAATCCCCTCACTGCTGGGTAATGTCACCGTGATCAACGGTTACTTCCCG
CAGGGTGAAAGCCGCGACCATCCGATAAAATTCCCGGCAAAAGCGCAGTTTTATCAGAAT
CTGCAAAACTACCTGGAAACCGAACTCAAACGTGATAATCCGGTACTGATTATGGGCGAT
ATGAATATCAGCCCTACAGATCTGGATATCGGCATTGGCGAAGAAAACCGTAAGCGCTGG
CTGCGTACCGGTAAATGCTCTTTCCTGCCGGAAGAGCGCGAATGGATGGACAGGCTGATG
AGCTGGGGGTTGGTCGATACCTTCCGCCATGCGAATCCGCAAACAGCAGATCGTTTCTCA
TGGTTTGATTACCGCTCAAAAGGTTTTGACGATAACCGTGGTCTGCGCATCGACCTGCTG
CTCGCCAGCCAACCGCTGGCAGAATGTTGCGTAGAAACCGGCATCGACTATGAAATCCGC
AGCATGGAAAAACCGTCCGATCACGCCCCCGTCTGGGCGACCTTCCGCCGCTAATTTAGC
AGCTCTCCTGGCTCAAACTGGGTCAGGAGAATTAACCTTGAGAAAAATCAACAAACTGTC
AGTAATGATTTGTTGCCTGCCGTCCTTTGTTATACCGTCTCTGCGTTTTTAGTTGTCTGA
CCACTTCTCTATTATCAAGTTTGATATAGGAAACTCCACGATGAACGCTGAGCGTAAATT
TCTTTTTGCCTGTCTTATTTTTGCGCTGGTCATTTACGCTATCCACGCTTTCGGTTTATT
CGATCTGCTCACCGATTTACCCCACTTACAGACACTCATCCGCCAGAGCGGATTTTTCGG
CTATAGCCTCTATATTCTGTTATTCATCATTGCCACCCTCTTGCTGTTACCAGGAAGCAT
ACTGGTGATCGCGGGAGGAATAGTTTTTGGCCCGCTCTTAGGGACACTACTCTCATTAAT
TGCCGCCACGCTGGCCTCCTCGTGCTCATTCCTGCTGGCGCGCTGGCTGGGACGTGATTT
ACTGCTGAAATACGTTGGCCATAGCAATACCTTCCAGGCCATTGAAAAAGGCATTGCGCG
TAACGGTATTGATTTTCTTATTCTGACCCGCTTAATCCCGTTGTTTCCTTACAATATTCA
AAATTACGCTTACGGATTAACCACAATCGCCTTCTGGCCTTATACCCTTATTTCGGCACT
CACGACCCTACCCGGTATTGTTATTTATACCGTGATGGCAAGCGATCTCGCCAATGAAGG
CATTACGCTGCGCTTTATTTTACAACTCTGTCTGGCGGGCCTGGCGCTGTTTATTCTCGT
CCAGCTCGCAAAACTCTACGCCCGACACAAACATGTGGATCTGTCTGCTTCGCGCCGCAG
CCCACTTACTCACCCAAAAAATGAAGGATAGAACGATGTTGCAACATTATTCAGTGTCAT
GGAAAAAAGGACTGGCTGCACTCTGTTTACTGGCTGTTGCTGGGCTTAGCGGCTGCGATC
AACAAGAGAATGCGGCGGCAAAAGTGGAATACGACGGACTTTCGAACAGCCAACCGCTGC
GTGTCGATGCCAATAACCATACGGTAACCATGCTGGTGCAAATTAATGGTCGTTTCCTCA
CCGACGACACTCGTCACGGTATTGTGTTTAAAGATGGCTCCAACGGACATAAATCGCTGT
TTATGGGTTATGCGACCCCGAAAGCATTTTATGAAGCCCTGAAAGAGGCAGGTGGTACGC
CGGGCGAAAACATGACGATGGATAATAAAGAAACGACTCATGTCACAGGCAGCAAACTGG
ATATTTCGGTCAACTGGCAAGGGGCGGCAAAAGCGTATTCCTTCGATGAAGTGATTGTTG
ACAGTAATGGCAAGAAACTGGACATGCGCTTTGGCGGTAATTTAACGGCAGCAGAAGAGA
AGAAAACGGGTTGCCTGGTGTGTCTGGATAGCTGCCCGGTCGGCATCGTCAGCAATGCAA
CATACACTTATGGTGCGGTTGAAAAACGTGGTGAAGTTAAATTCAAAGGCAATGCCTCAG
TTCTCCCGGCGGATAACACGCTGGCAACGGTTACCTTTAAAATCGCCGAATAAAGCCAGG
ATAAAGGATGATGATGATGCAATCGCGAAAAATCTGGTACTACCGTATAACCCTCATCAT
CCTGTTGTTCGCTATGCTGCTGGCATGGGCGCTGCTTCCCGGCGTCCATGAGTTTATCAA
TCGCAGCGTTGCGGCGTTTGCCGCCGTGGACCAACAGGGTATAGAACGCTTTATTCAGTC
TTACGGCGCACTGGCGGCAGTTGTCTCGTTCTTGTTGATGATTTTGCAGGCCATTGCTGC
ACCGCTACCTGCGTTTTTGATCACCTTTGCCAATGCGTCGCTGTTTGGCGCGTTCTGGGG
CGGCTTGCTGTCGTGGACCAGTTCGATGGCCGGCGCGGCGCTGTGCTTTTTTATCGCCAG
AGTGATGGGCCGCGAAGTGGTGGAAAAATTAACCGGCAAAACCGTGCTTGACAGTATGGA
CGGCTTTTTCACTCGCTACGGCAAACACACCATTCTGGTCTGTCGGTTATTGCCTTTTGT
CCCTTTCGATCCAATCAGCTATGCTGCCGGTTTGACTTCAATACGTTTTCGCTCGTTTTT
TATCGCCACCGGGCTTGGTCAGTTACCGGCAACTATTGTTTATTCCTGGGCGGGCAGCAT
GTTAACAGGCGGTACTTTCTGGTTTGTCACCGGACTGTTTATTCTGTTTGCCCTGACCGT
GGTGATTTTTATGGCGAAGAAAATATGGCTTGAACGCCAGAAGAGGAATGCCTGATGGGT
TTACCGCCGCTTAGCAAAATTCCTTTAATTTTACGTCCACAGGCGTGGCTGCATCGTCGC
CATTACGGCGAGGTGCTAAGCCCCATTCGCTGGTGGGGGCGGATCCCGTTTATCTTTTAT
CTGGTGTCGATGTTTGTTGGCTGGCTGGAGCGCAAACGCTCACCGCTCGATCCGGTAGTA
CGATCGCTTGTCAGCGCGCGCATTGCGCAAATGTGCCTGTGTGAGTTTTGTGTGGATATC
ACCAGTATGAAAGTCGCCGAGCGCACCGGCAGCAGCGATAAACTGCTGGCAGTGGCTGAC
TGGCGGCAAAGCCCGCTCTTTAGCGATGAAGAACGGCTGGCGCTGGAGTACGCCGAAGCC
GCAAGCGTAACGCCGCCAACGGTCGATGATGCCCTGCGTACCCGACTGGCTGCGCATTTT
GACGCTCAGGCGCTCACCGAACTGACGGCATTGATCGGCCTGCAAAATCTGTCAGCCCGT
TTTAATTCTGCCATGGACATTCCCGCTCAGGGGCTGTGCCGTATTCCTGAAAAACGTTCT
TAAGGAGAGATGATGCGCCATTGTGGGTGGTTGCTGGGATTGTTATCGCTGTTTTCTCTG
GCAACACATGCCAGTGACTGGCAAGAAATTAAAAATGAGGCCAAAGGGCAAACCGTCTGG
TTTAACGCCTGGGGCGGCGATACCGCAATTAACCGCTATCTCGACTGGGTGAGCGGCGAG
ATGAAAACCCATTACGCTATAAACCTGAAGATTGTCCGTCTGGCGGATGCCGCAGACGCG
GTGAAGCGCATTCAGACCGAAGCCGCAGCCGGACGTAAAACGGGCGGCTCGGTGGATCTG
CTCTGGGTGAACGGCGAAAACTTCCGCACCTTAAAAGAGGCCAATTTATTACAAACGGGC
TGGGCGGAGACTCTGCCCAACTGGCGCTATGTCGACACACAGCTGCCGGTGCGGGAAGAT
TTTTCTGTGCCGACACAAGGTGCGGAATCGCCCTGGGGCGGCGCACAACTGACGTTTATC
GCCCGCCGCGATGTTACGCCACAGCCACCACAAACGCCGCAAGCCTTACTGGAGTTTGCT
AAAGCCAATCCCGGCACGGTTACCTATCCGCGCCCACCGGACTTTACCGGCACGGCGTTT
CTTGAACAGTTGCTGATTATGCTGACGCCCGATCCCGCCGCATTAAAAGAAGCGCCGGAC
GATGCGACTTTCGCCCGTGTCACTGCTCCCTTGTGGCAATATCTTGATGTGCTGCATCCG
TATTTGTGGCGCGAAGGAAAGGATTTCCCGCCTTCACCCGCGCGGATGGATGCTCTGCTG
AAAGCCGGCACATTGCGCCTGTCGCTGACCTTTAACCCCGCGCATGCGCAGCAAAAAATC
GCCAGCGGCGATTTGCCTGCAAGCAGTTACAGTTTTGGCTTTCGCGAGGGGATGATTGGC
AACGTGCATTTCGTCACCATTCCTGCCAACGCGAATGCCAGTGCTGCGGCGAAGGTAGTT
GCCAATTTCCTGCTCTCACCCGATGCGCAACTGCGTAAAGCAGATCCCGCTGTCTGGGGC
GATCCTTCTGTTCTCGATCCGCAAAAACTGCCTGACGGGCAGCGCGAATCATTGCAATCA
AGAATGCCGCAGGATCTGCCGCCGGTACTGGCTGAACCGCACGCAGGTTGGGTAAATGCG
CTGGAACAAGAATGGCTACACCGTTACGGTACGCATTAATCTTTTTGCTGTGGGCGATGG
TGGCGGTGATTTATGCACCGCTGATCCCGGCAGCTCTCACGCTGATATCGCCTGCTTTGT
CGTTGACACACTGGCAGGCGTTATTTGCCGATCCACAGTTACCGCAGGCATTACTGGCAA
CGCTGGTGTCGACAACCATCGCGGCGGTCGGGGCATTGTTGATTGCCCTGCTGGTGATTG
TGGCGCTGTGGCCTGGGCCGAAATGGCAGCGTATGTGCGCCCGTCTGCCGTGGCTGCTCG
CCATTCCCCATGTGGCTTTTGCCACCAGCGCCCTTCTGCTCTTTGCTGACGGAGGGCTGC
TTTATGACTATTTCCCGTATTTCACTCCGCCAATGGACCGATTTGGCATCGGTCTGGGCC
TCACCCTTGCAGTGAAAGAAAGCGCATTTCTGCTGTGGATCTTAGCAGCAGTATTGAGCG
AAAAATGGCTGTTGCAGCAGGTCATTGTGCTGGATTCGCTGGGCTACAGCCGCTGGCAAT
GCCTGAACTGGCTGCTGTTGCCCTCCGTCGCGCCTGCGCTGGCAATGGCGATGCTGGCGA
TTGTTGCCTGGTCGCTGTCGGTCGTGGATGTGGCAATTATTCTCGGGCCAGGTAATCCCC
CGACGCTGGCGGTAATTAGCTGGCAGTGGTTAACCCAGGGCGACATTGACCAACAAACAA
AAGGCGCGCTTGCCAGCCTGCTGTTGATGCTGTTACTCGCCGCCTACGTTTTGCTGAGCT
ATCTGCTATGGCGCAGCTGGCGGCGCACTATTCCCCGCGTAGATGGCGTTCGCAAGCCTG
CCACGCCTTTATTGCCGGGCAATACGCTGGCGATTTTTTTACCCTTAACCGGTGTGCTGT
GTGTGGTTCTGCTGGCGATCCTCGCGGATCAGTCGACGATCAATAGTGAAGCGCTCATCA
ACAGCCTGACAATGGGGCTGGTGGCGACATTCATCGCTTTGCTCCTGTTACTGCTGTGGC
TGGAATGGGGGCCACAGCGTCGCCAGTTGTGGCTATGGTTGCCCATTTTATTACCTGCTC
TGCCACTGGTGGCGGGCCAGTACACGCTGGCGCTATGGCTGAAACTGGATGGAAGCTGGA
CGGCGGTGGTCTGGGGGCATCTGCTGTGGGTGATGCCGTGGATGCTGTTTATCCTGCAAC
CCGCCTGGCAGCGCATTGATTCACGGTTAATTTTGATTGCGCAAACACTGGGCTGGTCGC
GGGCCAAAATCTTCTTTTACGTGAAATGCCCACTCATGTTGCGCCCTGTGCTGATTGCCT
TCGCGGTGGGATTTGCAGTCGGTATTGCGCAGTATATGCCAACGCTGTGGCTGGGCGCGG
GGCGTTTTCCGACGCTCACCACTGAGGCGGTGGCATTAAGCAGCGGCGGCAGCAACGGTA
TTCTCGCCGCCCAGGCTTTATGGCAACTGCTATTACCGCTTATTATTTTTGCCCTGACCG
CGTTAGTCGCAAAATGGGTAGGTTATGTCAGACAAGGACTCCGCTAATGCTCTGCGTGAA
AAATGTTTCGCTACGTTTACCAGAAAGCCGCTTGCTGACAAACGTTAACTTTACGGTGGA
TAAAGGTGACATTGTCACGTTAATGGGGCCGTCTGGCTGTGGAAAATCCACTCTGTTTTC
ATGGATGATTGGTGCACTGGCCGAACAGTTTTCTTGTACAGGTGAGCTATGGCTCAATGA
GCAACGGATTGACATCCTACCCACCGCACAGCGTCAGATTGGCATTCTTTTTCAGGATGC
ACTGTTATTTGACCAGTTCAGTGTCGGGCAAAATTTACTGCTGGCGCTACCGGCGACACT
TAAAGGGAATGCCCGACGTAATGCCGTGAATGATGCACTTGAGCGTTCAGGCCTTGAGGG
AGCTTTCCATCAGGATCCTGCCACTTTGTCTGGCGGTCAGCGAGCGCGCGTTGCTCTACT
ACGCGCCCTTCTCGCCCAACCAAAAGCGTTACTCCTGGATGAGCCATTCAGCCGTCTTGA
TGTGGCTCTGCGCGATAATTTTCGCCAGTGGGTGTTCAGCGAAGTTCGCGCCCTGGCGAT
CCCCGTCGTTCAGGTAACGCACGATCTCCAGGATGTTCCTGCTGATAGTTCTGTTCTGGA
TATGGCGCAGTGGTCAGAAAATTACAACAAACTGCGATAACGCAAAGTTTTTCTCAATGC
GTCAGTTCAGAATGGCGCACTCAAAACTACAATGTCGGGATTTTCGATGAAACGTGTTTC
TCAAATGACCGCGCTGGCAATGGCTTTAGGGCTGGCTTGCGCTTCTTCGTGGGCCGCTGA
ACTGGCGAAGCCTCTTACACTTGACCAGCTTCAACAACAAAATGGCAAAGCGATAGATAC
TCGCCCCAGCGCGTTTTATAACGGCTGGCCACAAACCTTAAATGGCCCTTCTGGTCATGA
ACTTGCCGCCTTAAACCTCTCTGCCAGCTGGCTTGACAAAATGAGCACCGAACAGCTCAA
CGCGTGGATCAAGCAACATAACCTGAAAACCGATGCTCCGGTGGCGCTGTACGGTAATGA
CAAAGATGTCGACGCCGTCAAAACGCGACTGCAAAAAGCAGGTTTAACGCATATCTCCAT
CCTGAGTGACGCGCTAAGCGAACCTTCCCGTCTGCAAAAACTGCCGCATTTTGAGCAGCT
GGTTTATCCGCAATGGCTGCACGACCTGCAACAAGGTAAAGAGGTTACGGCGAAACCTGC
CGGTGACTGGAAAGTCATTGAAGCGGCCTGGGGCGCTCCTAAGCTTTACCTTATCAGCCA
TATTCCCGGCGCTGACTACATCGATACCAACGAAGTGGAAAGTGAACCGCTGTGGAACAA
AGTTTCTGATGAACAACTAAAAGCGATGCTGGCAAAACACGGCATTCGCCATGACACCAC
GGTCATTCTGTATGGGCGTGACGTATACGCTGCAGCGCGTGTGGCGCAGATTATGCTTTA
TGCTGGCGTGAAAGATGTGCGCCTGCTGGATGGCGGCTGGCAAACCTGGTCCGACGCGGG
ACTGCCTGTTGAGCGCGGAACGCCACCGAAAGTGAAAGCGGAACCGGATTTCGGCGTGAA
GATCCCGGCACAACCGCAGTTGATGCTCGATATGGAACAGGCCCGTGGACTGCTGCATCG
CCAGGATGCATCGCTGGTGAGCATTCGTTCGTGGCCAGAATTTATCGGTACGACCAGCGG
TTACAGCTATATTAAACCAAAAGGTGAAATAGCCGGCGCACGTTGGGGACACGCTGGTAG
CGACTCGACGCATATGGAAGATTTTCATAACCCGGATGGCACCATGCGCAGCGCCGATGA
TATTACCGCTATGTGGAAAGCGTGGAATATCAAACCAGAGCAGCAAGTTTCATTCTACTG
CGGCACCGGCTGGCGCGCGTCCGAAACCTTTATGTACGCACGCGCCATGGGTTGGAAGAA
TGTTTCCGTGTATGACGGCGGCTGGTACGAATGGAGCAGCGATCCAAAAAATCCGGTAGC
AACCGGTGAACGCGGCCCGGACAGTAGCAAATAACATTGCAATTACTGACGCTGGAGCGA
CTTCAGCGTCAGATACCCACTCCACACCCGCGTAAAGGTCGTCATCCAGCACAACGCACC
GAAGATCCACGCAAACCACGCAAACCATGCAGGGAATAAACATCCCAGCACAAACAGTAA
GATCGTTTCTGTGCCTTCGGTTAATCCCCCCAGATAGTAAAACGACTTATGTGCATAACC
GGGGTTATCAATCTGATGTTTTGCTGCCAGTGCAGCAAAGGCGAGAAAACTGCTGCCCGT
GCCGATAAACGCAAACAACAACCAGCCGCCTGCCAGCGCATTTTGCTCCGGTGCAGCAAG
AATAAAGCCAAACGGCACCAGCGCGTAAAAGAGAAAATCGAGAGAAATATCAAGAAAGCC
GCCCGCGTCGGTAAGCTCTCTGCGCCGCGCCAGCGCACCGTCCAGACCATCAAGCAGCCT
GTTCAACAAAATGACGACTAGCGCCGCCAGATACCAGCCCAGCGCCAGAAACGGCAGAGC
CAGCACGCCGATGGCAAATCCCACTAATGTTAAACCATCTGGCGTAATGCCCGGTTTATC
AAGAACCCGCACGCACTGATGCAACAACGGTTTAATCCGGGGATGAAGATGGCGGTCTAG
CACAGGCACTCCTTAAATATAAAGCCTTTCTGATTGAGCAACAGTGCGGATATTATGGCA
TTTTTCGCTTATCTGCCCGTGTGTAATTTATGAAAATGATTGAAGTTGTTGCCGCCATCA
TTGAACGTGATGGCAAAATTTTACTCGCGCAACGCCCCGCCCAGAGCGATCAGGCGGGAT
TATGGGAGTTTGCCGGTGGTAAAGTCGAGCCGGATGAAAGTCAGCGGCAGGCGCTGGTGC
GTGAGTTACGCGAAGAACTGGGCATCGAAGCAACTGTGGGTGAATATGTTGCCAGCCATC
AGCGAGAAGTTTCGGGGCGGATTATCCATCTTCATGCCTGGCACGTACCCGACTTCCACG
GGACGTTACAGGCACATGAACATCAGGCGCTGGTCTGGTGCTCACCTGAAGAGGCGCTGC
AATATCCGCTGGCCCCTGCTGACATTCCATTATTAGAGGCGTTTATGGCTTTACGCGCCG
CCAGACCAGCGGATTAGTGCTAAGGGTTTTGTCATCACGCTGGCATTGCAGCAGTATTCC
TTCGGCTTTAATTACCGCCCCTTCAGAATAATTTTGATCCTGATAAACGCAGCACTGAGT
ACAGGGCTGCGCTGACTGCCCGCCTGAACTGAACACTTCTGGCGGTACGTTTACCTCCAC
GTCCGGACGATAATGCGGGTTAGCCAGTGCAATTAATGGAAATGCTAATACTACGGCGAA
CAATGCTCGACTCACAGGGAACTCCTTAACGTTATTGTCTCTGCTACTGATAACGGTAGC
CGGGTGGCAAAACTTTAGCGTCTGAGTTATCGCATTTGGTTATGAGATTACTCTCGTTAT
TAATTTGCTTTCCTGGGTCATTTTTTTCTTGCTTACCGTCACATTCTTGATGGTATAGTC
GAAAACTGCAAAAGCACATGACATAAACAACATAAGCACAATCGTATTAATATATAAGGG
TTTTATATCTATGGATCAGACATATTCTCTGGAGTCATTCCTCAACCATGTCCAAAAGCG
CGACCCGAATCAAACCGAGTTCGCGCAAGCCGTTCGTGAAGTAATGACCACACTCTGGCC
TTTTCTTGAACAAAATCCAAAATATCGCCAGATGTCATTACTGGAGCGTCTGGTTGAACC
GGAGCGCGTGATCCAGTTTCGCGTGGTATGGGTTGATGATCGCAACCAGATACAGGTCAA
CCGTGCATGGCGTGTGCAGTTCAGCTCTGCCATCGGCCCGTACAAAGGCGGTATGCGCTT
CCATCCGTCAGTTAACCTTTCCATTCTCAAATTCCTCGGCTTTGAACAAACCTTCAAAAA
TGCCCTGACTACTCTGCCGATGGGCGGTGGTAAAGGCGGCAGCGATTTCGATCCGAAAGG
AAAAAGCGAAGGTGAAGTGATGCGTTTTTGCCAGGCGCTGATGACTGAACTGTATCGCCA
CCTGGGCGCGGATACCGACGTTCCGGCAGGTGATATCGGGGTTGGTGGTCGTGAAGTCGG
CTTTATGGCGGGGATGATGAAAAAGCTCTCCAACAATACCGCCTGCGTCTTCACCGGTAA
GGGCCTTTCATTTGGCGGCAGTCTTATTCGCCCGGAAGCTACCGGCTACGGTCTGGTTTA
TTTCACAGAAGCAATGCTAAAACGCCACGGTATGGGTTTTGAAGGGATGCGCGTTTCCGT
TTCTGGCTCCGGCAACGTCGCCCAGTACGCTATCGAAAAAGCGATGGAATTTGGTGCTCG
TGTGATCACTGCGTCAGACTCCAGCGGCACTGTAGTTGATGAAAGCGGATTCACGAAAGA
GAAACTGGCACGTCTTATCGAAATCAAAGCCAGCCGCGATGGTCGAGTGGCAGATTACGC
CAAAGAATTTGGTCTGGTCTATCTCGAAGGCCAACAGCCGTGGTCTCTACCGGTTGATAT
CGCCCTGCCTTGCGCCACCCAGAATGAACTGGATGTTGACGCCGCGCATCAGCTTATCGC
TAATGGCGTTAAAGCCGTCGCCGAAGGGGCAAATATGCCGACCACCATCGAAGCGACTGA
ACTGTTCCAGCAGGCAGGCGTACTATTTGCACCGGGTAAAGCGGCTAATGCTGGTGGCGT
CGCTACATCGGGCCTGGAAATGGCACAAAACGCTGCGCGCCTGGGCTGGAAAGCCGAGAA
AGTTGACGCACGTTTGCATCACATCATGCTGGATATCCACCATGCCTGTGTTGAGCATGG
TGGTGAAGGTGAGCAAACCAACTACGTGCAGGGCGCGAACATTGCCGGTTTTGTGAAGGT
TGCCGATGCGATGCTGGCGCAGGGTGTGATTTAAGTTGTAAATGCCTGATGGCGCTACGC
TTATCAGGCCTACAAATGGGCACAATTCATTGCAGTTACGCTCTAATGTAGGCCGGGCAA
GCGCAGCGCCCCCGGCAAAATTTCAGGCGTTTATGAGTATTTAACGGATGATGCTCCCCA
CGGAACATTTCTTATGGGCCAACGGCATTTCTTACTGTAGTGCTCCCAAAACTGCTTGTC
GTAACGATAACACGCTTCAAGTTCAGCATCCGTTAACTTTCTGCGATAGCAGCAGATATG
CCAGTAAAGAAATCCCATTTGACTATTTTTTTGATAATCTTCTTCGCTTTCGAACAACTC
GTGCGCCTTTCGAGAAGCAAGCATTATATAATGCCAGGCCAGTTCTTCTTCAATTGTCCC
GTTTTGAAAAGCTGTGCTTGATATCGAGATCATCCATGATAATTCCGCCGCCCATATTAG
CTTCGCCGAGGATTTACCGGAGCTATGATTAGCGCAATCAGAGATATAGTCTGAGGGAAA
AACAGCAAATTTATTCAACAAGGCGATAACCTGCTCTGGGGCTTCCTCCATGTTTGCTTT
AAAGGTATTGGCTCCATGGTCGCCAGAAAGAAAATGCTCCATTAAGGCACAATAACTTTC
GCTATCTTCGATACCCCATTGATCCTCTAAAGACTCGCGTCTTTTACTTATGATATCGAT
CGAGTCAAAAGGAAGCACATGATATTGGAAGGTATCTTTGCCAGGTTCAGGCTTTCGCGG
CCAGAACTCCAGCGTTTCAGACCATTGCTTATGATAGAATCGATAAGGTGCGATCAATTG
TAGCGCCTGTAACTTCTCGATACTGAGCGGCTCAATACCTTTAGCCTGATAATAATGCAG
TTGTTCTTTTTTTGCTTTAAAACCGGCCCGAACAATAAGCCCCATCATAATTAATAGATA
AAGAAAAGAGCATCCCGCGGTAATCAGGCCTCTTTCATTCAAACCGTTGGATGTTATCGC
TGCGAACACAAACATTACAGCGACAACACATGTTAAATAAAACCCCCACTTACAAAGCAG
CATGGCCTTATTTTCTTTAATCATCCGTTCAAAATTACTATTAAATATTTCCCAGCCATT
AAAAGAATACTTCTCGCTCCCAGGATGGTTTTGTAATAAAACTTTTTTCATCACATTCCC
TGTTATTACATACTTTAGAGGCGATAATTTTATCCATGCAAAAAAAATATCCAACGAATT
TTCTTGATCCGCTGGATATTTCAGAATATGACTCGAATAGCACGAAAGATTCACTCGCTT
ACGCTATCGCCCCGCTTCCGACTTCATCTGCTGGCGGACTTTTTTTCGCACTACGTTTAC
GCGGTGCAGCCTTTTTCTTATCAGCACTGCCACCACTGCCCGGAGCCACAATGCCGCGAA
ACTGCCGCACCGGCGTACGTTTGGCTTGATCAATAAGCTGATATAGCGTCCCCACCAGCG
GCTGCATAAAGTCCTGATAGCGACACTGCTTTTCGCTGATTTGCGTCAGCACCGATTCCC
AGTGCGCGGTCATGTCCGGTCGCGTCGCCATCTCCGGCAGCGAATGGAATAGCGCTTTTC
CGGCGTCGGTGGAGTGGATATAGCGCCCTTTTTTGGTCAGGAAACCACGCTTGAACAACA
GTTCAATAATCCCGGCACGCGTTGCCTCTGTCCCCAGACCATCGGTCGCACGGAGGATCT
TTTTCAGATCTTTATCCTGCACAAAGCGCGCGATCCCGGTCATCGCCGAAAGCAGTGTTG
CATCGGTAAAATGGCGCGGCGGCTGGGTTTGCCGCTCTACCACTTCACCTTTTTCACACA
GCAACTCATCGCCTTTCGCCACCACAGGCAGTGGCGTGCCGTCGTTTTCTTCATCGCGCT
CTTTGCTGCCTAACAGCGTGCGCCAGCCTGCTTCAGCAAGAAAACGCGCTTTAGCGACAA
ATTTGCCTTTGGCAATGTCCAGTTCGATAACACACTTGCGGAACACCGCATCCGGGCAGA
ATTGCATCAGATACTGACGGGCAATCAGGTTATAGACCTTCGCTTCGTTCTCCGTCAGGT
TGATCGCAGAACTCCGTGCGGTCGGAATGATGGCGTGGTGCGCATCGACCTTTTTGTCAT
CCCAACAGCGGTTGCGTATATCTGGATCTACCACTGGCTGCGGCAACAGATCCGGTGCAT
GAACACTGATGGCATTCATCACCGCGTGGCGTCCGGCAAAATGTTCTTCTGGCAAATAGC
GACAATCAGAACGCGGATAAGTGATTAGCTTGTGCGTTTCGTACAGTTTCTGGCAGATAT
CAAGCACGTTCTGCGCACTCAGACCAAAACGTTTTGCCGCTTCAATCTGCAACGCTGAAA
GCGAAAAAGGCAGCGGCGCGGATTCTGATTCCCGTTTATCGTTATAGCTGGTGACAATAG
CCGGTTGACCACTAATGCGGTTAACCACATGCTCCGCCAGTGGACGATGTAACAAGCGCC
CTTCTTCATCCTGGTACGGTTCACACGCTTCGCTCGGTTGCCAGATAGCGGTAAACCGCT
CATCGGCAGGTGTCACGATATGTGCTTTGACTTCAAAGAAGTCTTTCGCCACGAAGTTTT
CAATCTCTTCATCGCGGCGCACCACCAGCCCAAGCACGGGCGTCTGCACGCGTCCCACGG
AAAGTACGCCCTGATAACCGGCATTGCGACCGAGAATGGTATACGCACGGGTCATATTGA
TGCCGTACAGCCAGTCGGCACGCGCTCGCGCCAGCGCAGAAACGCACAGCGGTACAAACT
CACTGTTGGAACGAAGACGGTCGATCGCCCGCTCAACCGCCTGCGGGTTCAGGTCGTTTA
TCAAGCAACGCTGTACCTGCTGGCGCTTTTCCGGTGCCAGTTGCAGATAGTCCAGCACTT
CATCCACCAGCAATTGCCCTTCACGATCCGGGTCCCCGGCGTGAACGATTTCGCTGGCTT
CATGCAGGAACCGTTTGATGACGTTAAGTTGTTTGGTCACGGAGGGTCGGGGCTGTAATT
GCCACTTTTCCGGGACAATCGGCAAATCCGCAAGATTCCAGCGCGCATAGCGGCTGTCGT
AGGCGTCTGGCTGCGCCTGCTCAAGCAGGTGACCGATACACCAGGTCACCACCTGACCAT
TACCGCACTCGATAAAGCCATCGCCTTTCCGGTGCGGTTTGGGCAGGACATCAGCAATGG
CGCGCGCCAGACTCGGTTTTTCGGCAATAAACAACCGCATTGAATTAACGAATCTCAACC
ATGGCACGACCGCCGCGCGCTGGCACCAGTTCGCCAATTGCCGTCAGTTCAATGCCAAAC
TCGGCGGCTGTAGCTTTGACCTCATTTTCTGCTTCCGGCATGACCGCCAGCAGCAAACCG
CCAGAAGTTTGCGGATCACACAGCAGATCGCGCACTTCACGCGGCATTTCACCCATCAGA
TGACCGTAGCTGGCAAAGTTACGTTCAGTGCCGCCAGGTACTGCGCCCAACTTAATGTAC
TCTTCAACACCGGGGAGTTTCGGGATCGCTTCATAGTCGACGCGTGCCTGCACACCAGCC
CCCTGACACATTTCGCTCAAGTGGCCCAGCAGACCAAAGCCCGTAACGTCGGTCATCGCT
TTTACGCCTTCGATGTTGGCAAAGGACGCGCCTGCGATGTTCATCCGGCACATCACTTCC
GTCGCCAGTCCCTGATGTTCTGGTTTCAACAGTGATTTTTTCTCAGCCGTGGTAAGAACG
CCGATCCCCAGCGGTTTCGTCAGGAACAGTTTGCATCCGGCTTGTGCGGTACTGTTTTTC
TTCACCCGCTCGGTCGGTACGATCCCCGTTACCGCCAGACCAAAAATCGGCTCCGGCGCA
TCGATGGAGTGACCGCCAGCCAGCGCAATACCCGCCTGACGACATGCATAGCGTCCACCT
TCGGTCACTTCGCGGGCAATTTCTGGGGAAAGTTTGTTAATCGGCCAGCCGAGGATCGCA
ATCGCCATAATCGGTTTGCCCCCCATCGCGAAGATATCGCTGATGGCGTTAGTCGCCGCA
ATGCGGCCAAAATCGAAAGGATTATCAACGATCGGCATAAAGAAGTCGGTGGTACTGATA
ACGCTGGTGCCATTGCCCAGATCGTACACCGCCGCATCGTCGCGGGTTTCATTACCCACA
AGCAAATTCGGATCAACAAACTTCGCCTGCTCACTATGCAGGATGGTTTCCAACACTTTT
GGGGAAATTTTACAGCCGCAACCAGCTCCGTGGCTGTATTGGGTCAAACGAATCGAGTTC
TCGCTCATGGACATCTCCTGTCAATGCAATCCGGGTATGGTAACCCTCATTCCGTGAAGT
GATAAGTGAGAGTGTCTGAATTCCTGCGCCTTTGCTCACAATCCAGACAGTTTCGCGACA
ATTATCAGAAATAAGTTACAAACGGCGTCGGGTCCGGGACGTTAATCGACGTAGATGCTT
TCAGCTGCGGCGTACCGAGGTAGAGAAAACCGACAATTTTATCCTGCTCACGGCAACCGA
ATGCTTCACGCACTACCGGACTTTCAGTTAATGCGCCACTGCGCCAGATGCCGCCAAACC
CCTGGGCAACTGCTGCCATTTGCATCGCCATGACCGCGCATCCGGCAGACATTTCCTGTT
CCCAGCGCGGGACTTTATGATTCTCTTCGCATTTCGCCACCACCGTGATGATGAGCGGTG
CGCGGAACGGCGCATTACGGGCTTTGTCGATAGCTTTGTCATCACTACCGGCAGCAATCG
CCCCCTGTTCCAGTACGGCGCTGAAACGCTCGCGCCCTTCCCCTTCAATCACAAAAAAAT
GCCACGGTTGCATGGACTTATGGTCCGGCGCACGCATACCCGCACGCAGGATGTTTTGCA
GTTGTTCACCCGTTGGCGCGGGTTCAGCCAAGCGGGAGGCGCTACGGCGATTGATCAATA
GTTCGAGTGCATCCATTTGATTAACTCCTGTCGTGATATTTATTCACAAAATTAACACGA
GAGTGGATTTTGTTACAGCACAGTCCGCAATTCCTGCTGACAAGTACCGGTTGGGTCATT
ACGATAACCACATCTATTGCGCCTGTGACAGGTGTGACCTTAAGTTGGGAGAATACATGC
GAACCCTTTGGCGATTTATTGCCGGATTTTTTAAATGGACGTGGCGTCTGCTGAATTTCG
TCCGTGAAATGGTACTTAACCTGTTCTTTATTTTCCTCGTACTGGTTGGTGTGGGGATTT
GGATGCAGGTCAGTGGTGGTGATTCGAAAGAAACGGCCAGTCGTGGCGCACTGCTGCTGG
ACATTTCTGGTGTGATCGTCGATAAACCCGACAGTTCTCAGCGGTTTAGTAAATTAAGCC
GCCAGCTGCTTGGTGCCAGTTCCGATCGTCTGCAGGAAAACTCACTGTTTGATATCGTCA
ACACTATTCGCCAGGCGAAGGACGACCGCAATATCACCGGTATTGTGATGGATCTGAAAA
ACTTCGCAGGCGGCGACCAACCGTCTATGCAGTACATCGGCAAAGCTCTGAAAGAGTTTC
GTGACAGCGGGAAACCGGTTTATGCCGTTGGCGAGAACTACAGCCAGGGGCAATATTATC
TCGCCAGTTTCGCCAATAAAATTTGGCTGTCTCCGCAAGGCGTGGTTGATCTGCACGGCT
TTGCCACCAACGGTCTGTACTACAAATCGTTGCTGGATAAGCTGAAAGTTTCCACCCATG
TGTTCCGCGTGGGTACGTATAAATCTGCCGTTGAACCGTTTATTCGTGATGATATGTCAC
CGGCAGCCCGCGAAGCTGACAGCCGCTGGATTGGTGAGCTGTGGCAAAACTATCTGAATA
CTGTTGCCGCTAACCGGCAGATCCCTGCTGAGCAGGTATTCCCTGGCGCGCAAGGGTTGC
TTGAGGGTTTAACCAAAACCGGTGGCGATACCGCGAAATATGCACTGGAAAACAAGCTGG
TCGATGCACTGGCATCGAGTGCGGAAATCGAAAAAGCACTGACCAAAGAATTCGGCTGGA
GTAAGACTGATAAAAATTATCGCGCCATCAGTTATTACGATTACGCATTGAAAACGCCGG
CAGATACCGGTGACAGCATCGGTGTCGTCTTTGCTAATGGCGCAATTATGGATGGCGAGG
AAACTCAGGGGAATGTTGGCGGTGATACCACTGCGGCACAAATCCGCGACGCTCGCCTTG
ACCCGAAAGTGAAAGCGATTGTCCTGCGTGTTAATAGCCCAGGCGGCAGCGTTACCGCGT
CTGAAGTGATTCGCGCTGAACTGGCAGCAGCCCGGGCAGCGGGTAAGCCTGTGGTTGTAT
CGATGGGCGGCATGGCGGCATCTGGTGGTTACTGGATTTCCACGCCAGCTAATTACATTG
TGGCTAACCCCAGCACCCTGACCGGTTCTATCGGTATCTTCGGCGTGATCACCACCGTAG
AAAATAGTCTGGATTCGATTGGTGTTCATACTGATGGTGTCTCAACTTCACCGCTGGCGG
ATGTTTCTATCACCAGGGCACTGCCGCCGGAAGCGCAGCTGATGATGCAGTTAAGCATTG
AGAATGGCTATAAACGCTTTATCACGCTGGTTGCTGATGCGCGTCATTCGACGCCGGAGC
AGATTGATAAAATTGCCCAGGGCCACGTCTGGACCGGTCAGGATGCAAAAGCTAACGGGC
TGGTCGATAGTCTCGGGGATTTCGATGATGCGGTCGCCAAAGCAGCAGAGCTGGCAAAAG
TGAAACAGTGGCATCTGGAATATTACGTTGATGAACCGACCTTCTTCGACAAAGTGATGG
ACAACATGTCTGGTTCTGTCCGGGCAATGTTGCCAGATGCGTTCCAGGCCATGTTACCTG
CACCGCTGGCCTCGGTAGCCTCTACCGTTAAAAGTGAAAGTGACAAGCTGGCCGCGTTTA
ATGACCCACAAAACCGTTATGCGTTTTGCCTGACCTGCGCCAACATGCGTTAAGTCTTGT
ACTGAGTGGCCGACAGATCGTCGGCCACATTATTTTTTACGTCGACGAATCCTCTTCCCG
CTGTTTCGCCCCATATTTCCTTATCCGCATAGTATCAGGTGCGCTCCCCCTGCCTCACGT
ATATACTTTTGCTCTTTCGATATCATTCATATCAATATCATGCAAAAGAAATCAATTTAC
GTTGCCTACACGGGCGGGACCATCGGGATGCAGCGTTCCGAGCAGGGTTATATACCGGTG
TCAGGTCATCTACAACGCCAACTGGCGCTGATGCCGGAATTCCATCGCCCGGAGATGCCA
GATTTCACCATTCATGAATATACGCCGCTGATGGATTCTTCAGATATGACGCCGGAAGAC
TGGCAGCATATTGCTGAAGATATTAAAGCGCACTATGACGACTATGATGGTTTTGTCATT
CTGCACGGCACCGACACGATGGCGTATACCGCCTCTGCGCTGTCGTTCATGCTCGAGAAT
CTCGGTAAACCGGTCATTGTGACAGGGTCACAAATCCCGCTGGCTGAGTTACGCTCTGAC
GGACAAATTAATCTGCTGAATGCGTTGTACGTTGCGGCGAATTATCCGATCAACGAAGTA
ACGCTCTTTTTCAATAACCGATTGTATCGCGGCAACCGCACTACCAAAGCCCATGCCGAT
GGTTTTGATGCGTTTGCCTCTCCAAACCTTCCTCCGTTACTGGAAGCAGGTATCCATATT
CGTCGTTTGAATACGCCACCCGCCCCGCACGGTGAAGGGGAATTAATCGTTCATCCAATC
ACCCCACAACCAATTGGCGTAGTGACGATTTATCCAGGGATTTCTGCTGACGTCGTGCGC
AATTTTCTGCGCCAACCGGTGAAAGCATTGATTCTGCGCTCCTATGGCGTGGGTAATGCG
CCACAAAACAAAGCCTTCCTGCAGGAATTACAAGAAGCCAGCGATCGCGGTATTGTGGTG
GTCAACCTGACACAATGTATGTCCGGTAAAGTGAACATGGGTGGTTATGCCACCGGTAAC
GCCCTCGCCCATGCCGGCGTAATTGGCGGTGCAGATATGACTGTAGAAGCCACGCTAACC
AAACTGCATTACCTGCTTAGCCAGGAACTGGATACTGAAACCATTCGCAAGGCCATGAGC
CAAAACCTGCGCGGCGAACTGACGCCGGATGATTAAGGAGACTGTAATGCCCCCTCGCGC
CCTGTTACTGGTCGATTTACAAAATGATTTCTGTGCTGGTGGCGCGCTCGCCGTGCCGGA
AGGTGACAGTACGGTGGATGTCGCTAACCGCCTGATTGACTGGTGCCAGTCGCGCGGTGA
AGCGGTTATCGCCAGTCAGGACTGGCACCCGGCGAATCACGGCAGTTTTGCCAGTCAGCA
CGGTGTAGAGCCTTATACGCCAGGCCAACTCGACGGTTTGCCACAAACCTTCTGGCCAGA
TCACTGTGTGCAGAACAGTGAAGGCGCACAATTACATCCGTTACTGCACCAAAAAGCGAT
CGCAGCGGTGTTCCATAAAGGCGAAAATCCTTTAGTTGACAGTTACAGTGCCTTTTTTGA
TAACGGCCGTCGGCAGAAAACCTCTCTCGATGACTGGTTACGCGATCATGAAATCGATGA
ATTGATCGTTATGGGCCTGGCTACTGACTATTGCGTGAAGTTTACCGTGCTGGACGCGTT
ACAGTTAGGTTATAAGGTAAACGTGATTACCGATGGTTGTCGTGGCGTGAATATCCAGCC
CCAGGACAGTGCGCACGCGTTTATGGAGATGTCAGCAGCTGGGGCAACGCTATATACGCT
GGCAGACTGGGAAGAGACACAGGGGTAATTTTACGCTGGCCTACAATTCTGTACTGGCAT
TGTAGGCCAAATAAAACACGTCAGTGGCACATCTGGCAATTGATGCCATCAACGAAAGAT
TTAATTCACCTCAGAAATCTCTTCCAACGACACCTTCCGCGTTTCGATGCCAAAAATGGA
GAGAACCAGCGCACAGAGCAATAACATAACACCAAGTACCATAAACACCGTGATCGACCC
ATAATGTGTTAATAATGCCGCAACGCCATAGGGCGTGAAGACTGCGACGATCCGTCCGAC
GGCATTAACGAAACCCGAACCGCGCAGGCGTAAATGCGTTGGCCAAAGCTCCGGGATATA
AACCGCCGACGCGAAGCAAACATACATGTATAAAAAGAAGATCATCACCAGTCCATAGAT
TAAAATCGCCCACTCTGTAGTCTGAATTGAATAGATATAGCCTAACACGGCAATAATAAT
AAGTAAGGTGGAGCCAAATAACCGACGAGGAAAATGATCAATAATTAATGCCGCAATAAA
TATTCCTACCGGAGCGCCAATCATAATAACAGCGGTCATTAATATTGATTTATCGACATC
AATGCCGGAGTTAACAAATATGGTCGGTATCCATACGGTGATGGTATAAAGCGAAATGTT
CATTGCAATTAAAACAGTAATCGCGACTAATGTACGTCGTAACATTTCACCTTTAAACAG
GAGCCAGAAAGTACCCTTGATTACTTTAACCTTGCTGTTGCTCTGATACGAAGTAAGCGG
GGGTAAACGAATACTCTTCTCTCTTTCAATTTGCTGCTCTACTTCACGAAGTTGGCATTC
TGCACCTGCGATTTGCCCTTTCCCTGCCAGCCATCGTGGCGACTCGATAAAGTATTTACC
TGAGAGAAACCAGGCTAACAGTATGCCAATACCACCCAGCAGAAACATTATTCGCCAACT
AAAAAAAGCGATAACCACCACGCCTATCGCCGCAGACAGCATGGGCGACCAGTTACCAAC
AAATGAGAGCCGCGCGGACCATTTTCCACGCACCGTCGCGGGGATAAACTCCGTAAATGA
GGCATAGCCAACCATAATCAGCGCCCCCATTCCTGTTCCCATCAGGAAGCGAAAGAAGAT
GAGCCAGTACATATCAGGGACAAAAGCGGCCCCTGTTGCAGCAATACCGACGATGAGAAG
ATTTATGCGAAACGCCCTGCGCCGCCCAAAGTAGTCACCAATAAACCCACCAGTAAGTGA
GCCGATGAAATAACCAAACATTAATGCCGAGGTAAAGGCGGCATTGAGGAAATTATTTGA
CCATCCATTGCTTACCAGCTTTGCTAAGACGACATTACCGGAGTAACTCAAAAACCCTGT
TAATAACAGACTAAAGCTTATAATACCAAATATACGATAATGAAACCGGGCCAAAGGCAA
GCGGTCCAGTCTTGCGCCAATTTGATCATATTGTTCCATTAGGTGCCTCGGATTTGCTAA
AAAGGTAGCAATTGCGGCAAATTCACTTGCCGCATCTTTATCATCATTTTATTTCAAGGC
GCAGGAACAAATAATATTGACAACGTGTGCTTAAATTACCACACCAGCTGGATATTATTG
TCTTTGCAAAATGCTATCCACTCTGCACCCGGTGATTTATCAGTTATTATGTAATTAATA
TGACTAAAATCAGCTAACTGGACAAAAGCTTTGCGATCAAACTTAGAGTGATCAACCAAT
AACGCAACTTCTGTCGCCTGACGGATCATTGTCTTTTTGATTTCAGCTTCCGCTTCATTA
GAGTCCAGCGCGCCGCTGTTAATATCAAGACCTTTACAACTCATTACCATGATATCGACA
TGATAGCGCCTGATGATCTCTTTAGTAATTCTTCCTTGCAGTGAAAGTGTATTTTTGTTT
AGTTCCCCACCCGTTGAAACGACTTTAATTTCTGACTGAGCCAGAACATGAATCGCTTCC
GCCGAGTTGGTTAGCAACGTCAGGCCACTACGGTCCTGTAACAATTTGAGCAATTCCATT
ACGGTACTACTGGAATCGGCTGCCATGGTGGTTTTATTGTCGATAAAGGGTAGTGCCTTG
CGTGCAATAAGCTGCTTCTCTTCATAAAACGATGAAGCGCGCTTATAAAAATGGATATTC
TCCGTCAACATCGCTGTATTTAAAACAGCACCACCATAGGTTCTGGTCAAAAAGCCTTCA
TCTTCCAGCTTCTCAAGATCGCGGCGAATGGTTTCTTCGGTTACCTGAAAAATCCCACTC
AAATTTGAGACTGTCACCTTTTTATCGTTGGCAACCATTTGCTTAATTGCCTGAATCCTG
TCTTTTGCCGCCACGATTACACCCCTGTATCTTTTTACATCACATTAGCGCGATTATCGC
ATAACCGATGTTTACTTTCAAAATAACCTGTTTGAATCACAGATTTTCATCACAGTTTTC
ACAGAAACAGAGGTGAATCGTGTTGAGTATTTAACGCTCCAGGGCCTCTGCCATTTCCCT
CATCAATGTTGCGTCTGCATCCGATAAGTTGATATTCAGTGCCGCGACATTTTCGCGTAC
CTGTTCCGGTGCAGTAGCCCCACTAAGAATGGAGATTAAATCACTCTGTTTTAATATCCA
CGCCAGTGCCAGAGTGGGAATTGTGCACTGATAACGAGCACAAAGTGGCTGCCACTGTTC
AAGCATATCAATCACTTTCAGCATGTTTTCACGCTGGAACCAGACTTTATTTGCCCGAGC
GCCGCCCGGAACGTAATCACGAGTGATGGTGCCGGTCAACAATCCCTGCTCTAGCGGGGA
ATAAACCTGAACCACAATGCCATTATCACGACATAGTGGCAGCAGTTCGTTTTCCATTGC
CCGGTCGAGGATACTGTATTTCGCCTGAATAATATCCAGTTCACCATATTGCAGATACTC
GCGGATATGGTCAGCATCGACGTTAGCAGCGCCTATAGCGCGAATTTTCCCTTCAGACTT
TAACTCATTAAGCACTGCGACAGTTTCAGCGATCGGCGTAAAAAATGGCGGCACCGACTG
CCAGTGCGTCATGTAGATATCGATGTAATCAATACCCAGACGTTGCAAGCTCGCTGCTAC
CTCTTCGCGGATAGATTCCGGGGAAAGGTTTTTATACAACTGCCGATCGCCAACTTTGTT
GAATAAACTTCCTTTTCGTTCCCAGACAATGCCGCATTTGGTTTCTACTACAACCTGTTC
ACGGGGCAGTTTTTTTAACGCCTGACCGACGATAACTTCACTATTGCCAAAGTTATATCC
TGGCGCAGTATCAATCAGATTAATGCCACAACGATGGGCTTCAAGAATCGTATCAATACA
TATTTGCCGATCGAGATCGCCATTCCATGCAGGACCGCCGCCAATGGCCCATGTCCCCAA
CCCCATTCGCGAAAGCGTAATATCCGTTGTGCCTAAAGGTATCTTTTTCATTTGCCTTCA
TTATCCTTCGTATTCTTCCAGCAATTGTTCGACCAGCTTTCTGTTTTTTACGCCGGTGGT
GGCACCGACGCTTAGAACCGAGATAGCCGCCGTTGCATTGGCAAAGCGTGCGCATTCACG
CAGATTTTTGCCTTCTAACAGTGCCGCAATAAAACCTGAAGCAAAGTTATCGCCCGCGCC
AATGGTGTCGATGGCGGTTATTCCTGCGACCGCCGGCACCTTCATCGTCATGTCACCACG
CTTGATAAAGCAGCCGTCTTTACCCGTTTTAATCACCACCGTTTTTACGCCGCACGCAAG
AAAGCAGTCAGCAATTTCATCCAGTGTCTCTTTCCCGGTGAGTAATTTTGCCTCGGCAAA
ATTAGGAAACAGATAATCGACATAACTCAATGCTTCGCAAATATCATCCAGCGTTTCATT
CAACCGCGGTTTGATCATATCGGCACAGATAATCATCTGCCGGGCTTTAGCTTGCGTAAA
AATTTCTGTTAGCGCTTTACCATCCAATAGTGGACTGTTGAAAATACTGGCCAGTGATAA
TAATTTCGCCTGAGAAAACCGCGCAAAATCAACATCGTCAATATTCAATTTCCACAGACT
GCCATTACGGTTTGTGACAAACGTCCGCTCGCCATCCTCCGTCACCAGTCCAACGTTAAT
AGAGGTATCTATGCTGACGTCCTGCTTCAGGCTTTGAATATCAATATTCTCTTTGCGGCA
ATGGTCGAGAATAAATTGCCCTGCGGCATCTTTACCAATACGACTCATTAATGCTGTGCG
ATGGCCCAGACGAGAAATAATTGTTGCTTCATTTATTGCATCACCCCCGGTGGTCATTGC
GATTCTTTCAAGAGGATAAGAATCCACATCAAAGATATTTTTACTGACCGGTTGCAATGG
AATATCAACAATAGCGGCACCTATACAAATAACGTCGAGATTATCCATATCATTATTCCG
CTTTGCCATCAGAACCGAACAGTTTAATTTTTTCCAATGCCCGTTCTTTTACAGCTTTAC
GTACTTCACGTTCTAAATGCAGGAAAGGCTGATCCTGGTTTTCTTTCACTGCAACCATTG
CGGCCTGACAGAGCTCCGTATGAATGTTGATTTTCGCGATACCCAACGAAATTGCAGTTT
TAATGTCGGCATCACTGATCCCCGATGCACCGTGCAAAACCAGCGGAACAGAAACGGCAT
CGCGTACGCGTTTGACGACCTCAAAGTTCAATTGTGGCTCTGACGTATAAACCCCATGCT
GGTTGCCGATGGCGACAGCCAATGAATCACAGCCCGTACGTTCAACAAATTCAGCCGCCT
GGTCAGGATCGGTATAGTGATAGCCCGCCAGCGCTTCCTCATAAACGGTTTCATTACCGA
CATGCCCTAATTCCGCCTCTACCGGAATACCCAGCGGATGGAAGAAATCGACAGCCTCTT
TGGTTAAACGAATATTTTCTTCGAAATCAAACGCGGAAGCATCACGCATTAATGAATTCA
TACCATGAGTCCAGGCGTTATGAATAATCTCCATACTCCGACCATGATCCCAATGAGTTA
TTACCGGCACCGTTGCTTTTTGTGCCATTGATACCATCATGTGAGAGAAATCTTCAAATG
AGGTGTTACCGACAAAACCTGTACCAAAAGAAATAATAACCGGGGATTTCGCTTCTTCGG
CTGCGTCGATAACGCCCATCAACATTTCTGCATTCCATACGTTAAAATGGGCAATTGCAT
AATGTTTATTTGTGGCATCGTTTTCCCAATATCTGATATCTGCGAGCATGTTCTGTTCTC
CCGTATTAATTAATCGCTAATTTTAATAACGCCTTTAATAATGTCGCGTTTGTTGTTAAC
TGACTCTTCAAATGCCTGTTGTACATCCCGATAATCGTAAATATGCGTCACCATCGATTT
CACATCGAATCGCCCTGAAGAAATAGCTTCAATCGTGACCGGATAACGATTGGCATAGCG
GAATACCGTCTGGATAGTGACTTCGCGATTGATTTTGAGGAAATTGATTGCCGAATCGCC
GGGTACAGTACCAACAATCATAATTTTACCGCCGCGCATTACCAGATAAGGTGCCTGTTT
AACGGTGACCGCAGAACCCGCTGTTTCGAAAACAATATCTGCGCCCATGTCTTCGGTAAA
TTGCTGACAGCGTGCAATAGTGTCTTCTTTTGCGCCGTTAATAACCACTGTCGCACCAAG
CTGTTCCGCCATTGCCAGACGTTTTTCCAGCACATCAACGACGGCAATTTCCGTTGCTCC
CAGGCATTTGCACGCTTGCAACGTCATCAAACCAATACAACCTGCTCCCAGAATAATTAT
CTTCTTACCCGGTTTAACATCTGCCAGCATCGCGGCATGCATCCCGACTGCGGCAGGCTC
CACCAGCGCCCCTTCCATCGTGTCCATATTGTCGGGCAGTTTGTAAGTAAAGCTCTCCGG
ATGACACAGATAGTGCGTTAATGCGCCGCGGTAGTTGGGTTGTGTCGCCATAAAATCAAC
GTCCGGGCAGATGTTATATTTGCCTTCCAGACAGTAACGACAGTGACCGCAAGGAACGCC
AGGTTCGATATTTACCCGATCCCCCGGTTTAAATTTGCGCACGCGGCTTCCCACAGCCAC
AACCGTCCCGGCGCATTCATGACCCAGGCCAATTTCTTGATTTGGGTCTTTAGGCGGAAT
AAACGGGCCTGATTCAAAACCATGTACATCTGAACCACAAATACCGACATATTCTACTTT
AATCAAAACTTCATCTTCTTTAGGCACTGGTATTTCTGCTGAAATAATTTTCATTGTGCC
CGGCACCTGCAATATTGCTTTTGAATTTTTCATTTTGAATCCACCCGTATTATTTATTGG
CTACTGCATCAATACTTAAACTTTCAACGGAGACACCTTTGGTTTCGATTCCAATGGTGG
CGATAGCAATTGCGACAATAATTGAAACCGCCCCCAGAAGAATAAAGACTCCCGTAACGC
CATAACTACTGAGCAGCACTGCAACGGCATAAGGTGCGGCAATACCACTGATTCGCCCTA
CCGCATTCGCCAGACCGGAGCCACGGAGTTTGGCCTCTGTCGGCCAGATTTCAGGGACAT
ACACTGCCGAGGCATAGCAAACGTACATATAGACGAAAGTAATCAGGAAGAAACCAATCA
ACGTTATGAGCAACATACTGGTTTGCAGTGAATAGATATATCCGAGCACCGCAATCAGGA
TTAATAGCCCCACACCCATTGTTTTACGCGGAATTTTATCCATCACCAGCATGGCAATAA
AAATACCAAATGGCGCGCCAAACATACTCATGGTATTTAAAACAATCGAGTCTTTTAAAT
TAATCCCCTGGGTCATGAATATTGTTGGCAACCAGTTAATTAGTGTGTACTGCACAACGT
TCATGGCAATCAGCACACAAGAGCCTAATATCACGCGTTTCAGTAATACTCCTGTCAGTA
AGGCTGAATACGGCACCGCTTGTGGCGCTTTACCGTCATCAGCAATAACCACAGGCGGCA
AAGGTTTACCCGTCTGGCGTATGACGCCTTCTTCTATACTCCGCATGACTTTCTCGGCTT
CCTGATACCGTCCGCGCGATTCCAGCCAGCGCGGGGATTCAGGAAAGTAGCGCCAGGCCA
GCGCCGTAGCGATAAGCGACAATATTGCAGGGATAAGCAGTTGTACCCGCCAGTTCCACT
CTGCACTAATCAGCGGCGTGAGTCCCATCGCTATCAATGAACAGAGCGGATATGACCAGT
TGCCAATAAAGGAAACCCGACTTGACCACGTTCCACGATTTCTACCGGGCATATATTCGG
TGAAACCAGCAAACAGCGTAACCAGTAAAGCTCCCAGCCCAACTCCCATCACAAAACGGC
AGGCAATAAGGAAATCCATATTCGGTGAGAAAGCACCGACAACCATCGAGGCAATATGAA
TGGCCTCATAGAGGATGAACGCATTTCTGCGACCGGTTTTGTCGCCAATGATGCCGCCCA
CCAGCGCACCGAGAAACATTCCGGCGGTCGTGATTGCTGAGAATGTGGCTGTGGTGGAAT
TATCTGTCCAGCCCAACGCTTTCAGCTGCGCGAGGATCAAGCCACCAACGGCATTACTCC
AGCAGACAAGCAAGCCAAACGCGACGATGGCAAACATTGATGAATGCCAGCGGCAATCCG
GTAAGCGATCCAGCCGTGCACCACAATGCGGTTTTGTTATCTGTTCCATGCGATAACGTT
CCTTCAGGAGAGTGGTTATTCATCAAAGTCGTAAGTCATGATCACTTTGATTGCGGTTTT
ATCGACCATCGCATCAAACCCTTCGCGCCATTGCGACAGGCCGATACGATGCGTGATCAT
CGGTTTGACTTTGATAGCGCCGCTGGCTAATAGCCTGATAGCGTTACGCCATGAGGTGGA
GTCATAGGCCATATGCCCAATGATGCTTTTGTTCCAGGCGGTAATGTCATTAATCGAGAA
ATCAAGAGGTTTGAAGCCCATTCCAACGCGTACCACTTCCCCGTTCGGGCGGAGCATTTC
GATGGCTTGTTTCAGTGCGATATTGGCACCGGAGCATTCAATCACCAGTCCCAGATTGTC
TTTGCCACAAATTTGCTGGCAGCGCGCCACCACATCTTCGGTAGAACCATTTACTACTGC
CGTCGCACCCAGTTCTTTTGCAACCGGGAAGCGGACCGCCACATCTTCTTGCAGACCAAC
GACGACGATATTTACCGCCCCCATAATTCGCGCCATTTGTACGGAGAACAGCCCGAGTGG
GCCAGTGCCGATGACGACCACATCCTGACCAGGAAGGAATTTCGATTGCTGCGCGATGGA
TTTGTAGGCATTACAGATAGGGTCAAGTACGGCTGCGTCCTCATAATCAACACCATCAGG
GATTTCCCACAACGCATGACGATGAATTTTGAGAATTTCACCAGGAACCAGACAATATTT
GGAAAAACCACCGCCCCAGGTATTATTATCCAGACCAAGGTTTACTTTTTCTGTACAACA
CAGAAAATCACCTTGTTCACAGGCCGGACAAACACCGCAAACGTGACCGCTGTTATCCGA
TACGACGCGTTGCCCCACTTTCCAGTCTTTGACTTTTTCACCAACCTGCGCAATACAACC
TGCGAACTCATGGCCGCGGATAGAGTTAAACTCATCAGAACCGCTATCGACATTGTAGTG
CTTCATGTCTGCGCCGCAGATTGCCGCGGCTTTAATTTCAATCACTACATCTTCCGGGCC
ACACATGGGTTGTGGGACATCAATCATCTTGTAGCCGCCAAAGGCCTTGCCAAACCGAGC
CAGTGCTTTCATTGCGTCATCCTCTGTGTTTAGTTTTGCTTAGATGGCCATCATACTTAC
CCACATGATTTTTGAGGTCAACATTAAATCTGTAAAACACAGATAATGATCTGCGTTTTA
CAACTCAGATCACAATTACGCAGAAAATGGCTGGGTCTGTTACAGGTTGATGGAAGGCGG
GGCGCAAAAAGAGCAAATTCGAGAGGGATTACCGGCCAAATAGGTCTGAGACTTAAGTTC
AGGAGAAGTCATTCAGGTGTGAACGGGACGGCAAGAGATCGGACTGGGACTTAGCCAGGT
CATGGCGAGATAATTGAGATGAGTCGTGGGGTCATTGTTGGCTATCCCCTTCATAGCCGA
GGCAAAAAGGGGATGAACCACTTACTTAAACATGGCAATAGGCTTTGCTGAGATACCAAA
ATCTTCTTTTAACTGCTGTTTGCTCTTCATGACCATCTGACCATTTGTGTCAATTGTCAT
ATGCTGTGCTTCGATATTATGGCGGGCTTGCCACAGCATCACCAGTTGCAGGCAGTTCTC
TTTTTGTTCCTCGGTCAACGCAACGCCATCAGGCCATTTCCCCAGTTCAACGGCGGTCGA
CAAACGCTGGTATACCTCAGGCATCATGCTGTTGATAATGTCATCAAGATTCATAATTTT
TCCGCTCCTGTGGAATAAGTTGCTGAATCGTTTTTTCAACCGTTGATTTCTTCGCCGTTT
TCGCCATCGGTAAAGCGTAAAGAGGCAGAGTTAACACAATAACGTTCGCCCGTTGGCTGC
GGCCCGTCGGGGAAGACATGCCCCAGATGGGCATCACAGTTACCGCAACGAATTTCTATG
CGCTGCATTCCATGTGACAAGTCTTTGATATAACGAATGGATTCTTCACTTACCGGTTCG
TAGAAACTGGGCCAGCCACAGCCGGAATCATACTTGGTTTGGGAATGAAACAGCGGGGCA
TCGCAGATCAAACAGTGATATACGCCGTCACGCTTGTTATGCAGTAAACGACCCGTAAAT
GGCGGCTCTGTCCCATGATTCTGCGTCACGTAAAACTGCATCTCGGACAAATTTTTTTTC
AGTTCTTCTGCCGAAGGTTTATTAGCCATTTGCTCACATCTCACTTTAATCGTGCTCACA
TTACGTGACTGATTCTAACAAAACATTAACACCAACTGGCAAAATTTTGTCCTAAACTTG
ATCTCGACGAAATGGCTGCACCTAAATCGTGATGAAAATCACATTTTTATCGTAATTGCC
CTTTAAAATTCGGGGCGCCGACCCCATGTGGTCTCAAGCCCAAAGGAAGAGTGAGGCGAG
TCAGTCGCGTAATGCTTAGGCACAGGATTGATTTGTCGCAATGATTGACACGATTCCGCT
TGACGCTGCGTAAGGTTTTTGTAATTTTACAGGCAACCTTTTATTCACTAACAAATAGCT
GGTGGAATATATGACTATCAAAGTAGGTATCAACGGTTTTGGCCGTATCGGTCGCATTGT
TTTCCGTGCTGCTCAGAAACGTTCTGACATCGAGATCGTTGCAATCAACGACCTGTTAGA
CGCTGATTACATGGCATACATGCTGAAATATGACTCCACTCACGGCCGTTTCGACGGTAC
CGTTGAAGTGAAAGACGGTCATCTGATCGTTAACGGTAAAAAAATCCGTGTTACCGCTGA
ACGTGATCCGGCTAACCTGAAATGGGACGAAGTTGGTGTTGACGTTGTCGCTGAAGCAAC
TGGTCTGTTCCTGACTGACGAAACTGCTCGTAAACACATCACCGCTGGTGCGAAGAAAGT
GGTTATGACTGGTCCGTCTAAAGACAACACTCCGATGTTCGTTAAAGGCGCTAACTTCGA
CAAATATGCTGGCCAGGACATCGTTTCCAACGCTTCCTGCACCACCAACTGCCTGGCTCC
GCTGGCTAAAGTTATCAACGATAACTTCGGCATCATCGAAGGTCTGATGACCACCGTTCA
CGCTACTACCGCTACTCAGAAAACCGTTGATGGCCCGTCTCACAAAGACTGGCGCGGCGG
CCGCGGCGCTTCCCAGAACATCATCCCGTCCTCTACCGGTGCTGCTAAAGCTGTAGGTAA
AGTACTGCCAGAACTGAATGGCAAACTGACTGGTATGGCGTTCCGCGTTCCGACCCCGAA
CGTATCTGTAGTTGACCTGACCGTTCGTCTGGAAAAAGCTGCAACTTACGAGCAGATCAA
AGCTGCCGTTAAAGCTGCTGCTGAAGGCGAAATGAAAGGCGTTCTGGGCTACACCGAAGA
TGACGTAGTATCTACCGATTTCAACGGCGAAGTTTGCACTTCCGTGTTCGATGCTAAAGC
TGGTATCGCTCTGAACGACAACTTCGTGAAACTGGTATCCTGGTACGACAACGAAACCGG
TTACTCCAACAAAGTTCTGGACCTGATCGCTCACATCTCCAAATAAGTTGAGATGACACT
GTGATCTAAAAAGAGCGACTTCGGTCGCTCTTTTTTTTACCTGATAAAATGAAGTTAAAG
GACTGCGTCATGATTAAGAAAATTTTTGCCCTTCCGGTCATCGAACAAATCTCCCCTGTC
CTCTCCCGTCGTAAACTGGATGAACTGGACCTCATTGTGGTCGATCATCCCCAGGTAAAA
GCCTCTTTTGCATTACAGGGCGCACACCTTCTCTCGTGGAAACCTGCGGGTGAAGAAGAA
GTTCTGTGGTTGAGCAACAACACACCGTTCAAAAATGGCGTCGCTATTCGCGGTGGCGTA
CCGGTTTGCTGGCCGTGGTTTGGTCCGGCGGCACAACAAGGTCTGCCTGCGCACGGTTTT
GCCCGCAACCTGCCGTGGACGCTGAAATCACATCATGAAGATGCTGATGGCGTAGCGCTG
ACTTTTGAATTGACGCAAAGCGAAGAGACGAAAAAATTCTGGCCGCACGACTTTACGCTG
TTAGCGCATTTCCGCGTGGGTAAAACTTGTGAAATCGATCTTGAATCACATGGCGAATTT
GAAACCACCTCTGCCCTGCATACCTACTTTAACGTGGGTGATATCGCTAAGGTAAGCGTC
AGTGGGCTGGGCGATCGCTTCATTGATAAAGTGAATGACGCGAAAGAAAATGTACTGACC
GATGGTATTCAGACCTTCCCTGACCGTACCGATCGCGTGTATCTGAATCCACAAGATTGC
AGCGTGATTAATGATGAAGCGCTGAATCGTATTATCGCCGTAGGCCACCAGCATCATCTG
AACGTTGTCGGCTGGAACCCGGGACCGGCGCTTTCAATTAGCATGGGCGATATGCCGGAT
GATGGCTACAAAACATTTGTTTGTGTAGAAACGGCTTACGCTTCAGAAACGCAAAAAGTG
ACCAAAGAGAAACCTGCACATCTGGCGCAATCCATTCGCGTTGCGAAACGTTAATTTACG
TTAATGTTGTGTGCCGGGTGCAATGCATCCGGCACACAACATCACACCATATCCAGCGCA
GTTTTTCCTTTTGGTGCCGGATATGCCTTATCCAGCATAGCTAATTCCGCTGAAGAAAGT
TCGACCTCAAGCACAGCCGCATTTTGTTGGACATGGGCAATCGTGGCCGCTTTTGGAATC
GCCATCACACCCTGATGACTGATCACCCACGCCAACAATACTTGTGCCGCGCTGATATTG
TGAGCATGTGCAATTTCGTTGACTACCGCGTTTTTTAACAGTCCATTGCGCAACCGCCCG
GCCTGGGCTAACGGACTGTAAGCCATCACCGGCATCTGCTGTTGCTGGCACCAGGGGAGT
AGATCGTACTCAATTCCTCGTGAACCGAGATGGTAAAGCACCTGATTAGTGGCACACTGA
TTTCCCCCCGGCAGCTGCCAGAGTTCCTGCATATCAGCATAATCAAGGTTAGAAACGCCC
CAGCGGCGGATTTTTCCCTGGGCGATCAATTTTTCCATCGCTGCGACAGTCTCTTCAAAA
GCGAAACTGCCAGACCAGTGTAATAAGTAAAGATCGAGATAATCAGTATTGAGACGGCGT
AAACTGGCTTCGCATGCATTTATCGCTTTTTGCCCGCCAGCATTCCACGGATAGACTTTA
GAGACGAGAAAGACCTTCTCTCGCAGACCGGTTAATGCTTCCCCAACCACCTTTTCGGCA
CCGCCATCGGCATACATTTCGGCGGTATCAATGAGGGTTAAACCGAGTTCAATGCCCGCG
CGTAGTGCAGCAACTTCTGTTTTGCGCTGACTGGCATCTTCGCCCATATACCATGTTCCC
TGCCCTACGGCTGGCAGTGAGACATCGCCACTAAATTGAATCATTTTTTGTTGCATTGTT
TCCTCCCAGGTATTGCACCACCGTAATGCAAAACAGGGCGTGACGCCCTGTTTTTATGCA
CAAAATGCCCTGGAAAGATGCATTATCAGAATTTGTAGGTGATCCCGGTAGAAATCAGGC
CAGTCCAGGATTTATCCACCATCGGGCTGTCAGTAACTTCATCAGACAGACGGGTGTAGC
GTGCGGTACCGTAAACACTCCAGTCGCCGAGGAAGTTGTAGCTGGCGCTCAGCTCCAGGT
AAGGGCTCCAGCTGTCGTTCGGGTTATAGCCACGCAGACCGCTGCGAGCGGACTCTTTGC
GCGATACGCCATAATAGTATTCGTTCTGGTTTTCGCTGTTCCACTGCACACCAATACCCG
GAGTCACGGTCAGGCCACCGTTGGTGTAACGATACAACCAGGCCATATCCCAGACGATGC
CGTTGCTGTTATCCAGGGTATCGCCAGCCAGGGTGGTACGCAGGTAACCGTACTGGGTAA
AGTGAGCATAAGACAGACCAGCCATCATGGTGCTCTTACGGTCATCCAGGTGACGCATTT
GGTGATCGCCACTGTCTTTCGCTTTGAAGTAAAGCGGCGACCAGTAAGCGGTAATTGAAA
GTTTATCCGTTGCGTCATTCCACAGGTAGTAACCACCACCTAAGCCACGGAACCAGAAGT
TATCGCCTTCATAGTTGATTACCGGTACTGGGTAAACATCGGTATCGTAATCTTTATATG
GGTGTTCAACGACACCTACGCCTGCGCCCAGGGAAAATTTACCTTCAGCGTGCGCTACGC
CTGCAGACGTTGCGATAAGCACTCCAAGTGCCAGAAGTTTGAGTTTGGTCACAATTAATC
ATTCCTTAAACAAATGTTTAGCGGGCGACAAAGTTTACCCGTCAATACATCGAAACCCAA
CCTTTTTACGTTTTCATTTTTTAAAGTAACTGTTTAATTTTCCTGACGCGGATGACACCG
CGCTTACAGCCAAATGAATTTAGCGTTACTGGCGAGCCTGGTCTTTACATTAATTATGCA
AAATTTATGGATGAGTTGTTGATATGCCATTGAAATTAAGAAAGCCGTGCAGGCAAGTTT
TCCATTTGCCATCTACGCTTAATTTTGAAGGTGTATCACCGGGCACGTTGTTCTCATCGT
CGATAAAATGGCATGAGAGTTGCTGTGTTTTAGCAAGAGACGTCGTTCAGTTTACCTCTT
CCGGGAGCCTCTACTATTCATATGAACGGCTCTTAACCTGTGCTAAAAAACGAAAGGACG
GCATACCATGAATATATTCGATCACTATCGCCAGCGATATGAAGCTGCCAAGGACGAAGA
GTTCACACTGCAGGAGTTTCTTACCACTTGTCGGCAAGATCGCAGTGCTTATGCCAACGC
GGCTGAGCGGCTATTGATGGCTATCGGTGAGCCTGTCATGGTCGATACAGCCCAGGAACC
CAGACTTTCTCGACTCTTTTCTAACCGGGTCATTGCACGTTATCCGGCGTTTGAAGAGTT
TTACGGCATGGAAGACGCGATTGAACAGATTGTCTCTTATCTGAAACACGCGGCTCAGGG
GCTGGAAGAGAAGAAACAAATCCTGTATCTGCTGGGGCCTGTGGGTGGGGGTAAATCATC
GCTTGCTGAGCGACTGAAATCATTAATGCAGCTCGTACCGATTTATGTATTGAGCGCGAA
CGGTGAGCGTAGCCCGGTCAACGATCATCCGTTCTGTCTTTTCAATCCGCAGGAAGATGC
GCAGATTCTGGAAAAAGAGTATGGCATTCCTCGCCGTTATCTCGGCACCATCATGTCGCC
GTGGGCGGCAAAACGCCTGCATGAATTTGGTGGCGATATCACTAAGTTCCGGGTAGTGAA
GGTCTGGCCGTCAATTCTGCAACAAATTGCTATCGCCAAAACGGAACCCGGCGATGAGAA
CAACCAGGACATCTCCGCGCTGGTTGGGAAAGTCGATATTCGTAAACTCGAACACTACGC
GCAGAATGACCCGGACGCCTACGGCTATTCCGGTGCGCTGTGCCGCGCCAATCAGGGGAT
CATGGAATTCGTTGAGATGTTTAAAGCACCGATTAAAGTGCTGCATCCCTTGTTAACCGC
CACTCAGGAAGGTAACTACAACGGGACGGAAGGTATCTCCGCCCTGCCGTTCAACGGGAT
TATTCTCGCACACTCGAACGAGTCCGAATGGGTCACTTTCCGTAATAACAAAAACAACGA
AGCCTTCCTCGATCGTGTTTACATCGTGAAGGTGCCGTATTGCTTGCGCATTTCCGAAGA
GATCAAAATCTACGAGAAATTGCTTAATCACAGTGAATTGACTCACGCCCCATGCGCCCC
TGGCACGCTCGAAACACTGTCACGTTTTTCCATTCTTTCGCGCCTGAAAGAGCCAGAAAA
CTCCAGCATTTATTCAAAGATGCGGGTTTATGATGGCGAAAGTCTGAAAGACACCGATCC
CAAAGCCAAGTCGTATCAGGAATATCGTGACTACGCCGGTGTCGATGAAGGGATGAACGG
TCTGTCGACGCGTTTTGCGTTTAAGATCCTCTCCCGCGTGTTCAACTTCGATCATGTAGA
AGTGGCAGCAAACCCGGTCCATCTGTTCTACGTCCTGGAACAGCAGATTGAGCGCGAGCA
GTTCCCACAAGAGCAGGCAGAACGCTATCTGGAGTTCCTGAAAGGTTATCTGATCCCGAA
ATATGCCGAGTTTATCGGCAAAGAGATCCAGACGGCCTACCTTGAATCCTATTCCGAATA
TGGGCAAAACATTTTCGACCGTTATGTTACCTACGCGGATTTCTGGATTCAGGATCAGGA
GTATCGCGATCCGGATACCGGGCAGCTGTTTGACCGCGAGTCTCTTAACGCCGAGCTGGA
GAAAATCGAGAAACCGGCGGGGATCAGTAATCCAAAAGATTTCCGCAACGAGATTGTTAA
CTTCGTACTGCGCGCCAGAGCGAATAACAGCGGACGCAATCCGAACTGGACCAGCTATGA
AAAACTGCGCACGGTCATCGAGAAGAAAATGTTCTCCAATACCGAGGAGCTGTTGCCGGT
TATCTCGTTTAACGCCAAAACGTCAACCGACGAGCAGAAGAAACACGACGACTTTGTCGA
CCGTATGATGGAAAAAGGCTACACCCGTAAACAGGTGCGTTTACTGTGCGAATGGTATTT
GCGCGTACGTAAATCGTCTTAACAACCCTGGCCCGGTACACATGTTACCGGGCCTACAAC
GACAGCGAACCGTGGGCCTGAGAAGCGGCAACACAGGCGTAGCATACAGTTGGCAAATGT
AGTACGGGGGGCATATGACCTGGTTTATTGACCGGCGTCTGAACGGCAAAAACAAAAGCA
TGGTGAATCGCCAGCGTTTTTTACGCCGTTATAAAGCGCAAATTAAACAGTCGATCTCCG
AGGCCATTAATAAGCGTTCGGTGACTGACGTCGACAGCGGCGAATCCGTATCCATTCCCA
CGGAAGATATTAGCGAACCGATGTTTCATCAGGGGCGTGGCGGTCTGCGCCACCGCGTGC
ATCCGGGCAATGACCATTTCGTCCAGAACGACCGAATTGAACGTCCCCAGGGTGGCGGCG
GAGGTTCCGGCAGTGGTCAGGGCCAGGCCAGCCAGGATGGTGAAGGTCAGGATGAATTTG
TCTTTCAGATTTCGAAAGATGAGTATCTTGATCTGCTCTTTGAAGATTTGGCCTTACCGA
ATCTGAAACAAAACCAACAACGCCAGCTGACCGAATATAAAACGCATCGGGCGGGTTATA
CCGCTAACGGCGTTCCGGCCAATATCAGCGTTGTGCGTTCATTGCAGAACTCACTGGCGC
GACGCACAGCCATGACGGCAGGCAAGCGGCGGGAACTTCATGCACTGGAAGAGAATTTGG
CCATCATCAGCAACAGTGAACCTGCGCAACTGCTGGAAGAGGAACGTCTGCGCAAAGAAA
TTGCAGAATTACGTGCCAAAATTGAACGCGTCCCTTTTATTGACACCTTCGATTTACGTT
ACAAGAACTACGAGAAGCGGCCCGATCCCTCCAGCCAGGCAGTGATGTTTTGCCTGATGG
ACGTTTCCGGTTCAATGGATCAATCCACTAAAGATATGGCTAAGCGTTTTTATATTCTGC
TGTATCTGTTCCTCAGCAGAACGTATAAGAACGTGGAAGTCGTATACATCCGCCATCATA
CCCAGGCGAAAGAAGTCGATGAACATGAGTTTTTCTACTCGCAGGAAACAGGCGGCACCA
TTGTTTCCAGCGCCCTGAAACTGATGGATGAGGTAGTGAAAGAGCGTTATAACCCGGCAC
AGTGGAATATTTACGCTGCACAAGCATCGGACGGCGATAACTGGGCCGATGACTCTCCGC
TTTGCCATGAAATCCTGGCGAAAAAATTATTACCTGTTGTTCGTTATTACAGCTATATCG
AAATTACCCGTCGTGCACATCAGACATTGTGGCGAGAATATGAGCATCTGCAATCTACTT
TCGACAACTTTGCGATGCAGCACATCCGCGACCAGGATGATATTTATCCGGTGTTCCGTG
AACTGTTTCATAAACAAAATGCAACAGCTAAAGGCTAAAACTATCAGCCAGGTCATTATC
GCCTGGCTGATTTTTAGCTTACTGTAAATTATCTCATTTATTACATACATTAGCTTACAA
TCGCTTTAAATATGACAGCATAACCTTTACATAATTTAGTTCCAGAAAACAATCATTCGG
AAAAATGATTCAGTCAACACGTATTTCCATGGGGTTATTCTTTAAATATTTTTTATCGTT
AACGAAAATTGATCCTGGTCAAAACTATATATCTCTGCCATCAATAAAATCCAGCACTCA
CATTGCTCTCCTTTTTATGGTTTCTATGGGTACACAAAAATTAAAAGCTCAAAGCTTTTT
TATTTTCAGTTTATTGCTGACGTTAATTTTATTTTGCATTACTACCTTATATAACGAAAA
CACAAATGTAAAACTCATCCCACAGATGAATTACCTGATGGTTGTTGTGGCTTTGTTTTT
CCTTAACGCCGTCATTTTTCTTTTCATGTTAATGAAATATTTCACTAACAAACAAATTTT
ACCAACACTCATTTTAAGCCTTGCATTTTTAAGTGGCCTTATCTATTTAGTTGAAACCAT
TGTAATTATCCATAAACCAATTAACGGCAGTACACTGATCCAGACAAAGTCGAATGATGT
TTCTATTTTCTATATTTTCCGCCAACTCAGTTTTATTTGTTTAACCTCGCTGGCGCTCTT
TTGTTATGGAAAAGACAACATCCTTGACAACAATAAGAAAAAAACGGGAATCCTGTTGCT
GGCGCTGATCCCTTTTTTAGTTTTTCCCCTTCTGGCACACAATCTGAGCAGTTATAACGC
TGACTATTCTTTGTATGTCGTCGATTACTGTCCGGACAACCATACTGCGACCTGGGGAAT
CAACTATACAAAAATATTGGTTTGTCTGTGGGCATTTTTACTGTTCTTTATTATCATGCG
CACACGATTAGCCAGCGAACTATGGCCGTTAATAGCATTATTATGTCTGGCATCGCTATG
CTGCAACTTACTTCTACTGACTCTGGATGAGTATAATTATACTATCTGGTATATCAGTCG
CGGGATTGAAGTTTCCAGTAAACTGTTTGTTGTGTCTTTTCTGATTTATAACATTTTTCA
GGAGCTGCAACTCTCCAGCAAACTGGCAGTTCATGATGTGCTGACCAATATTTATAATCG
GCGCTACTTTTTCAACAGCGTAGAGTCATTATTGTCGCGACCTGTTGTTAAGGACTTCTG
TGTCATGCTGGTTGATATTAATCAGTTCAAACGCATCAATGCCCAATGGGGACATCGTGT
GGGTGATAAAGTGCTGGTTTCAATTGTCGATATTATCCAGCAAAGCATCCGCCCCGATGA
TATTTTAGCGCGACTGGAGGGTGAGGTGTTTGGCTTGCTATTTACCGAACTCAATAGTGC
CCAGGCAAAAATCATTGCGGAACGTATGCGTAAAAATGTCGAACTCCTGACCGGCTTTAG
TAACAGATATGATGTTCCTGAACAAATGACCATCAGTATTGGCACGGTTTTTTCAACGGG
TGACACGCGTAATATCTCGCTTGTCATGACGGAAGCAGATAAAGCCTTACGCGAAGCGAA
AAGCGAGGGGGGCAACAAAGTGATTATTCATCATATTTAAGTGCAAAAATATTCAGAGCC
ATGCTTTTTGCGTGGCTTTTGCATACAATTTATTACTATTACCCCTAAATTTCCCCTCCC
CAGCGGCGCAGAGATGAGTATAATTAGCGCCCCTGTGCCAGGCCGCAATCGAACTTTATC
TGGTTTTCTCGTTTCACTAACCGAAGGAGTGCCATTTATCATGAAATTGCACCATAGAAT
GCTCCGGCATTTTATCGCCGCAAGTGTCATTGTGCTGACATCTTCCTTCCTTATTTTTGA
ACTTGTCGCCAGCGACAGAGCAATGAGTGCCTATCTGCGCTATATCGTGCAGAAAGCAGA
CTCCTCCTTTCTTTATGATAAGTATCAGAATCAGAGTATTGCCGCGCATGTGATGCGCGC
TCTCGCTGCTGAGCAGTCGGAAGTGTCGCCAGAACAGCGGCGCGCCATCTGCGAGGCTTT
TGAGTCTGCCAATAACACCCATGGCTTAAACCTGACTGCCCATAAATACCCGGGCTTACG
CGGCACACTACAAACCGCATCCACTGACTGCGACACAATTGTGGAAGCTGCAGCACTATT
ACCCGCTTTTGATCAGGCAGTGGAAGGCAACCGCCACCAGGATGATTACGGTTCAGGTCT
TGGGATGGCCGAAGAGAAATTTCACTATTATCTCGATCTCAATGACCGCTATGTCTATTT
TTATGAGCCGGTTAATGTTGAATACTTTGCGATGAATAACTGGTCCTTCCTGCAGTCAGG
AAGTATTGGCATCGATCGCAAAGATATTGAAAAGGTATTTACCGGGCGTACCGTATTGTC
GAGCATTTACCAGGATCAGCGTACTAAACAGAACGTGATGAGTTTGCTGACGCCGGTATA
TGTCGCAGGGCAGCTAAAAGGGATTGTGCTGCTGGATATTAACAAAAACAATCTGCGGAA
TATCTTTTATACTCATGACCGCCCTCTCCTCTGGCGTTTTCTCAATGTCACGCTAACCGA
TACCGATTCGGGGCGCGACATTATCATCAACCAGAGCGAAGATAATCTGTTCCAGTATGT
CAGTTACGTCCATGACTTACCGGGCGGCATTCGTGTCTCGTTATCCATTGATATTCTTTA
CTTTATCACGTCTTCGTGGAAAAGCGTTCTGTTCTGGATTTTGACGGCGTTAATTTTGCT
GAATATGGTGCGGATGCACTTCCGTTTATACCAAAATGTGTCGCGAGAAAATATTAGTGA
TGCGATGACTGGACTGTATAATCGCAAAATTTTAACCCCTGAACTGGAGCAGCGGTTGCA
GAAACTGGTGCAATCCGGTTCTTCGGTGATGTTTATTGCTATTGACATGGACAAGTTAAA
GCAAATAAATGACACCCTCGGTCATCAGGAGGGGGATTTAGCGATTACGTTATTAGCTCA
GGCGATTAAACAGTCGATTCGTAAAAGTGATTATGCCATCCGACTCGGTGGCGATGAATT
CTGCATCATTCTTGTCGATTCGACGCCGCAAATTGCAGCACAACTGCCTGAACGTATCGA
AAAACGTCTGCAACATATCGCGCCGCAGAAAGAGATCGGCTTCTCTTCCGGTATTTACGC
GATGAAAGAAAACGATACGTTACATGATGCGTATAAAGCTTCCGATGAGCGTTTATATGT
CAATAAGCAGAACAAAAACAGCCGTTCATGATAACCTTCTGTGGTTGTTTGCTTGTAATC
TCAGGAGCGTGAAATGACTGAAATGGCTAAAGGAAGCGTGACGCATCAGCGGTTAATCGC
TTTATTATCACAAGAAGGTGCTGACTTCCGCGTCGTTACCCATGAAGCGGTAGGTAAATG
TGAAGCGGTGTCAGAAATTCGTGGCACCGCTCTAGGCCAGGGTGCTAAGGCACTGGTATG
TAAAGTCAAAGGCAATGGCGTAAATCAACATGTTCTGGCGATCCTCGCAGCCGATCAACA
GGCCGATCTGAGCCAACTCGCCAGCCATATAGGCGGATTACGCGCTTCGTTGGCCAGCCC
GGCGGAAGTCGATGAACTCACAGGCTGTGTCTTCGGCGCGATCCCCCCTTTCAGCTTCCA
TCCAAAACTCAAACTGGTTGCCGACCCTCTACTCTTCGAACGATTTGATGAAATCGCCTT
CAATGCAGGCATGCTGGATAAATCCGTTATTTTGAAAACCGCGGATTATTTGCGCATTGC
GCAACCAGAACTGGTCAATTTCCGCCGCACTGCGTAACTAGCCGGTCCGTTCGATAAGAA
GAACGGACAAAACCAGTACAACAGCAATGGCAAAAAACGATGACGTGATAATCAGTGTCT
CGACAAACATTTGATCGTTCATAGCATGCCCCCGGGAGATAGCTGTTTTCACGTTATTGT
TAGCGTGCACAAATGGCAGTTTGATGACAGTTCGCCTGATTTTTTATGCAAAAAACGTAA
AGATTTTCTACTTCCTTCCTGCAGCAAGCGTAAAGTAAGCAGGCTTATTATTTTTTGGCA
AGGAAACCACGATGTTTGATGTCACTTTGCTGATCCTGCTCGGGTTAGCTGCGCTGGGCT
TTATCAGTCATAACACCACTGTCGCCGTTTCAATTCTGGTGTTAATCATTGTCCGCGTCA
CACCGTTAAGCACCTTTTTTCCGTGGATTGAAAAACAGGGGCTAAGTATCGGGATAATCA
TTCTGACGATTGGCGTTATGGCCCCCATCGCCAGCGGGACGCTACCGCCCTCAACCTTGA
TTCACTCGTTTCTGAACTGGAAATCACTGGTGGCGATTGCAGTAGGCGTGATTGTCTCCT
GGCTGGGTGGGCGCGGCGTGACGTTAATGGGCAGCCAGCCGCAACTGGTCGCCGGGCTGC
TGGTAGGCACTGTTTTAGGCGTAGCGCTGTTTCGCGGCGTACCGGTTGGGCCGCTTATTG
CCGCGGGTCTGGTTTCGCTGATTGTGGGGAAACAGTAGTTAATCTCGCAATATATCGGCC
TGGCGTTTGCCCCAGGCCTTTCTTAAACATAGTAATAAAGGCCGTTGTTGAATCATACCC
CAGCGTATGAGCAACTTTCTGTACAGTATCGCCTTTCACTAATCCCTGAAGCGCCATAAT
CAGCTGTAACTGCTGACGCCACTGGCGAAAACTCAACCCCGTCTCTTTTACTATCAGTCG
GGCAAGATTGCGTTCACTCATCGCAAAAAAGCCAGCCCATTGCCCCAATGCCCCCCACTC
GACAGGCCCTTTCGCCATCATCTCCACCATCGTGCGGATTTTAGGATGAGAAGAAACGGG
CAGGTGCAGCTGTTGTTGTGGCTGCTGAGGGAGTTCATCAAACAGGACCTGAATTAATCT
GCGGGTCATTGGCTCAGCACGCTGAGTCGTCGTCCTGTTTGCCAGGGTTAAAATTAATTC
CCGGCATAAGGGCGATATTTTCAATGTGCAACATGTTGTCGGCATTGTCACTGCGCTGGG
TTCGATAAACAGAAAACAGAGTTCAGCATTAGCTGTTACTTGATTGCTATGTTCCACCCC
GCCCGGTATCCAAACCGCATATTGTGGCGGCACCATCCACAAAGCATTTTCCACCGTACA
GGTAATTGCACCATGTAGCGCCAGTATCAGCTGTCCTTTGCGGTGCTGATGTACAGGACT
GGTTAACTCATCCGTTCCGGCGTGAATACAAAATGCGACCGCGGCTTCATGGTGTCGGTC
GGGTTCATAGCCATTGAGATTCAACCTGTGCATCATTTTGTCCGAACTTAGCGATAATTT
GTCATTTTAGCTTGATTCAACATAACAATAAAAACGGTAAGGTACAGCCTCGTTTGTAAC
AATGAGAAGCATATGACCTGTTCAACTTCATTAAGCGGCAAAAACAGGATTGTCCTTATC
GCTGGCATTCTGATGATTGCCACAACATTACGCGTCACCTTTACCGGCGCAGCACCGTTA
CTGGATACGATTCGTTCCGCTTACTCGCTGACGACAGCGCAAACCGGCTTATTGACCACC
CTGCCATTATTGGCCTTTGCGCTAATCTCACCTTTGGCTGCCCCGGTAGCGCGACGTTTT
GGTATGGAACGTAGCCTGTTTGCCGCGTTACTTTTGATCTGTGCTGGTATCGCAATTCGC
TCTCTCCCTTCGCCTTACTTATTATTTGGCGGTACAGCGGTCATTGGCGGTGGGATTGCA
TTAGGCAATGTCTTACTGCCAGGATTAATTAAACGCGATTTCCCTCATTCCGTCGCCAGA
CTTACCGGCGCATATTCCCTGACAATGGGAGCTGCAGCGGCACTGGGATCGGCTATGGTC
GTGCCGCTGGCTTTGAACGGTTTTGGCTGGCAAGGCGCGTTGCTCATGCTGATGTGTTTT
CCTCTGCTGGCTCTTTTTTTATGGCTGCCACAGTGGCGAAGTCAACAACATGCAAATTTG
AGTACCTCGCGCGCCTTACATACTCGGGGTATCTGGCGTTCACCGCTTGCCTGGCAGGTC
ACATTGTTTCTTGGGATCAACTCACTGGTCTATTACGTGATTATTGGCTGGCTTCCGGCG
ATCCTCATCAGTCACGGCTATAGCGAAGCACAGGCGGGTTCACTGCATGGTTTGCTGCAA
CTAGCCACAGCAGCACCCGGTTTGCTGATCCCACTTTTCTTACATCATGTGAAAGATCAG
CGTGGTATTGCAGCGTTCGTTGCCTTGATGTGCGCAGTGGGCGCGGTTGGGCTCTGCTTT
ATGCCAGCGCACGCGATCACCTGGACTCTGCTTTTCGGTTTTGGTTCCGGCGCAACAATG
ATACTGGGGTTGACGTTCATTGGTCTGCGGGCTAGTTCTGCGCATCAGGCGGCGGCACTC
TCGGGGATGGCACAATCCGTCGGGTATTTGTTGGCAGCCTGTGGGCCGCCGCTGATGGGT
AAAATACACGATGCTAACGGTAACTGGTCTGTACCACTTATGGGTGTTGCCATACTTTCA
CTACTGATGGCGATTTTCGGACTTTGCGCCGGGAGAGACAAAGAAATTCGCTAATATCCG
GTGCTATAGTGACGTAACAAATCATGCGTGAAAGGGAGAACAAACACGATGAATATTCAG
TGCAAACGCGTTTATGATCCGGCTGAACAGAGCGATGGTTATCGCATACTGGTCGACCGC
CTCTGGCCGCGCGGTATCAAAAAAACCGATTTAGCCCTTGATGAGTGGGATAAAGAAATC
ACGCCGTCAACGGAACTGCGCAAAGCCTTTCACGGCGAAGTCGTCGATTATGCAACCTTT
CGCGAGCAATATCTTGCAGAACTGGCGCAACACGAGCAAGAAGGAAAGCGGCTGGCGGAC
ATCGCCAAAAAACAGCCGCTGACCCTGCTCTACTCAGCAAAAAACACCACGCAGAACCAT
GCGCTGGTGCTGGCCGACTGGCTACGTAGCTTGTGATTTTAGTACAGCATCCGGCGGTTA
TTTTTCACCAGCCGGATGGTCACGCCGCCACAATGCCCATTCATCAATCGTTTCACCGCC
CGGTAATTTGCAATTGTTGCTGACCCCTTGCGCTGTCTGCACTGGAATGAGCGTCCCGCC
CTTCTGCTGGCAATAGACCGACGCCGGATTTGCCATACCAATCTGCGGCGGTTTAGGTGC
TTCTGGCTGAGAAGGGGTTGAACAACCAGCCAGGACCAGCAAGCAAGGCAGAACAAAACT
GATAATTTTCATTTATTGATCTCACATATTTATCCAAGATTAGAGTATCGCGGTATCGTT
TTGTTTTGCAGCACTATTTTTATTACATTCACTCAAAACATATTACGTCTTGTTTCATCT
TTGTTGATGATGTTTTATCATGCCTGCAAAGATTAAATAATCAGCATTTACCCGCCGTAT
CCTGGAGTTGTTCCGTGTCAGATCAGATTATCGCCCGCGTCTCGCAATCCCTTGCCAAAG
AACAGTCACTGGAAAGTCTGGTCCGACAGCTTCTGGAGATGCTGGAAATGGTCACTGATA
TGGAATCAACCTACCTGACCAAAGTGGATGTCGAAGCGCGCCTGCAGCATATTATGTTTG
CCCGTAACAGCCAGAAAATGTACATCCCGGAGAATTTTACCGTCTCGTGGGATTACTCGT
TATGCAAACGCGCCATTGATGAAAACTGCTTTTTCAGCGATGAAGTCCCCGACCGTTGGG
GTGACTGTATTGCGGCACGCAATCTTGGCATCACCACATTTCTGAGCACGCCAATTCACT
TACCGGATGGATCATTCTATGGCACGCTTTGCGCCGCCAGCAGTGAGAAGCGCCAGTGGA
GTGAACGCGCGGAACAGGTTTTACAGTTATTCGCCGGACTGATTGCACAATATATTCAAA
AAGAGGCACTGGTTGAACAGCTGCGCGAAGCCAATGCTGCGCTGATTGCGCAATCGTATA
CCGACTCGTTAACCGGGCTACCGAATCGGCGGGCGATTTTTGAAAATCTGACGACACTGT
TTTCCCTCGCCCGGCATCTTAACCATAAGATAATGATCGCGTTTATCGATCTGGATAACT
TCAAATTAATCAATGATCGTTTTGGTCATAATAGTGGCGATCTGTTTCTCATTCAGGTTG
GCGAGCGCCTTAATACGCTCCAGCAAAATGGCGAAGTTATTGGTCGTCTCGGCGGTGATG
AGTTTTTAGTTGTTTCACTAAACAACGAGAATGCGGATATTTCGTCGCTGCGAGAACGCA
TTCAGCAGCAAATACGTGGAGAATATCACTTAGGTGATGTTGATTTGTATTATCCCGGTG
CCAGTCTTGGCATAGTAGAAGTCGATCCTGAAACAACCGATGCAGACAGTGCCCTGCATG
CTGCCGATATTGCGATGTATCAGGAGAAAAAACACAAACAGAAAACACCTTTTGTCGCGC
ATCCAGCGCTACATTCCTGAGGCGTATTCACATCCTTTTGATTGGTGATAACATGCGAAT
CGGTATTATTTTTCCGGTTGTAATCTTCATTACAGCGGTCGTATTTTTAGCATGGTTTTT
TATTGGCGGCTATGCTGCCCCGGGAGCATAAAGATGAAAAAAACAACGATTATTATGATG
GGTGTGGCGATTATTGTCGTACTCGGCACTGAGCTGGGATGGTGGTAACGTCACCTCTAA
AAAATAGCAAAGGCTGCCTGTGTGCAGCCTTTGTGCAATTTAAGCGTTAACTTTTAATCT
TCCTGTAGATAAATAGCACGACAATCGCACCAATAACGGCAACCACGAAGCTGCCAAAAT
TGAAGCCATCGACTTTACCAAAGCCAAACAGCGTGCTGATCCATCCGCCGACTACGGCAC
CGACTATCCCCAGCAGGATAGTCATAAAGAATCCACCTCCATCTTTACCTGGCATGATCC
ACTTCGCCAGAATACCGGCAATAAGCCCAAAAATAATCCATGACAGAATGCCCATTGTTT
CCTCACTTATCTGTTTTGCATTAGCGGGTTAGTCGCTGATAAAAAGCATAGCACAACATC
GGGAGGGCAAGATTTGTGACGAGCATCACGGAGGTTTTTTTTGCGATGGCGCAGAAATTG
CGCCATCAACGATCAGTGATAATTACCAACCACAAACATCATGTTCGTTTTCCGTGTCAT
AAGAACGTACGGTATTCACCAGATCTTTTATCACTTCAGCCGCCACTTCTGGCACCAGCA
AAGTCATCGGCGTCTCTGTTTCATAATCGACAGAAACGCCATTGCTGTTATTGGTGACGG
TCACGGTATACGTTGCTTTGCCCATGATTCATTTCCCGTTATGAATGACTTTCCGTTGTT
GCGCACCTTCCATCAGGACTTCAGGAGCCACGAAGAAGTCAATGTTGAAATAAGTATCGT
CAGTCATGGCTTCAATGTTGTGCCACTTTTCTGGAGGGAACACCGCAAACTGCCCCGCTT
CGATAAGGATCACCTGATCAGGCTCTGCACTGTGTTCATCAGCGTAGCCGAGATATTTGA
CCGCCCCATGCATAACGGAAAGGCGTGGGTAAACCCCCGGGCGCGTTCCTTTATCAAGAT
GACGTTCGAATATTCCGGCAGGTGCAGTTTGTTTATTCCAGAAAGGCGTTGAGCGCGTAT
GAATATAATTCTGTGGGATTTGAAGCATCCTTTTCCCTCCTTCGGTGAATGCGCTGAAAA
CGGTTTATTCCAGCCGTTTCAGGGTACGCCTGATAATTTGCATTTTAAATACCATTTATT
GGTTACTTTTTAGCACCATATCAGCGAAGAATCAGGGAGGATTATAGATGGGAAGCCCGC
GACAACGCGGGCTGAAAGCATCAGGATTGCAGCGTCGCCAGTCGGGCAGCGAAACCCACG
AACATCAAACCAATCAGTGAGTTGCCAACTTTAGCCAGTTTCTTTTTGGTACGTATGTAC
TGCGTGACAAAAGCACCAGATATAATCAGGAAGCTCAAATAGCAGAAACTCACCAGTTCC
AGCGTCGCCGCCAGAATAAAGAATGAAATTCCCGTATGTGGGGCATTAACATCGATAAAC
TGTACGAAAAACGACACATAGAACAAAATGGCTTTCGGATTAGTCAGGCTCAAAATTAAC
GCGCGTTTAAAAATAGCACCGTATTGGGGCTCATCGGATTTGGCCTCGCTATTTTTACCC
TTCAGGGTCGCGTAAAGAATTTTACTCCCCAGATAGAGCAAATAAAACGCACCAAGATAA
CGTACAATGTTGAATAATATCGGGGTGGTCTTAATTAATGTCGCCACTCCAGCCCATGCC
AGAAACATCAATACCGCATCGCCAATAAATACACCGCAGGCCGCAAGATAACCGCCTTTC
ATACCGCTACTGACGCTATTTTTGAGTACAAACAGGGTATTTGGCCCTGGCACCAACACA
ATAAAAATGGCCCCAACCAGATAGGTCCAGTAATTCAGAACCCCGTATTCAGCGAACACA
TTAACCTCTTTAATTATCTTTCGATCATGCGCGATTAAAGGTGAATATGCTAACCAATCT
GTAGCGGCTTAGAAAGGAGAAAATCAGGTTTTAACCTGATATCAACCCGATAATTGAATC
ATTAATCAGGCATGCTCCAGTGAAAAATTCGGGTAGTGCTCGGCAAAATACTGGCGTAAA
AATTCTACCGTTATCCGCACTTTCGCTGACGTCGCCAGCCTTGAAACATAAACGGCCCAG
ACGTTCGCTGGCTGGTAATATTCCGGTAGCACTTGCACTAAATGACCACTGGCAATGTTT
TCGCTAACATCCCACCAGGAACGCAGAGCAATCCCCTGCCCATCGAGACACCACTGATGG
ACAATTTCTCCATGATTAGACGACAGTGGGCCGGTGACTTTAATCGCATGGGGGCCTTCT
TTATTGCGTAATTGCCAGACACCAAAAGGATGATCGCGCTCTTTAATGACCAGGCACGGC
AATGCAGAAAGATCGGTTAAATGTTTCGGCGCGCCATGTTGCGCAATAAATTCCGGCGAC
GCGCAGAGAATACGGTAATTGGTCGCCAGTTTGCGGGCGATTAAATTAGGGGCGATGTCA
TCGCCAATGCGAATATCGAGATCGACACCTTCATTGACCAAATCGACCAGTCGGTCTTCC
ACATCAAAACGTAATTCCAGTTGCGGATACGCCTTCGCCAGCGCTAATAACGCCGGAGCC
ACCACCTGTCGTCCAAAACCAAAGCTGCTGATAATACGCAGCATCCCCTGCGGCACCTGA
CGCACGTCAGAAAGTTCGTCCATCATCTGACCGACATCCTGCAAAATCCGCTGCGCCCAT
TCATAAATCCGCTCTCCTTCTTCGGTAATGGTGACGCGGCGGGTGGTGCGGTGTAACAAC
ACCACGTTTAGCGTTTGCTCCAGCAAGGCGATGCGCTTGCTGACGAACGCCGGTGAAACG
CCCAGTTCTTCCGCCACGGCGGCAAAACCAGCCCGGCGAGCCACCAGCATAAAGACGCGC
AAATCATTCAGCAGCGGTAAATTATTCATGATTCGTGTTTTATGTTTCACCAGTTACGGG
GATTAATTCCTTTTCAGTCAATTATAGGATGGTGATGTTGTCAATTTTGATGGTCAGGAA
GTGAGAACCCAATGATGAAAACGATGCGTATTGCTGCGATCCCGGGAGACGGGATTGGCA
AAGAAGTCCTTCCTGAAGGGATTCGCGTGTTACAGGCTGCCGCTGAGCGCTGGGGCTTCG
CCTTGAGTTTTGAGCAAATGGAGTGGGCGAGCTGCGAGTATTACAGCCATCACGGTAAAA
TGATGCCGGACGACTGGCATGAGCAACTTAGCCGTTTCGACGCCATCTATTTTGGTGCCG
TCGGCTGGCCGGATACCGTTCCGGACCATATTTCGTTGTGGGGTTCGCTGCTGAAATTTC
GTCGTGAATTCGACCAGTACGTCAACCTGCGCCCGGTTCGTCTCTTTCCTGGCGTTCCCT
GCCCGCTGGCGGGAAAACAGCCTGGCGACATCGATTTTTACGTGGTCAGGGAAAACACCG
AAGGCGAATATTCCTCGCTCGGCGGTAGAGTGAATGAAGGTACAGAGCATGAAGTCGTCA
TTCAGGAATCGGTATTTACCCGCCGTGGTGTCGATCGCATTTTGCGTTATGCCTTCGAAC
TTGCGCAAAGCCGTCCACGTAAGACACTAACTTCTGCCACTAAATCGAACGGTTTAGCCA
TCAGCATGCCGTACTGGGATGAGCGAGTGGAAGCAATGGCCGAGAATTACCCGGAGATCC
GCTGGGACAAGCAGCATATTGATATTCTCTGCGCGCGTTTTGTGATGCAGCCGGAACGAT
TCGATGTGGTGGTGGCGTCCAATTTGTTTGGCGATATCCTTTCCGATCTTGGCCCGGCCT
GCACCGGCACCATTGGCATTGCCCCATCCGCCAACCTGAATCCGGAACGCACTTTCCCGT
CGCTCTTCGAGCCTGTCCACGGTTCCGCGCCGGATATCTACGGGAAAAATATTGCTAACC
CTATCGCCACGATTTGGGCCGGGGCAATGATGCTCGATTTTCTCGGCAATGGCGATGAGC
GTTTCCAGCAAGCGCATAACGGTATTCTGGCAGCAATTGAAGAAGTGATTGCTCACGGGC
CGAAAACACCTGATATGAAAGGCAATGCCACCACGCCACAGGTTGCCGACGCGATTTGCA
AAATTATTTTGCGTTAAGGTCAAACCAGTTTATTTGAACCGCGTCACTGACGCGGTTTTT
TTATTCGTTCTTTGCAGTAAATAACCTGCGTCATTTCACCTTTTATTGTTTCCGTTTCGT
GTTTTATGGCTTTCCGTATTCTTAATTGTTTAATTTATGTAACATGCAAATTTTGTTACG
CGTACGTTAGGTTCCGCCGTACAGGTATTGGTTTTGCTGGCAATGGGACTGGTGATTTAT
TTAGCCACCAGTAAATACGGCAATATTCGTCTTGGCGAAGGAAAACCGGAATACAGCACG
CTCTCCTGGCTGTTTATGTTTATTTGTGCCGGTTTAGGTTCTTCTACGCTTTATTGGGGG
GTTGCTGAATGGGCCTATTATTATCAAACACCTGGATTAAATATCGCACCGCGTTCACAA
CAGGCACTCGAATTTAGCGTTCCCTACTCTTTCTTCCACTGGGGCATCAGCGCCTGGGCA
ACTTATACGCTGGCCTCATTAATCATGGCTTATCACTTTCATGTGCGGAAAAACAAAGGT
CTGAGCCTTTCCGGCATTATTGCTGCTATTACCGGCGTTCGCCCGCAAGGCCCATGGGGA
AAACTGGTCGATTTGATGTTCCTGATCGCCACTGTCGGCGCACTGACCATTTCCCTTGTT
GTTACCGCAGCAACCTTTACCCGTGGGCTTTCCGCGCTGACCGGTTTACCCGATAACTTC
ACCGTGCAGGCATTTGTGATCCTGCTTTCCGGCGGCATTTTTTGCCTAAGCTCGTGGATT
GGTATCAACAACGGTTTGCAACGTCTGAGCAAAATGGTTGGCTGGGGCGCGTTCCTGCTG
CCATTACTGGTGCTGATTGTCGGCCCAACCGAATTTATTACCAACAGCATCATCAATGCC
ATCGGCCTGACCACGCAAAACTTCCTGCAAATGAGCTTATTCACCGATCCGCTTGGCGAT
GGTTCATTTACCCGCAACTGGACCGTTTTCTACTGGCTGTGGTGGATCTCATACACCCCT
GGCGTAGCAATGTTTGTCACCCGCGTTTCCCGCGGTCGTAAGATTAAAGAAGTTATCTGG
GGACTGATCCTCGGCAGCACCGTCGGTTGCTGGTTCTTCTTTGGCGTAATGGAAAGCTAT
GCCATTCATCAGTTTATCAATGGCGTAATCAACGTCCCACAGGTGCTGGAAACACTGGGC
GGCGAAACAGCTGTACAGCAAGTTCTGATGTCGTTGCCAGCCGGTAAATTGTTCCTCGCC
GCATACCTGGGCGTGATGATTATTTTCCTTGCCTCGCATATGGATGCAGTGGCCTACACC
ATGGCGGCGACCAGTACGCGTAATCTCCAGGAAGGTGACGATCCTGACCGTGGGCTGCGT
CTTTTCTGGTGCGTGGTGATCACTCTGATCCCGCTTTCCATCTTGTTTACCGGTGCTTCG
CTGGAAACGATGAAAACCACCGTCGTGCTCACAGCCCTTCCCTTCCTCGTCATTTTACTG
GTGAAAGTCGGCGGGTTTATTCGCTGGCTGAAACAGGATTACGCCGACATTCCGGCTCAT
CAAGTTGAACATTATCTCCCGCAGACACCGGTTGAAGCCCTGGAAAAAACGCCAGTGCTC
CCTGCGGGAACCGTATTCAAAGGCGACAACTGAGCGCCATCATCCTAACGATAAAGGTAT
CCCTATGAGCAATCTGAGCCCTGACTTTGTACTACCCGAAAATTTTTGCGCTAACCCGCA
AGAGGCGTGGACCATTCCTGCCCGTTTTTATACCGATCAGAACGCGTTTGAACACGAAAA
AGAGAACGTCTTCGCCAAAAGCTGGATTTGCGTCGCTCACAGCAGCGAACTGGCGAATGC
CAATGATTATGTGACGCGTGAGATCATTGGCGAAAGCATCGTGCTGGTACGCGGTCGTGA
TAAGGTTTTGCGCGCGTTCTATAACGTGTGTCCGCACCGTGGTCATCAGTTGTTGAGCGG
TGAAGGAAAAGCAAAAAATGTGATTACCTGCCCGTATCACGCATGGGCATTCAAACTCGA
TGGCAACCTGGCCCATGCACGTAACTGCGAAAACGTCGCCAATTTCGATAGCGACAAAGC
GCAACTGGTTCCGGTGCGTCTGGAAGAATATGCCGGATTCGTCTTCATCAACATGGACCC
CAACGCCACCAGCGTAGAAGATCAATTACCCGGCCTGGGCGCGAAAGTGCTGGAAGCCTG
CCCGGAAGTCCACGATCTGAAACTGGCGGCCCGCTTTACCACCCGCACGCCTGCCAACTG
GAAGAACATTGTCGATAACTATCTCGAGTGCTATCACTGTGGTCCGGCGCATCCAGGTTT
CTCCGACTCCGTACAGGTTGATCGTTACTGGCACACCATGCACGGTAACTGGACGCTGCA
ATACGGTTTCGCCAAACCGTCCGAACAGTCGTTTAAATTTGAAGAGGGTACGGATGCGGC
ATTCCACGGTTTCTGGCTGTGGCCGTGCACGATGCTGAACGTCACCCCGATCAAAGGGAT
GATGACGGTCATTTATGAATTCCCGGTGGATTCTGAAACTACCCTGCAAAACTACGATAT
TTACTTCACCAATGAAGAGTTAACCGACGAGCAAAAATCGCTGATTGAGTGGTATCGCGA
TGTGTTCCGTCCGGAAGATTTACGTCTGGTTGAAAGCGTACAGAAAGGGCTGAAATCGCG
TGGCTATCGTGGTCAGGGGCGCATCATGGCCGACAGTAGCGGTAGTGGCATTTCCGAACA
TGGTATCGCCCATTTCCATAATCTGCTGGCGCAGGTGTTTAAGGACTAATGACATCGGCG
GCGGTATTTTCCGCCGCTGGGCTGATTTTTGATGGAGTACAGCAATGTCAGACTATCAAA
TGTTTGAAGTACAGGTGAGCCAGGTTGAACCCCTTACCGAACAGGTGAAACGCTTCACGC
TGGTGGCAACCGATGGCAAACCATTACCTGCGTTTACCGGAGGAAGTCACGTCATTGTGC
AGATGAGCGATGGTGATAACCAGTACAGCAATGCGTATTCACTACTGAGTTCGCCGCATG
ACACCTCTTGTTATCAGATTGCCGTTCGGCTGGAGGAAAACTCGCGCGGCGGTTCCCGCT
TTTTGCATCAGCAGGTAAAAGTGGGCGATCGGTTAACGATTTCAACGCCTAATAACCTGT
TTGCGCTAATTCCCTCAGCCAGAAAGCATCTGTTTATCGCGGGCGGTATTGGTATCACCC
CTTTCCTGTCGCACATGGCAGAGCTGCAACACAGCGACGTCGACTGGCAGCTACATTACT
GCTCGCGAAATCCAGAAAGTTGCGCATTTCGTGATGAGCTAGTCCAGCATCCGCAGGCTG
AGAAAGTCCATTTGCATCATTCATCAACCGGAACACGACTGGAATTAGCGCGATTATTGG
CGGATATCGAACCTGGCACACACGTTTATACCTGTGGCCCCGAGGCGCTAATTGAAGCGG
TAAGAAGTGAAGCTGCGCGTCTGGACATCGCCGCCGATACGCTGCACTTTGAGCAATTTG
CTATCGAAGACAAAACCGGCGATGCATTTACCCTGGTGCTTGCCCGTTCCGGAAAAGAGT
TTGTGGTGCCGGAAGAGATGACTATTTTGCAGGTTATTGAAAATAATAAAGCCGCGAAAG
TGGAATGTTTATGTCGTGAAGGGGTATGCGGAACCTGCGAAACAGCAATACTGGAAGGTG
AAGCTGACCATCGGGATCAATATTTTAGCGATGAAGAGCGTGCCAGCCAGCAAAGTATGT
TGATCTGTTGTTCGCGTGCGAAGGGTAAACGCCTGGTGTTGGATTTGTAGTTTGCCGAAG
CCGGATGTGGCGCTGAGCGCGCCCAGTCCGGCTTCGGAAGATTTTACTGCGGATATTCCT
GCAATAAATTGTGTAATGCTTCCGCCATCAGCTCACCACGCCAGCCGGAAATCAGCTCCG
GCAAATTGTTCTGCGGTTTCAGTTTCCAGTGCCAGTTCAGCAGTTGGTTGATTTGCCGAC
GCGATGCCAGCAATTCGGCGCTGATCTTATGCGTTTCGCTCACGTCAGTAATCAGCGACT
TAATCGCTTTAAACGCTTTACGATAACCCGGCATGTCCATCAGGTTAAGCATCGGCTGCG
GTAAGGCATCTTCCGGCAATGTCTGCGCTTTTTCCACCAGCGCTAGCAGCGTTTTACCGT
GAAAGCGGATTTCGCTACCGGATAAACCCAGGCTGTCCAGTTCGCCTAAACTTCCCGGCA
TATAACGCGCTACCGACCACAAATGCTCTTCACGCACGACAAAGTTCACCGCCAGATCGC
GCTCTCGCGCCTTGCGCAGTCGCCAGTCGGCTAACAGTTGCAGACAGGCCAGTTGGCGTG
TGCGTAATTGCCAGGCATTGGTGATATCACGCCAGGCATCTTCCGGCGCAACGACTTCCT
GACGACGCATTTGCATCAGGCGGCATTCATCCAGCGCCGCAGGTAGCCAGCCGGAGGCCT
CCGTTTCTACCATAAGCTTGGCGGTGATCGGTAACAGATACCAGACATCCGCCGCTGCGT
ATTCACACTGACGTTCGGTCAGCGGTCTGGCCAGCCAGTCGGTGCGCGATTCACTCTTGT
CCAGCGTAACGCCGGAATACTCTTCCACCATGGAAGCGAAACCCCATGACATCGGGCGTC
CGCAGAAGGCAGCAAGGATTTGCGTGTCAATCAAGGGTTGTGGTAATTCGCCAAAGACAT
TGAGGAACACTTCCAGATCTTCACTGCCTGCATGGAGAAATTTTGTGATGGACGGATCGC
GCAGGATCGCTTTCAGCGGTGACCAGTCGGTGATCCCGAGTGGATCGATTAGCGCCAGAT
GCTCGCCATCGAAAAGTTGAATCAACCCCAGCTGCGGGTAATAAGTGCGCGTACGAACAA
ATTCAGTATCCAGGGCTATCGCCGGAAAGGCACGGACGGCTTCACACAAAGAAGCCAGCG
CATCGTCCGTGGTAATCATTTGGTAATTCAAATTGTTTTCTCTTTAGTGGGCGTCAAAAA
AAACGCCGGATTAACCGGCGTCTGACGACTGACTTAACGCTCAGGCTTTATTGTCCACTT
TGCCGCGCGCTTCGTCACGTAATTCTCGTCGCAAAATTTTTCCGACGTTAGATTTCGGTA
ACTCATCACGAAACTCCACCAGCTTCGGTACTTTGTATCCCGTGAGCTGACGGCGGCAAA
AAGTCACCAGTGACTCTTCGGTAAGCGATGGATCTTTTTTCACTACGAAGATTTTCACCG
CTTCACCACTGGAGCCGGAAGGTACGCCAACAGCCGCGACTTCCTGTACGCCAGGATGCT
GCATGACGACATCTTCAATCTCGTTGGGATAGACGTTAAAACCGGAAACCAGAATCATGT
CTTTTTTACGATCGACAATGCGCAGGAATCCTTCTTCATCCATTACCGCGATGTCGCCGG
TGTGTAACCAGCCATTTTTGATGATTTCATCGGTAGCATCGGGACGCTGCCAGTAACCCA
GCATCACCTGCGGTCCTTTGACACAAAGCTCACCCGGTTGACCTGGTGGTACTTCATTAT
CATCATCATCCACCAGTTTGGCTTCCGTCGACGGCACCGGCAAACCGATGCTACCACTAT
GATAATCAATATCATATGGGTTAACGCTGACCAGCGGCGCACACTCGGTAAGGCCATAGC
CTTCCAGCAGATACTGTCCGGTCAGTTTCACCCAACGCTCTGCCACCACTTGCTGCACTG
GCATCCCACCGCCTGCGGAAAGATGCAGACTGGAGAAATCCAGCTGCTGGAACTCTTTAT
TGTTCAGCAACGCATTGAACAAGGTGTTAACGCCCGTGATAGCGGTAAACGGATATTTCG
CTAACTCTTTTACCAACCCTGGAATATCGCGCGGGTTAGTGATAAGCAGGTTCTGCCCAC
CCAGTTCGATAAACAGCAGGCAGTTAATGGTCAGGGCAAAAATGTGATACAGCGGCAGCG
CCGTCACCACCAGCTCTTTGCCCGGATGCAACAGCGGACCATAGGTCGCGTTAACCTGTT
CCAGGTTCGCCAGCATATTGCGGTGAGTCAGCATCGCGCCTTTCGCCACACCAGTGGTGC
CGCCGGTGTATTGCAGAAAAGCTAAATCTTCCGGCACCAGTTCGGGTTTGACGTACTGCA
TCCGGTAGCCGTTATGCAGTGCGCTACGAAATGAAATGGCATCTGGCAGATGGTATTTCG
GCACCAAACGCTTGATGTATTTAACAACGAAATTGACTACCGTGCCTTTTGCCGTAGATA
GCTGATCGCCCATACGGGTCAGAATTACGTGCTGAACGGCGGTTTTATCAACCACTTTTT
CCAGTGTGTGAGCAAAGTTAGACACGATAACAATCGCCGATGCGCCGCTATCGTTAAGCT
GATGCTCAAGCTCACGCGGGGTATACAACGGGTTAACGTTTACGACGATCATCCCGGCAC
GCAAAATGCCAAACAGCGCCACCGGATATTGCAATAAATTAGGCATCATCAACGCAACGC
GATCGCCTTTCTTCAGCCCCAACCCTTGTTGCAAATAAGCGGCAAACGCGCGACTGCGTT
CTTCCAGCTTGCGGAAGGTCATTACCTCCCCCATATTCACAAACGCAGGTTGATCGGCGT
AGCGCGCGACCGACTGCTCAAACATATCTACCAGAGATTGATAACGGTCAGGGTTGATCT
CCGTCGGAACGTCCGCGGGATAACGGTTAAGCCAAACCTTCTTCAATTCTTCACCTCTAA
AATGCGTGTTCGTCGTCATCGCAACCCCAAATGATATACATGCCGTTAACATAATATTAA
CTCATCATACCAGCTTGATAATTACCCAACGAAAAGGTTGCGAAGCGCGTCACTATTTAT
TTTTATCTTTACCGTAAGAATGCAGAAACAGCGGACCAGCCGCTGTTTCTTTTTCTTTAA
AAACAAGCAATTATTCAGTTACAACTGTTTGTACTCTCGCGGGGCCGGGATTATACCAGC
CCCATCCGCCGTAGCCATAGGGCCAGCCACGACCGCCATAAAACCATGGATCAATCGGCT
GAGGCGGCATAATCACCTGCTGGGTTAAATGCCAACGTTTGTAACCCGTTACTTGCATCA
CCATAAATTTATAGGGCGTATTGCCGATTTTGCCGTCAACCGCACCAGTGATTGGCCCGA
CTACCGTAACCAGTTGTCCACGGAAATCCACCGGGTCCAGAAAACCGTTCACATCGGCAT
AAATGCGACCGCGAGAAGGTTCTCCCAGCGTCGGTCTGGCTCCGCTGTCCAGCGGTACGG
TAGCAATTTCCAGGCGAGTTTTCCCTTGCTGGTTTTGTACCGCAACCACTTTGCCACCAA
AGCGTGCCTCCTGACCAACGTACAGCTGCGGCGCACTCATCACCCGAACTAAATCTTGTT
GCGGCGTGGGACTGCTGCCTTTAATGGCGTCCGGCACAGTGACACAACCGCTCAGCATTA
GCGCAAACGTACCTGCCAGTATGCCTTTGATAACATTCTTTTGAACCGCCATGGTGCGAC
TCCTTTTTTTCTCAGGGCATACTCTTAAGATTCATTCTTTGCCCGGAAGTTTCTTCCATG
CGACGTTGTTACGTAAATAAACCGGTTCGGCATGTTCCACCGCCACCGTTTTACCCTCAG
CAAACATCTGACACGCAATCGGCAGCATATCTTCAGCAGCAGGCAGTAACACTTCGCCAT
CGCGCAAAACCAGCCCGCTCTCTTTACCGAGATCCGGCCAAGCTTGCCAGCCCGTCCCTA
CCGTCACCCATTCGCCGGAAAGCTGTTGCATTCGTTCATGGACGATTTCGGGTTTGAGTA
CGGCTTCGGTTTCTTCACCGTGCCAGATACCGTTTTCATCACGCTGATATTCGGCCCAGT
AAACTTCGCCCATTCGCGCGTCAATGGCTGCCAGCACGCGGGTTGCGCCGTTTTTGCGCC
ACGCCCCTTGCGCCATCGTCATTAGCGTGGAGACGCCAATCATCGGTAATTCCGCGCCAA
GCGCCAGCCCTTGCGCGATGCCAATACCAATGCGCACGCCAGTAAAGCTACCGGGGCCGC
GCCCGTAAGCCAGAGCGTTAATATCAGTCAGGGAAGTTCCGCTGGTGGTCAGGATATCCT
GCACCATCGGTAAGATTCGTTGAGTATGTTCACGAGGGCAAAGCTCAAAATGAGCGTTGA
CAGTACCGTCGTTCCACAGGGCGACAGAGCAGGCCTCTGTCGCGGTATCGATAGCCAGAA
TTCGCATGGGTCTTCGTGCTTAGATCAATAAAAAGGCGCGCATCATACCATACTCCGTAA
CAAATTACCTGGAGGATGGTATCGCAAGGAAACGAACCGCACGGGCAATGTCACGGGTGC
GTGGCGCGGGCGGCAGACTGGCGAGAAACGTCGCGCCGTAAGGACGCATCACCAGCCGAT
TGTCACAAATCACCAGCACGCCACGATCGTCGGCGTCGCGAATCAGTCGCCCTACCCCCT
GTTTGAGAGTAATGACGGCATCTGGTAGTTGCACTTCATCGAACGGGTCGCCACCGCGCA
AACGACAATCTTCCATGCGCGCTTTTAACAGTGGATCATCCGGCGAGGTAAACGGCAATT
TGTCGATAATTACCAATGACAATGTATCGCCACGCACGTCCACCCCTTCCCAGAAACTGC
TGGTTGCCACAAGAAGCGCATTACCGGCGCTGACAAATTGCTGCAACAGTTGCCCTTTGC
TGGTTTCCCCCTGCAACAATACAGGAAGCGTCATGGTAGCGCGGAACTGCTCGGCCAGAT
CGCGCATCATGGCGTGCGAGGTACAAAGCATAAAACAACGACCGTTGTTAGCTTCGATGA
TCGGTCGCAGCATTGCCGCTAACTGGCGAGCAGAACCTGGCTGGTTGGTTTGCGGCAGAT
TGCGCAGCACACAGAGTAACGCCTGGCGGCTGTAATCAAATGGGCTGGGCAACAGCAACG
ACTCGGCCTGTTCGATGCCAAGCCGCGAGGTGAAATGATGCAGATCGTCGTTCACCGACA
GCGTTGCTGAGGTGAAGATCCAGCTACCGGGTTTTTGCGCCATTAACTCTTTGAATTTAT
CCGCCACGCTGAGCGGCGTGAGAGCCAGAGTAAAATGGCGCGAAGTGCATTCGTACCAGT
AGCTGTAGCCCGGCTGATTGATCTCTTTTAGCCGCTTCAGCCGTGTGCGATACAACGTGG
CGCGCTCAAATGCCGCATCCAGCAAGGCGGAACGCCCCAGTGACAGTTTCGCCACGTCAT
AACAAAGTTCCAGGGTGTCATCGAGCAGTAAAAATGCCCGCTGAATTTGCGGATTAGCTA
ACAGCTCACGCAGGTTACCGCGATAACCTGGCTCACCGAGTTGCAGACGAAAATCCTGCG
CACTCTGGGCAAGACGATCAGCGCACTTTTGTAACTGCTGGGTGTCTTTTAATTCGGTGC
GGTAGGCGATGGTGATGTCTTTTGCCAGGTCGAGCAGTTGTCGACTGGAGAGTGACTGAC
CAAAATACTGGCTGGCAATGTCCGGTAGCTGGTGGGCTTCGTCGAAGATCATGACGTCCG
CTTCCGGGATCAGTTCGCCAAATCCACTCTCTTTAACCACCATATCCGCCAGAAAGAGAT
GATGGTTTACCACCACCACATCGGCGTCCATCGCTTTTTTACGTGCTTTGACCACAAAGC
AATCTTTATACATCGGGCAGTCGCTGCCAAGACAGTTGTCGTTGGTGCTGGTGACCAGCG
GCCACGCCTGTGAATCTTCCGCCACGCTGACGCAGGTGCTGATATCACCATCGACTGTTT
GATTAGACCAGGAGCGCAGCAGGATCACATCGCTTAAGATTTGTACCGGCAGATCGCCCC
CCGCCAGCGCCTGCTGTTCGAGACGTTCGAGGCAGAGGTAGTTTGAGCGCCCTTTCAGCA
GCGCCACGTTGCCCGTATATTTCAATGCCTTTGAGACTGTTGGCAAATCGCGGCTGTAGA
GCTGATCCTGCAACGCTTTTGAGCCGGTCGAGATAATGACTTTCTTTTTCGCCCGCAGCG
CAGGAGCCAGGTAAGCGTAGGTTTTGCCCGTACCGGTTCCTGCTTCCACCACCAGCGGCT
GGCCTTTTTCTATCGCCTGGGTGACGGCTACCGCCATCTGTCGCTGTGGTTCTCGCGGCT
TAAAGCCTGGTATCGCTTTCGCCAGCTGACCGTCTGGTGCAAAATCGTCCGTCACACTAC
CCCCTGTTGATTTGAACAGGGATTATGTCAGGATGAGGGCGCTTTCGCCAGTTGAAGTGG
TGACGGCGACCTCACATTGTGGCAGTCTTTGCAGCACGAAAATGGAAGTATAATGAGGAC
AAAATGATGACTATCGTTCGTATCGATGCTGAAGCCCGCTGGTCTGATGTAGTAATCCAC
AACAACACGCTCTACTACACTGGTGTACCGGAAAACCTCGACGCCGATGCCTTTGAGCAA
ACCGCCAACACGCTGGCACAGATTGACGCCGTGCTGGAAAAACAGGGCAGCAATAAATCG
AGCATTCTGGATGCCACCATTTTCCTGGCCGATAAAAACGACTTCGCGGCGATGAATAAA
GCGTGGGATGCTTGGGTTGTCGCGGGTCATGCGCCGGTGCGCTGCACGGTACAAGCGGGT
TTGATGAACCCGAAGTATAAAGTTGAAATTAAGATTGTGGCTGCGGTGTAAGCTTTATCG
AAGCAAAATAAGTCAGACGATAATTTATCGATAATACTGGTCGGTTTTACATAAATCGAC
CAGAGAATAAGATATTACTGTTGATGCTTCTGCTAATTCATTATTTATATTTATAATTTC
AATTTTATCTATAAAACTAACTATATAAATAAACATAAACATGCCGTTGTGTTCGCCCTT
TGATTAGCAACTCTGGTTTTCTTTCTTAGCTGAACAATCTGGTTATAGCGTGCGGACTGA
CCGTTAAATTTCTCCATCTTACTGGATAACACACCATGAGCTGCTACCTTTAAAACACCT
GAATGTCAACAGGTTAACTCGTGCCATATCGTTATAATCCCTTTGATATTAGATGCAAAT
TAAGGTCATATATAGCCTTATCGATAACATGGTTAATTTTAAGGATAAGAATATGCCTGC
TGTAATAGATAAAGCCCTGGATTTCATTGGTGCCATGGATGTATCAGCGCCAACACCAAG
TTCGATGAATGAAAGCACGGCGAAGGGAATCTTTAAATATTTAAAAGAACTGGGAGTACC
CGCGAGTGCCGCTGATATTACGGCGCGAGCTGACCAGGAAGGCTGGAACCCTGGGTTCAC
GGAAAAAATGGTTGGATGGGCAAAAAAAATGGAGACAGGTGAACGTTCTGTGATTAAAAA
TCCTGAATACTTTTCAACATATATGCAGGAAGAACTAAAAGCACTGGTCTGAGTTAAATT
TATATCAGCATAAATGGGTCAGGACGCTTTTAATCACATATAAAAAGCGTCCTTTTTCTC
ACAATCAAATGATCATCGGCTTCTATAACGAAATCGATACGGATTAGTGTGTTACTCGTC
TTCATCCTCAAAACGCGCCACGATTCGCTCGCCGGAGTGGTTGGCACGCAGCTCTTCTGC
CACCAGCGCGATTGCCTGGCCGCTGCTCATCCCTTGTGCCATCAGTTCCTGGATCCGCTC
GACAGCTTTTTGCTGCTGTTCATGGGTGAGTGAAGGTAAACCTGCAAACATTGTTAACTC
CTGCTAAATTGTTGGCGCTAATTATTTCATGCTACCCGGCACATAGCCAGTAGAGTCAGG
ACTGATGAAGACGTTATCTCCCGCTGTGATTACTTTACTCTGGCGTCAGGACGCCGCTGA
ATTTTATTTCTCCCGCTTAAGCCACCTGCCGTGGGCGATGCTTTTACACTCCGGCTATGC
CGATCATCCGTATAGCCGCTTTGATATTGTGGTCGCCGAGCCGATTTGCACTTTAACCAC
TTTCGGTAAAGAAACCGTTGTTAGTGAAAGCGAAAAACGCACAACGACCACTGATGACCC
GCTACAGGTGCTCCAGCAGGTGCTGGATCGCGCAGACATTCGCCCAACGCATAACGAAGA
TTTGCCATTTCAGGGCGGCGCACTGGGGTTGTTTGGCTACGATCTGGGCCGCCGTTTTGA
GTCACTGCCAGAAATTGCGGAACAAGATATCGTTCTGCCGGATATGGCAGTGGGTATCTA
CGATTGGGCGCTCATTGTCGACCACCAGCGTCATACAGTTTCTTTGCTGAGTCATAATGA
TGTCAATGCCCGTCGGGCCTGGCTGGAAAGCCAGCAATTCTCGCCGCAGGAAGATTTCAC
GCTCACTTCCGACTGGCAATCCAATATGACCCGCGAGCAGTACGGCGAAAAATTTCGCCA
GGTACAGGAATATCTGCACAGCGGTGATTGCTATCAGGTGAATCTCGCCCAACGTTTTCA
TGCGACCTATTCTGGCGATGAATGGCAGGCATTCCTTCAGCTTAATCAGGCCAACCGCGC
GCCATTTAGCGCTTTTTTACGTCTTGAACAGGGTGCAATTTTAAGCCTTTCGCCAGAGCG
GTTTATTCTTTGTGATAATAGTGAAATCCAGACCCGCCCGATTAAAGGCACGCTACCACG
CCTGCCCGATCCTCAGGAAGATAGCAAACAAGCAGTAAAACTGGCGAACTCAGCGAAAGA
TCGTGCCGAAAATCTGATGATTGTCGATTTAATGCGTAATGATATCGGTCGTGTTGCCGT
AGCAGGTTCGGTAAAAGTACCAGAGCTGTTCGTGGTGGAACCCTTCCCTGCCGTGCATCA
TCTGGTCAGCACCATAACGGCGCAACTACCAGAACAGTTACACGCCAGCGATCTGCTGCG
CGCAGCTTTTCCTGGTGGCTCAATAACCGGGGCTCCGAAAGTACGGGCTATGGAAATTAT
CGACGAACTGGAACCGCAGCGACGCAATGCCTGGTGCGGCAGCATTGGCTATTTGAGCTT
TTGCGGCAACATGGATACCAGTATTACTATCCGCACGCTGACTGCCATTAACGGACAAAT
TTTCTGCTCTGCGGGCGGTGGAATTGTCGCCGATAGCCAGGAAGAAGCGGAATATCAGGA
AACTTTTGATAAAGTTAATCGTATCCTGAAGCAACTGGAGAAGTAAGACGTGGAATACCG
TAGCCTGACGCTTGATGATTTTTTATCGCGCTTTCAACTTTTGCGCCCGCAAATTAACCG
GGAAACCCTAAATCATCGTCAGGCTGCTGTGTTAATCCCCATCGTCCGTCGACCGCAACC
GGGGTTGTTGCTGACTCAGCGTTCGATTCATCTGCGTAAACACGCTGGACAAGTGGCATT
CCCTGGAGGTGCAGTCGATGACACGGACGCATCAGCTATCGCCGCCGCGCTGCGCGAAGC
TGAAGAAGAGGTCGCTATACCGCCTTCCGCCGTTGAAGTTATCGGCGTGCTGCCGCCCGT
CGATAGCGTCACTGGCTACCAGGTAACCCCAGTGGTCGGCATTATCCCGCCCGATCTGCC
GTATCGCGCCAGTGAAGATGAAGTCTCGGCGGTGTTTGAAATGCCGCTCGCCCAGGCATT
ACATCTGGGTCGTTATCACCCTTTAGATATCTACCGCCGTGGTGATTCACATCGGGTATG
GCTGTCCTGGTACGAACAGTATTTTGTATGGGGAATGACCGCAGGCATAATTCGTGAGCT
GGCGCTGCAAATTGGTGTGAAACCCTGACTATACTTATCTTTACATCTACAAAACACTAC
TTGAGACAATCATCGCAATATTAGTTAAATCGCGGTTTTTGATTAGTTTAATTCATGTGA
ATAGTTAAGCCAGTCGCCGCGTTCCCTCTTACACTATGCGCTGTTATTAGTTCGTTACTG
GAAGTCCAGTCACCTTGTCAGGAGTATTATCGTGATTAGTCTATTCGACATGTTTAAGGT
GGGGATTGGTCCCTCATCTTCCCATACCGTAGGGCCTATGAAGGCAGGTAAACAGTTCGT
CGATGATCTGGTCGAAAAAGGCTTACTGGATAGCGTTACTCGCGTTGCCGTGGACGTTTA
TGGTTCACTGTCGCTGACGGGTAAAGGCCACCACACCGATATCGCCATTATTATGGGTCT
TGCAGGTAACGAACCTGCCACCGTGGATATCGACAGTATTCCCGGTTTTATTCGCGACGT
AGAAGAGCGCGAACGTCTGCTGCTGGCACAGGGACGGCATGAAGTGGATTTCCCGCGCGA
CAACGGGATGCGTTTTCATAACGGCAACCTGCCGCTGCATGAAAACGGTATGCAAATCCA
CGCCTATAACGGCGATGAAGTCGTCTACAGCAAAACTTATTATTCCATCGGCGGCGGTTT
TATCGTCGATGAAGAACACTTTGGTCAGGATGCTGCCAACGAAGTAAGCGTGCCGTATCC
GTTCAAATCTGCCACCGAACTGCTCGCGTACTGTAATGAAACCGGCTATTCGCTGTCTGG
TCTCGCTATGCAGAACGAACTGGCGCTGCACAGCAAGAAAGAGATCGACGAGTATTTCGC
GCATGTCTGGCAAACCATGCAGGCATGTATCGATCGCGGGATGAACACCGAAGGTGTACT
GCCAGGCCCGCTGCGCGTGCCACGTCGTGCGTCTGCCCTGCGCCGGATGCTGGTTTCCAG
CGATAAACTGTCTAACGATCCGATGAATGTCATTGACTGGGTAAACATGTTTGCGCTGGC
AGTTAACGAAGAAAACGCCGCCGGTGGTCGTGTGGTAACTGCGCCAACCAACGGTGCCTG
CGGTATCGTTCCGGCAGTGCTGGCTTACTATGACCACTTTATTGAATCGGTCAGCCCGGA
CATCTATACCCGTTACTTTATGGCAGCGGGCGCGATTGGTGCATTGTATAAAATGAACGC
CTCTATTTCCGGTGCGGAAGTTGGTTGCCAGGGCGAAGTGGGTGTTGCCTGTTCAATGGC
TGCTGCGGGTCTTGCAGAACTGCTGGGCGGTAGCCCGGAACAGGTTTGCGTGGCGGCGGA
AATTGGCATGGAACACAACCTTGGTTTAACCTGCGACCCGGTTGCAGGGCAGGTTCAGGT
GCCGTGCATTGAGCGTAATGCCATTGCCTCTGTGAAGGCGATTAACGCCGCGCGGATGGC
TCTGCGCCGCACCAGTGCACCGCGCGTCTCGCTGGATAAGGTCATCGAAACGATGTACGA
AACCGGTAAGGACATGAACGCCAAATACCGCGAAACCTCACGCGGTGGTCTGGCAATCAA
AGTCCAGTGTGACTAATACTTCTTACTCGCCCATCTGCAACGGATGGGCGAATTTATACC
CGCTTTCTCGTCTGCTGTAATATTCCCCACTACACTTCCACTGTTGCGTCAGGCGTTTGT
CGCCATACGCTTACAGGGTGGCCCGCATGCAAAAAGCACAACGGATCATTAAAACCTATC
GTCGTAATCGAATGATTGTTTGTACGATTTGCGCACTCGTTACGCTCGCTTCGACCCTGA
GCGTGCGATTTATTTCACAGCGTAACTTAAATCAACAACGGGTAGTACAATTCGCCAATC
ACGCTGTAGAGGAATTAGATAAAGTACTGCTTCCCCTACAGGCAGGTAGCGAAGTCTTGC
TTCCGCTGATTGGTCTGCCCTGCTCTGTCGCCCATTTGCCATTACGTAAACAGGCGGCAA
AACTCCAAACTGTGCGATCCATTGGCCTGGTGCAAGACGGCACACTTTATTGCTCCAGCA
TTTTTGGTTATCGCAATGTGCCCGTCGTGGACATTCTGGCTGAACTTCCTGCACCGCAAC
CACTTTTACGCCTGACGATCGACCGTGCCCTGATTAAAGGCAGTCCGGTTTTGATTCAAT
GGACGCCTGCAGCGGGCAGTAGCAATGCTGGGGTCATGGAGATGATTAACATCGACTTAC
TGACGGCAATGCTGCTTGAGCCACAACTGCCGCAAATCAGTAGCGCCAGCCTGACGGTGG
ACAAACGGCATTTGCTCTATGGTAATGGGCTGGTAGATTCCCTTCCGCAACCTGAAGACA
ATGAAAACTATCAGGTTTCTTCGCAACGCTTTCCTTTTACCATTAACGTTAATGGTCCGG
GGGCTACGGCGCTGGCATGGCACTATCTTCCAACACAATTACCGCTGGCGGTGCTGCTAA
GTTTACTGGTGGGCTACATCGCCTGGCTGGCGACCGCTTACCGAATGAGCTTTTCCCGCG
AAATCAATCTGGGCCTGGCGCAACATGAGTTCGAATTGTTCTGTCAGCCTTTGCTTAATG
CGCGCAGCCAGCAATGTATTGGTGTAGAGATTTTGCTGCGCTGGAACAATCCGCGTCAGG
GCTGGATTTCACCGGATGTGTTTATTCCTATCGCGGAAGAACATCATTTAATTGTGCCAC
TGACCCGCTATGTGATGGCAGAAACCATTCGTCAGCGCCATGTTTTCCCGATGAGTAGTC
AGTTTCATGTTGGCATTAACGTCGCACCCAGCCATTTTCGCCGTGGTGTGCTGATAAAAG
ATCTCAATCAGTACTGGTTTAGCGCTCACCCGATTCAGCAACTGATCCTCGAAATCACCG
AACGCGATGCCTTACTGGATGTTGATTATCGGATTGCCCGCGAGCTGCATCGTAAAAACG
TCAAACTGGCGATTGATGACTTCGGCACCGGCAACAGCTCGTTTTCCTGGCTTGAAACAT
TACGTCCTGACGTGCTGAAAATTGATAAGTCATTTACCGCAGCTATAGGTTCTGACGCGG
TTAACTCGACGGTGACCGATATCATCATCGCGCTGGGGCAAAGACTGAATATTGAACTGG
TGGCGGAGGGCGTGGAAACGCAAGAACAGGCGAAGTATTTGCGCCGTCATGGCGTGCATA
TTTTGCAAGGGTATTTGTACGCACAGCCGATGCCGCTACGTGATTTTCCCAAATGGCTGG
CGGGCAGCCAACCGCCGCCCGCCCGGCATAATGGACATATCACGCCCATTATGCCGTTAC
GTTAACGCTTACTCATCTTCATCGTGCGCCGGTTGCTCTTTAACAATGCGAACCAGATCA
ACACGATAATCATTGGCTTCAATGATGGTGATATGCAGTGGCCCTACATCAATCACATCG
CCCACACGGGGAATGTGACCATTTGCCGAGATCACGAGGCCCGCGACCGTCGCGATATCA
TCGTCATCGGCAAGGTGCTCAACATCAAGCGCCTGCTGCAAGGCATGCAAATCTGTACCG
CCTTTTACCAGCCAGCCGTCACCATCAGTAATGATTTCCGGCGTTTCGTCAGCGTCCGGG
AATTCACCCGCAATGGCTTCCAGCACATCCAGCGGCGTGACCAGACCTTGTACCACACCA
AACTCGTTGGTCACGATAACAAAGCTCCCGCGAGCACGACGCAGCACGCCCAACAGGTTG
ATCGGATCGAGGGTTTCCGGGACGATAATCGCCGGAGACGCCGAAGCAATCGCCGCCACA
TCAACGCCCTCTTCCAGCGCCACCAGCAGTTCTTTAGCACGTACAATACCGATGATTTCA
TCCAGTTCACCGCGACATACCGGGAACAGACTGTGCGGTGAAGAGAGCAGTTGCTCGCGG
ATTTCATCGACCCCGAGATTAGCGTCAACCCAGCTTATTTCACCGCGCGGCGTCATGATC
CCGCGCAGAGAACGCGACGCCAGCGTCAGTACGCCGTTAATCATGTAACGTTCTTCTTCG
GCAAATGCACCTTCCGGGATCGGCATCGGCATCGGGTTATCGGCATCGTGCTGAACATTG
GCCTGACGTTTCCCGCCCATCAAACGCAGGATGGCATCGGCAGTACGCGCTCGCAGCGGC
AAAGTCGACTGGTGGCGAATAAAGTTGCGACGCGCAATCTGGTTAAACACTTCGATGATG
ATCGAGAAGCCAATCGCGGCATACAGGTAACCTTTCGGAATGTGGAAACCGAAACCTTCT
GCCACCAGACTCAGACCAATCATTAACAGGAAGCTCAGACAGAGCACCACCACCGTGGGG
TGCTGGTTAACGAATCGCGTCAGCGGTTTGGATGCCAGCAACATAACCGCCATCGCAATC
ACTACCGCCGCCATCATCACCGGCAGATGGTTAACCATCCCTACTGCAGTAATTACCGCA
TCCAACGAGAAGACGGCGTCAAGGATGACAATCTGTGTGACGACCACCCAGAAACTGGCG
TAGCCTTTACCGTGGCCGGAATCATGATCGCGGTTTTCCAGCCGTTCATGCAGTTCGGTT
GTTGCTTTGAACAGCAAGAATATCCCCCCGAACAACATAATCAGGTCGCGTCCGGAGAAG
GAGAAATCCATGACGGTAAATAGCGGTTTGGTCAGCGTGACCATCCATGAAATCAGCGAC
AGCAGCCCCAGACGCATAATCAGCGCCAGTGATAACCCCAGCAAACGCGCTTTATCGCGT
TGTTTTGGCGGCAGTTTGTCAGCAAGAATGGCGATGAAGACCAGGTTATCGATACCCAGC
ACAATTTCGAGAACAACAAGCGTGAGTAGCCCCGCCCAAATTGAGGGGTCCATTAAGAAT
TCCATGACAAGCTCCTGCTTAAGGAATAGCTATTCGACGCCAGAAATAATGCAGGCGTAA
CGACAAAATGCAAACGAAAGGTGCGGCATAGAGTGCCAGAAAGGCAGGCGTTAAAAGGCC
TGATGCTGAAATGACGTCGGTGACGATCCATACTGCGGGCTACTGCCCTATACTCCATGG
TTGTTAAACGGGAGTTAAACATATCAGAGACGCCTCTGATTTGGCAAAGATTTACCTTCC
TTTGCAAACGAATGTGACAAGGATATTTTACCTTTCGAAATTTCTGCTAATCGAAAGTTA
AATTACGGATCTTCATCACATAAAATAATTTTTTCGATATCTAAAATAAATCGCGAAACG
CAGGGGTTTTTGGTTGTAGCCCTTATCTGAATCGATTCGATTGTGGACGACGATTCAAAA
ATACATCTGGCACGTTGAGGTGTTAACGATAATAAAGGAGGTAGCAAGTGACCATTGCTA
TTGTTATAGGCACACATGGTTGGGCTGCAGAGCAGTTGCTTAAAACGGCAGAAATGCTGT
TAGGCGAGCAGGAAAACGTCGGCTGGATCGATTTCGTTCCAGGTGAAAATGCCGAAACGC
TGATTGAAAAGTACAACGCTCAGTTGGCAAAACTCGACACCACTAAAGGCGTGCTGTTTC
TCGTTGATACATGGGGAGGCAGCCCGTTCAATGCTGCCAGCCGCATTGTCGTCGACAAAG
AGCATTATGAAGTCATTGCAGGCGTTAACATTCCAATGCTCGTGGAAACGTTAATGGCCC
GTGATGATGACCCAAGCTTTGATGAACTGGTGGCACTGGCAGTAGAAACAGGCCGTGAAG
GCGTGAAAGCACTGAAAGCCAAACCGGTTGAAAAAGCCGCGCCAGCACCCGCTGCCGCAG
CACCAAAAGCGGCTCCAACTCCGGCAAAACCAATGGGGCCAAACGACTACATGGTTATTG
GCCTTGCGCGTATCGACGACCGTCTGATTCACGGTCAGGTCGCCACCCGCTGGACCAAAG
AAACCAATGTCTCCCGTATTATTGTTGTTAGTGATGAAGTGGCTGCGGATACCGTTCGTA
AGACACTGCTCACCCAGGTTGCACCTCCGGGCGTAACAGCACACGTAGTTGATGTTGCCA
AAATGATTCGCGTCTACAACAACCCGAAATATGCTGGCGAACGCGTAATGCTGTTATTTA
CCAACCCAACAGATGTAGAGCGTCTCGTTGAAGGCGGCGTGAAAATCACCTCTGTTAACG
TCGGTGGTATGGCATTCCGTCAGGGTAAAACCCAGGTGAATAACGCGGTTTCGGTTGATG
AAAAAGATATCGAGGCGTTCAAGAAACTGAATGCGCGCGGTATTGAGCTGGAAGTCCGTA
AGGTTTCCACCGATCCGAAACTGAAAATGATGGATCTGATCAGCAAAATCGATAAGTAAC
GTATTGTGTTGATTATCACTCAGTTTTCACACTTAAGTCTTACGTAAACAGGAGAAGTAC
AATGGAGATTACCACTCTTCAAATTGTGCTGGTATTTATCGTAGCCTGTATCGCAGGTAT
GGGATCAATCCTCGATGAATTTCAGTTTCACCGTCCGCTAATCGCGTGTACCCTGGTGGG
TATCGTTCTTGGGGATATGAAAACCGGTATTATTATCGGTGGTACGCTGGAAATGATCGC
GCTGGGCTGGATGAACATCGGTGCTGCAGTTGCGCCTGACGCCGCTCTGGCTTCTATCAT
TTCTACCATTCTGGTTATCGCAGGTCATCAGAGCATTGGTGCAGGTATCGCACTGGCAAT
CCCTCTGGCCGCTGCGGGCCAGGTACTGACCATCATCGTTCGTACTATTACCGTTGCTTT
CCAGCACGCTGCGGATAAGGCTGCTGATAACGGCAACCTGACAGCGATTTCCTGGATCCA
CGTTTCTTCTCTGTTCCTGCAAGCAATGCGTGTGGCTATTCCGGCCGTCATCGTTGCGCT
GTCTGTTGGTACCAGCGAAGTACAGAACATGCTGAATGCGATTCCGGAAGTGGTGACCAA
TGGTCTGAATATCGCCGGTGGCATGATCGTGGTGGTTGGTTATGCGATGGTTATCAACAT
GATGCGTGCTGGCTACCTGATGCCGTTCTTCTACCTCGGCTTCGTAACCGCAGCATTCAC
CAACTTTAACCTGGTTGCTCTGGGTGTGATTGGTACTGTTATGGCAGTGCTCTACATCCA
ACTTAGCCCGAAATACAACCGCGTAGCCGGTGCGCCTGCTCAGGCAGCTGGTAACAACGA
TCTCGATAACGAACTGGACTAACAGGTGAGCGAAATGGTTGATACAACTCAAACTACCAC
CGAGAAAAAACTCACTCAAAGTGATATTCGTGGCGTCTTCCTGCGTTCTAACCTCTTCCA
GGGTTCATGGAACTTCGAACGTATGCAGGCACTGGGTTTCTGCTTCTCTATGGTACCGGC
AATTCGTCGCCTCTACCCTGAGAACAACGAAGCTCGTAAACAAGCTATTCGCCGTCACCT
GGAGTTCTTTAACACCCAGCCGTTCGTGGCTGCGCCGATTCTCGGCGTAACCCTGGCGCT
GGAAGAACAGCGTGCTAATGGCGCAGAGATCGACGACGGTGCTATCAACGGTATCAAAGT
CGGTTTGATGGGGCCACTGGCTGGTGTAGGCGACCCGATCTTCTGGGGAACCGTACGTCC
GGTATTTGCAGCACTGGGTGCCGGTATCGCGATGAGCGGCAGCCTGTTAGGTCCGCTGCT
GTTCTTCATCCTGTTTAACCTGGTGCGTCTGGCAACCCGTTACTACGGCGTAGCGTATGG
TTACTCCAAAGGTATCGATATCGTTAAAGATATGGGTGGTGGCTTCCTGCAAAAACTGAC
GGAAGGGGCGTCTATCCTCGGCCTGTTTGTCATGGGGGCATTGGTTAACAAGTGGACACA
TGTCAACATCCCGCTGGTTGTCTCTCGCATTACTGACCAGACGGGCAAAGAACACGTTAC
TACTGTCCAGACTATTCTGGACCAGTTAATGCCAGGCCTGGTACCACTGCTGCTGACCTT
TGCTTGTATGTGGCTACTGCGCAAAAAAGTTAACCCGCTGTGGATCATCGTTGGCTTCTT
CGTCATCGGTATCGCTGGTTACGCTTGCGGCCTGCTGGGACTGTAAGACTGTTGTACACT
ACCGGGGCCTTTTGGCCCCGTTTTTTTATCTGGAGGATTAATGACAATCACGGACCTGGT
ACTGATTCTTTTCATCGCCGCACTCCTGGCCTTCGCGATCTACGATCAGTTCATCATGCC
CCGCCGTAACGGCCCCACCCTGCTGGCAATTCCTTTGCTCCGGCGTGGTCGCATCGATAG
CGTTATCTTCGTCGGATTGATTGTCATTCTTATCTATAACAACGTCACGAATCATGGTGC
GTTAATAACGACATGGTTATTAAGCGCACTGGCTCTGATGGGTTTTTATATATTCTGGAT
CCGCGTTCCGAAGATCATCTTTAAACAAAAAGGTTTTTTCTTCGCCAATGTCTGGATTGA
ATATAGCCGAATCAAAGCGATGAACTTGTCGGAAGATGGCGTGTTGGTGATGCAATTAGA
ACAGCGTCGGCTGTTAATCCGCGTTCGAAATATCGACGATCTGGAAAAAATTTATAAGCT
TCTCGTTTCAACTCAATAAGTTATGAATTTAGCCAAAGCTATGTTTAGTGTATTTTTAAT
AATCAGACATAGCTTAGGCTATATTACCTCTTCCCTTATTTGTTATTTATTTTAACGTTT
CATTGATATATAAATCCAAATGAAAATCGTTATCAATAAAGCAATGAAATAATATATTCC
AACAGTTGTTTTATATTCTCAAAATATGTTAAGGTTGCGCCCTCATTTGGGGAGTAGCCG
ATTTCCAGATTCCGGAAATGTACGTGTCAACATACTCGTTGCAAAACGTGGCACGTACGG
ACTGAATACTTTCAGTCAGGCGAGACCATATGCACATCAATCGCTATGCCTGCATGAACG
CGAAAACCATCACGGCTTGTTGTTCATGTATGCATGTTTGCTGGGGGCGATGATGTGTTT
TATGGATACCCCGGTCAGGACATTGTCATGAATATCACTGCTACTGTTCTTCTTGCGTTT
GGTATGTCGATGGATGCATTTGCTGCATCAATCGGTAAAGGTGCCACCCTCCATAAACCG
AAATTTTCTGAAGCATTGCGAACCGGCCTTATTTTTGGTGCCGTCGAAACCCTGACGCCG
CTGATCGGCTGGGGAATGGGCATGTTAGCCAGCCGGTTTGTCCTTGAATGGAACCACTGG
ATTGCGTTTGTGCTGCTGATATTCCTCGGCGGGCGAATGATTATTGAGGGTTTTCGTGGC
GCAGATGATGAAGATGAAGAGCCGCGCCGTCGACACGGTTTCTGGCTACTGGTAACCACC
GCGATTGCCACCAGCCTGGATGCCATGGCTGTGGGTGTTGGTCTTGCTTTCCTGCAGGTC
AACATTATCGCGACCGCATTGGCCATTGGTTGTGCAACCTTGATTATGTCAACATTAGGG
ATGATGGTTGGTCGCTTTATCGGCTCAATTATTGGGAAAAAAGCGGAAATTCTCGGCGGG
CTGGTGCTGATCGGCATCGGCGTCCAGATCCTCTGGACGCACTTCCACGGTTAATAAGAA
CGCTGCCAGAGGTGAATATTAAAGTCCGTCTGGCAGTCGAACACTTCTTTTGCTGCCAGT
GTTTGCCAGACTTCTGGCTTCGCACGCCAGGCAAACGGCGTCATCTGCAATAATGCGACG
GCTTCATCACCGCGAAGACGCATCGGATAACACAACTCCGCACTCTGCTGTAATGTAAAA
CCTTCCAGTTGTTCTGCATGAGGTGCATGAAGATGTACTTCATTGTAAATCAGCCCCTTC
AGCTCCATCAAATGTCGCGGTCCCGGCGTGGCAGTAATGACCCAGCCGCCGGGCTTCACT
ACTCGTGCTAATTCTTCTGCTTTACACGGCGCGTAAATACGTATTATGGCGTCCATACTG
GTATCGGAAAACGGCAAACGGTGGCTGGAAGCGACACAAAAAGTGACCTGCGGATAGCGT
TTCGCCGCCGCTTTTATCGCTACCTTCGAAACATCCAGACCAAACGTGGTGATTTCGGGC
AACGCATCGGCAAATGCGTGTGTGTAATACCCTTCACCACAGCCAATATCCAGCACCGCC
GTGGCCTTATCATCAAGCCGTTCCCTCAGTTGGGCGACAATTGCATCACGCAGCGGCTGA
TAATGTCCGGCATCTAAGAATGCGCGGCGTGCTTGCATCATTTCCGCGCTGTCGCCCGGA
TCACGAGACCGTTTATGCTGAACGGGCAGCAGATTGACATACCCTTCTTTCGCCATATCA
AACTGATGTCGCTGGGGACAGATATAGCTGTTTTTTTCACGCGAAAGAGGCTGATGGCAA
AGTGGACAGGAAAAAGACATGACAACTCCGGCAGGATACTAAAGGCCGCAAGTGTAACGC
GAATCACGCGGCGGGCAAATATCCGAACGCCAGGAGCGAAGATAAAGCATAGTAAAAAGC
CTCGCATTCGACGAGGCTTTATAGCGAGATTGAAGCGTATTCACACTTCAGATCAGTGGA
TTCGATCAGATAGCTGTTACGTTAACAGCTGCCGGACCTTTCTGGCCGTCCTGAATTTCG
AACTCAACGTTCTGACCTTCAGCCAGAGTTTTGAAGCCATTACCCTGGATAGCGGAGAAG
TGTACGAACACATCTTTGCTGCCATCAGCCGGAGTAATGAAGCCAAAACCTTTAGACTCG
TTGAACCACTTAACCTGACCTTTAATCTTTGCCATTTGAAAAATTCCTTAGATTGTTTTC
TTCGCCCGCAGGCATAACATAGATAAAACTGACACATTACTGCATGAGGCACCAATATAA
GGCTCGGCAGAGAAGCGGTATTCAACGTCAACGTGTTTACTCAGGACTTCTTTACTGAAA
ATGCCACACATAAACAGAACTGTACCTCGTTTAACCCGAAATCTGTTATCACATACAACG
TTAATTATGGCAAGCCATTTTTAAACATGTCTCGATCAGACGCACAAATCTCGATACGTC
TTCCACTTTTTTTGCACACTTATGCAACGGAATACGCGCCGATATATCATTGTGCTTAAC
CTTGCCAGTTCAGGCAGATACTTAAACTGGCGTATTTTCTAACATAGTTCAATAAGTTCA
GTTGTTCCAGGCCAGTGGGAGAAGTTATTACATAGTGCGTGCAATATCACATTTTTTGCT
ATGCAATGAATAAAAAGTTATATCACTTTTTCTCATAAAACAGTCAGTTAACGGCTATTA
ATTACCCTAAAGAGAAGTCAATCCCCAAAGGGATTGTAAATTTAAAATAAGAAAAATTGA
TGAATGAGCAAAAAAATCAAGAGAGAAACGTTTCGCTAATAAATAATACCACGCTTAATC
ACAAATCCGATGTAAACATCCTAATAAATTAATGGGGTAAATATCTTTTTCTGATATCCC
GTTACGCAAATAAATAATATGATAATTATTTGAAGTCAGACCAGAGTTTTAATTTGAAGC
AGTTGCACCATGACAGTGCGTATAATCAGGATGAATTGAGTAACCCTTCAACGACGGGGT
TACTCAAGATTGAGGAAGGATTATCGTTCGGCGACCAGACGAATAATATCTTCGTCTTCA
ACCGATTTTTGACTCTCAACGGTCTTTTTATCTGCTTTCTCTGGTTCGTTTGCTTCGCAC
AAACGACGTAACAGTGCATTTTGACGTTTTTGCTGATCCAGCAACGCCTCAAGCAGTTCA
ATCTGTTCGTTAGTCCGTGAACTGGCACGATTGATAAAAAACCACAAGATGAGCCCGATA
AGAAGAACCACCACCGATACAACCAAAGACGCAATGTTCATCACGCCTGAATTTACAACT
TCGTTCATTTCACCACCTCTGAGTAGAGGCGCTATTCTACCACTGCTGGAGAGGAAGAAA
ATCTAGTGCTGAAAAAATGATATCACCACGGGATAAACTGGTTAATGGCACAAATTCCGC
TGAAAAATTGTACATCCTGATCGCACATCATGTTGAATACCTGCGCCCAAAGCAGCAAGC
AAGCCAACACCACGACAACCAGAACGACCCATCGAAACTTTTTCACTCCAATCTCCGTTT
CACCTACCTTATGTCATTAAACTAGCATGCGTTAGTTAAACAGCGCCTAACTATGTCGAT
ATTCGTGCTTTTTCGGAATGAGTCGCTTGCTTCAGCGCATATTGCCGCTACGATTAAGCG
AACATAAAAAGAGAAGAGGTTGTAATGCGATTCATCATTCGCACAGTTATGCTGATAGCA
CTGGTATGGATAGGATTATTACTCAGCGGATATGGCGTTTTGATTGGAAGCAAAGAGAAT
GCCGCAGGATTAGGTTTGCAATGTACCTATCTGACTGCCAGAGGCACCAGCACGGTACAA
TACTTGCACACTAAAAGTGGTTTTTTGGGGATAACAGATTGCCCGCTGTTACGCAAAAGC
AATATCGTGGTCGATAATGGTTAAGGGCAATAAATAACCAGATTCTCACTCCTGAGTAAA
ATACTCTTATAGCAAGCGCGTTTAATATAACGCCACCTTCAACTTTATTTTTCTCATGCT
AAATAAAGAACCTGTCTGTTTGATATTCCGACAGGTTCTTACTCTCATCAGAACGGATAG
TCGTGATAACCCATTTGGGCAGAAATTTTGCGCGCTGCGGTATGCAACATTGCGACATAT
TCCTGTAAACGCTCTTCAGAGAAACGCAACGTCGGGAAGGAGATGCTCAAACCGGCAATG
ACCACGCCAAAGCGATCAAATACCGGTACCGCAATGCATCGCAGCCCTTCTTCCTGCTCT
TCATTATCTTCGCCATACCCCTGCTCGCGCACCTGGTCCAGAACGGGTAATAACGCTTCT
GTACTGGTGATGGTCCGCTCGGTACTGCGTTTATACTCCACGCCCTCAAGAATTTGCTTC
ACTTCATCGCGATCGCGCCATGCCAGCAGTACCTTACCAATCGCGGTGCTGTACAGCGGA
TTACGACGCCCAATCCGTGAATACATGCGCAAATTGTACATAGAGTCAATTTTGTGAATG
TAAACAATACTGTCTTCGTCCAGTGCGCCGAGGTGGATAGTTTCTTTGGTCAGGCGGGAG
AGCTCACGCATCTGGATATCTGCGCTACGAATTAAATCGACGTTTTGTAACGCGCGAGCG
CCCAGTTCAAACAATTTCAGGGTCAGGGAATATTTCTCCGACTCCCCTTCCTGCGCCACA
TAACCTAAGGTTTTCATGGTCTGTAAAAAGCGATAAACGGTGCTTTTTGACATCATGACG
CGCTGCGACAGCTCGGTTATCCCTATTTCGCGCTCTTCACCCAGCGCCTGCAAAATGCCA
AAAACTTTTAGCACGGAAGATACAGAATCAGGCTGTTTATCCAGATCTGCGTTAGCCATT
TATCACCTCATTGCGAGTGTTTTATAAAAATCAGAACTGTTTTTTATTATAATTTCGCAC
CAGGGTGGTCGCAATCCATCTTTTGCCGGTTAGTTACAATTCTGCGACATCCACCGTGAA
TATCAGTGCTAGAATCATACCCCTGTTGATTATTCACCAAAGATATAAAATTCCTATGCC
AAAAGTTCAGGCCGACGGCCTGCCATTGCCCCAGCGATACGGTGCGATATTAACCATTGT
GATTGGTATTTCGATGGCCGTCCTTGACGGCGCAATCGCCAACGTCGCCCTGCCAACAAT
CGCCACGGACCTTCATGCCACGCCAGCCAGTTCCATCTGGGTAGTGAACGCCTATCAAAT
CGCCATTGTCATCTCCCTGCTCTCGTTTTCGTTTCTGGGCGATATGTTTGGCTATCGACG
TATTTATAAATGCGGTCTGGTCGTTTTTCTGTTGTCTTCACTGTTCTGCGCCCTTTCTGA
TTCGCTGCAAATGCTCACCCTTGCGCGTGTCATACAAGGTTTCGGCGGTGCAGCGTTGAT
GAGCGTTAATACCGCACTTATCCGCCTGATCTATCCACAACGTTTTCTGGGTAGAGGGAT
GGGCATAAACTCGTTTATTGTTGCCGTCTCTTCTGCTGCCGGGCCGACAATTGCTGCAGC
AATCCTCTCCATCGCATCCTGGAAATGGTTATTTTTAATCAACGTACCGTTAGGTATTAT
CGCCCTGCTTCTGGCGATGCGTTTTCTGCCACCCAATGGTTCTCGCGCCAGTAAACCCCG
TTTCGACCTGCCCAGCGCCGTGATGAACGCGTTAACCTTCGGCCTGCTTATCACTGCGTT
GAGTGGTTTCGCTCAGGGGCAATCGCTGACGTTAATTGCTGCGGAACTGGTGGTAATGGT
TGTTGTTGGTATTTTCTTTATTCGCCGCCAGCTTTCTCTTCCCGTACCGCTGCTACCGGT
GGATTTACTGCGTATCCCGCTGTTTTCACTTTCTATTTGCACATCTGTTTGCTCTTTCTG
CGCACAAATGCTGGCAATGGTTTCCCTGCCCTTTTACCTGCAAACCGTGCTCGGGCGTAG
TGAAGTCGAAACAGGTTTACTTCTGACACCGTGGCCGTTAGCAACGATGGTGATGGCTCC
GCTGGCAGGCTATTTGATTGAACGCGTACATGCAGGATTGCTGGGGGCTTTAGGGTTGTT
CATCATGGCTGCGGGGCTTTTTTCCCTGGTTCTGCTGCCCGCGTCACCTGCGGATATCAA
TATTATCTGGCCGATGATCTTATGTGGTGCTGGATTTGGCTTATTCCAGTCACCCAATAA
CCACACCATTATTACCTCCGCGCCTCGCGAACGTAGCGGTGGAGCCAGTGGCATGTTAGG
AACGGCTCGTCTACTGGGTCAGAGTAGCGGCGCGGCGCTGGTGGCGCTGATGCTAAATCA
GTTTGGAGATAATGGTACACACGTCTCGCTGATGGCTGCGGCTATTCTGGCAGTGATTGC
TGCCTGTGTCAGTGGTTTACGTATCACTCAGCCACGATCCAGGGCATAAAAAAAGCGCGT
CGATCAGGACGCGCTTTTTAGTATTTACTTCATATTACTTCAGGTATTCACCCGTACGCA
GAGCTTCAATTCGTTTATCCAGCGGCGGGTGGGTCATGAACAACTCACTGAGCGATTTCG
ACTTACCGTTAATGCAGAGAGCCATCATGCTGGTTGCTTCTTGCGGTTCATAGCTGGTTT
TCAGGCGCTGCAGCGCGGCAATCATTTTCTCGCGACCAACCAGTTTTGCCGAACCGGCAT
CAGCATGGAATTCACGATGACGCGAGAACCACATGGTGATAATGCTCGCCAGAATACCAA
ACACCAGTTCCAGAACCGTTGCAACCGCAAAGTAGATCAGCGGGTTGCCGTTGCTCTCTT
CACCTTCATCACGATTTCCGCCCATAAAACCCGCGGCAAGCTGCGCCAGAATACGGGAAA
TAAAGATAACGAAGGTGTTCACCACGCCCTGAATCAGCGTCATGGTGACCATATCACCAT
TGGCGATGTGGCTGATTTCGTGAGCAATTACCGCCTCGGCTTCATCCGGGCTCATGTTCT
GCAGCAAACCGGTGCTGACAGCAACCAGAGAGGCATCACGGCGCGCACCGGTTGCAAAAG
CGTTGATGTCCGGCGCATGGTAGATAGCCACTTGCGGCATAGCGATCCCCGCCTGACGAG
CCTGGGTTGCTACAGTATTGACCAGCCAACGTTCCCTTTCGTTACGCGGTTGCTCGATCA
CTTCCCCGCCAACAGATCGTAATGCCATCCATTTGGACATCAGAAGCGAAACGAAGGAAC
CACCAAAACCGAACAGCAAGGCCATGATCATCAGCCCCTGAACGCTGCTCGACTGTATCC
CTGTCAGGCTCAGTACCAGCCCGAAAACGACCATTACGGCCAGGTTCGTTAGCAGGAAGA
GCGCGATTCGCATCATAATTTTCTTTTTACCTCAGTTTAACAAAACGCAATATGCGATAC
CCACATCGTATGGGTTACGCGACTATTTTCAAGTCTGGATAGTGCGTAAGTCACCAGAAA
GACACAACTTTACATTTTGTAGCATCTGATTTACGGCATCTTGTCGCTGTTAAAAAATCA
GGCACAATTTCTTGTGCCTGATTGATATTACTTGACGGGAGCGGGTTGTTCCGCGGGTCT
GGCTTTTTCAAGCTTCGCCAGATCGAGTGCGATATTCACCGTCTCATCCAGATAAGGATC
CGGCTCCTGGTAATCTTTCGGTAGATCATCCAGTTTCTTCAACTCCGGTTTACCTTCGCG
TTTAAAGCGTTCGTTCAAACGCGCCAGACGCGTCGCATCATCTTCATTATTCTCTTTCTC
ACGCACAGCGTAATTCAGAGAAACGATATTGCGCTTGTCCTTCATAGCGTTGAAGCGCGC
GATATCCTTCATGATGTTCTGGAACTCAGGATCTTTCGCGATACGCGCATTATGTTCCTT
CAGCAGCTCCGGTTCAAAGGCCGTTAAATCTCCTGATTTCACATAAGTCGCGGCATCAAT
GCTATCCCACGGCAGCGCGTTATCTTCGAATTTCTCACCCGTTTCCGTTTCTTCATTACC
CGTCGGCATGATGATGTCTGGCGTTACGCCTTTACGTTGCGTACTGCCGCCGTTAACGCG
ATAGAATTTCTGGATCGTGTACTGCACAGAACCCAGCGCTGGCCATTCAGGACGTAACAT
CTGATCGTAAATACGGTTCAATGAACGGTATTGCTGAACGGTGCCTTTACCAAACGTCGG
TTCACCCACAACCAGCGCACGACCGTAATCCTGCATTGCCGCGGCAAAGATTTCTGAAGC
CGAAGCACTGAAGCGGTCAACCAGCACCACCAGCGGGCCTTTATAGAAAACCTGTCCGTC
GGTATCGCTATCTTCACGAACCTTGCCGTTGTTATCGCGGACCTGAACAATGGGACCCGC
AGGAATAAACAGACCGGAGAGCGATACGGCTTCAGTTAACGCCCCACCGCCATTGCTACG
CAGGTCGATGATGACGCTGCTGACATTCTGTTTTTCCAGTTTCTGCAGTTGCACTTTGAC
ATCGTCTGTCAAACCCACATAGAAGCCCGGAATATCCAGCACGCCGACTTTCTCTTTACC
GACGGTCTTCACCGACATTTTAACCGCGCGGTCTTCGAGACGAATACGTTCACGGGTCAA
CGTTACAGTACGGGTCTTGGTCCCTTTACCAGCAGGTAAAATTTCCAGACGAACTTTACT
GCCCTTCGGCCCTTTAATTAAGGCAACCACATCATCAAGACGCCAGCCAATCACGTCAAC
CATCGGCTTGCCTGTTTGACCAACACCGACAATTTTGTCACCAACGCTGATAGCTTTACT
CTTCGCTGCCGGACCACCTGCCACCATCGAATTGATAACGGTGTAGTCATCATCCATTTG
CAGCACTGCGCCAATACCTTCCAGCGACAAACTCATTTCAGTGTTGAACTGTTCGGTATT
ACGCGGGGAAAGATAGTTGGTATGCGGGTCGATTTCACGCGCAAACGCCGTCATTGCCAG
CGAGAAAACATCTTCGCTGTTGGTTTGCGCCAGACGACGAATGGCAAATTTGTAGCGGCG
AGTCAGGGTTTCACGAATTTCTTTATCCGTTTTTCCTGTCAGCTTCAGGCTTAACTCGTC
GAATTTGACTTTACTGTCCCACAGCGCGTTCAACTCAGCCTCGTTTTTCGGCCAGGGCGC
TTTGCTGCGGTCAAGGTTATAAGTGTCGTTGCCGGTGAAATCCATCGGCTTTTCCAGTAC
CGACAAAGCGTACTGGTAACGCTCAAAACGGCGCTTTTGCGCCAGATTGTAGAGATCGTA
GAAAACGTCGAGTTTGCCTGAACGCAGTTCATCGCCTAACTCGGTTTTCTTTTTCGCGAA
CTGTTCAACATCGCTTGCCAGCAGCACGTTGTGGCTGTAATCGAGCAGATTCAGGTAGCG
GTCAAAGATTTTGGCCGAAAATGCCTGATCGAGGTCGAACTGGCGATAATGAGAACGGGT
GAAGCGCGACGTTACGCGCTCACTTACCGTCGCATGCTGCGTCTCTTCCTTTAATACCGG
AATTTGATCAGCACGCGTGATATCTTCTACAGCGAAGGTCTGGCCTGCTATTGCAAGCAG
GCCAGCTAACGCGGTAAGCCTAAAAAACATGTTCATGCCTGGCCCGGCCTCCGTTTCAGA
ACACCAGGTGTTCTGCGCGCACAATCAAAGACATACCCGAATTCAGCTGGACGCGGACGC
CGTCTTTGGTGATTTCTAATACGGTGGCATCCATCGCGTTTTGACCCGCTTTCACCTTCA
GGGCTTGTCCGACAGTCAGAGCTGAAATGTCAGAAACCGGGGTGTGCTGTTCTTCGCGAG
GTGCTTTTACTGTTTTTGGCGCTTTCTCTACCGGCTTTTGCGCACGAGGTTTACGTTCAG
CGCCTTCTTTGCGGCGTGGCGTAGTCGGACGTGGCTTGCGTTCGCGGCGCGGTGCGTCTT
CTTTCTCACCAGCAGTTGCGGCAGCTTCGCGTTTTTTCGCTTGCTGTTCAGCACGCTGTG
CCTGAACACGCGCTTTCGCTTCTTCAAGCTGCTTGCGAGCATGCTCTACATGTTGCTCGT
CCAGCTCACCGCATGGGTTGCCGTCAAGATCGACACGCGTTGCGCCGGGTTTAACACCGT
AAAGATAACGCCAGCTCGAAGTGTAGAGACGTAAAGCGGATCGCAATTGCGTTTTGCTCA
GGTTCATTTCCCCAGCAACACGATCGACCAAATCCTGAAAAATACCGATTTTCAGCGGAC
GCGCTTCACCTTCCGCACTGAAACAGTGGGGAAAACGTTCGGCCAGAAACGCGATTACTT
CTTTACTGCTATTCAACTTAGGTTGATTTTCCATGAAATTTCCTGATTACAACGGACGTA
GCCAACAAGCGCAGGCATGAACAGGCGTCATTATAATGACGCTATCAGTAAATGCTACGT
TATCCGTTGATTATCCTGCGACGCTCGCAAAGAATTTTTTGTAATCCGTCGTTGCAAGCA
CTTTTTCAAGCTGTGCCACAAGCTGACGTAAGCCTTGCTCGTCCTCGTCTGTAAAGCGAC
CGAAGACGGTACTATCGATGTCGAGAACACCAATAATCTGATTTTTCACCACCAGCGGCA
GAACAATTTCAGAATTACTCGCCGCATCACAGGCAATATGCCCGTCAAACACATGAACAT
CCTCGATACGCTGCACTTGATTGCGGGCAACCGCAGTGCCGCACACGCCGCGCCCGACGG
GTATCCGGACACAGGCAATTTTGCCCTGAAATGGTCCGAGTACCAGTGTATCGTCCTCAA
GCAAATAAAAACCTGCCCAGTTTATGTCAGTGAGACGCTCATATAACAACGCACTGGTGT
TCGCAAGCGTTGCCAGAAAACTGGTTTCTCCCGCCATCAGCGCGTTAAAGTCGCGATTTA
AATCCGCGTAAAATTCTGTTTTGTTCATTATATAATCACTTGGTTGTCTTACCTGGATCT
GCCAGCCTATTAAAATAAGCATTAAATGCGTTAATGCTCAAGATCATTCCCATCATGGGT
TAAGATTAATGTTAATTCTTATTACATTTGGCACGTCATGGCTCTTAACACACCACAAAT
TACGCCGACAAAAAAGATAACAGTGAGGGCAATCGGCGAGGAACTGCCGCGTGGTGATTA
CCAACGTTGCCCGCAATGTGACATGCTGTTTAGCCTGCCCGAGATAAATTCTCATCAAAG
TGCCTATTGTCCGCGCTGTCAGGCAAAAATTCGTGACGGGCGCGACTGGTCGCTAACGCG
CCTGGCGGCAATGGCCTTCACCATGCTGTTGCTTATGCCGTTTGCCTGGGGCGAACCGCT
GTTGCATATCTGGCTGTTAGGCATTCGTATTGACGCCAACGTTATGCAAGGCATCTGGCA
AATGACCAAACAGGGCGATGCGATAACGGGGTCGATGGTCTTTTTCTGCGTTATTGGTGC
CCCGCTCATTCTGGTGACCTCCATAGCTTATTTATGGTTTGGTAACCGACTGGGAATGAA
TTTACGTCCGGTACTGCTGATGCTTGAGCGACTTAAAGAGTGGGTAATGCTCGATATCTA
CCTGGTCGGCATTGGCGTTGCTTCTATAAAGGTACAGGATTATGCCCATATCCAGGCTGG
TGTCGGCTTGTTCTCTTTTGTGGCGTTGGTGATTTTAACGACGGTGACGTTGTCACATCT
TAATGTCGAAGAACTGTGGGAGCGATTTTATCCGCAGCGCCCCGCTACGCGTAGGGACGA
GAAACTTCGTGTCTGTCTTGGGTGCCATTTTACCGGCTATCCAGATCAGCGTGGTCGCTG
CCCGCGTTGCCATATCCCGCTACGCCTGCGTCGCCGTCATAGTCTGCAAAAATGCTGGGC
GGCGCTGTTAGCGTCAATCGTTTTATTGTTACCTGCCAACCTGTTGCCTATTTCTATCAT
TTATCTGAACGGAGGACGGCAGGAAGATACAATTCTTTCCGGAATTATGTCGCTGGCAAG
TAGCAACATTGCGGTTGCAGGAATCGTGTTTATCGCCAGTATTCTGGTACCGTTTACTAA
AGTGATCGTCATGTTCACTTTACTGTTGAGCATTCATTTTAAATGCCAGCAAGGTTTACG
CACACGCATTCTGTTACTGCGGATGGTGACCTGGATTGGTCGCTGGTCGATGCTCGACCT
GTTTGTCATATCTTTAACCATGTCGCTGATTAATCGCGATCAGATCCTCGCTTTTACTAT
GGGACCGGCTGCGTTTTATTTCGGCGCAGCGGTAATTTTGACTATTCTTGCTGTGGAATG
GCTGGACAGCCGCTTACTTTGGGATGCACATGAGTCAGGAAACGCCCGCTTCGACGACTG
AAGCGCAGATTAAAAATAAACGCCGTATCTCACCTTTCTGGCTGCTGCCGTTCATCGCGC
TAATGATTGCCAGTTGGCTGATTTGGGACAGTTATCAGGACCGGGGTAATACCGTCACCA
TCGACTTTATGTCGGCGGATGGTATTGTTCCAGGCCGTACGCCTGTTCGTTATCAGGGCG
TTGAAGTCGGAACAGTGCAGGATATCAGCCTCAGCGACGATCTTCGTAAGATTGAAGTCA
AGGTCAGCATCAAGTCCGATATGAAAGATGCGCTGCGCGAAGAGACTCAGTTCTGGCTGG
TGACGCCAAAAGCATCGTTGGCAGGTGTCTCCGGGCTGGACGCCCTCGTCGGTGGGAACT
ATATCGGCATGATGCCGGGTAAAGGTAAAGAGCAGGATCACTTTGTCGCACTCGATACCC
AACCGAAATATCGGCTGGACAATGGCGATCTGATGATCCACCTGCAAGCCCCCGATCTCG
GTTCGCTGAACAGCGGTTCATTGGTCTATTTCCGCAAGATCCCGGTGGGAAAAGTCTACG
ACTATGCCATCAATCCCAACAAGCAAGGCGTGGTGATTGATGTCCTGATCGAGCGGCGTT
TTACCGATCTGGTGAAAAAAGGTAGCCGTTTCTGGAACGTTTCCGGCGTTGATGCCAACG
TCAGTATCAGTGGCGCGAAGGTGAAACTGGAAAGCCTGGCGGCACTGGTTAACGGTGCGA
TTGCCTTCGATTCACCAGAAGAGTCGAAACCTGCCGAGGCGGAAGATACCTTTGGTCTGT
ATGAAGATCTGGCCCACAGCCAGCGTGGCGTAATAATAAAACTGGAACTGCCGAGTGGGG
CCGGATTAACCGCCGACTCGACGCCGTTAATGTATCAGGGGCTGGAAGTCGGACAGCTGA
CTAAACTGGATTTAAATCCTGGTGGTAAAGTCACAGGGGAAATGACCGTTGATCCCAGCG
TCGTTACCCTGCTTCGTGAAAATACCCGCATCGAATTACGCAACCCGAAATTATCCCTTA
GCGATGCTAATCTCAGCGCCCTGCTGACCGGCAAAACCTTCGAGCTGGTGCCCGGCGATG
GCGAGCCACGCAAAGAGTTCGTTGTTGTGCCAGGCGAAAAAGCACTGCTGCATGAACCTG
ATGTTCTGACGCTGACCCTGACCGCGCCGGAAAGTTACGGTATTGATGCGGGTCAGCCGC
TCATTCTTCACGGCGTGCAGGTAGGCCAGGTTATCGATCGTAAACTCACCAGCAAAGGCG
TCACCTTTACCGTCGCCATCGAGCCTCAGCATCGCGAACTGGTAAAAGGCGATAGCAAAT
TTGTCGTCAACAGCCGTGTCGATGTGAAGGTGGGGCTGGATGGCGTTGAGTTTCTCGGTG
CCAGCGCCTCAGAATGGATCAATGGCGGGATACGTATTCTGCCGGGCGATAAAGGTGAGA
TGAAAGCCAGCTATCCACTGTATGCCAATTTGGAAAAAGCGCTGGAGAACAGCCTTAGCG
ATTTACCCACCACAACCGTGAGTTTGAGTGCAGAGACGCTGCCGGATGTGCAGGCAGGAT
CGGTAGTGCTGTACCGTAAATTTGAAGTTGGTGAAGTGATTACCGTGCGTCCGCGAGCTA
ACGCGTTTGATATCGATCTGCATATTAAGCCGGAGTATCGCAACCTTCTGACCAGCAATA
GCGTGTTCTGGGCAGAAGGCGGGGCGAAAGTTCAGCTGAATGGTAGTGGTCTGACCGTAC
AGGCATCCCCGCTCTCCAGAGCATTAAAGGGAGCCATTAGCTTCGACAACCTCAGCGGTG
CCAGCGCCAGTCAGCGTAAAGGCGATAAGCGTATTCTGTATGCTTCCGAAACAGCGGCCC
GTGCGGTTGGCGGGCAGATTACGCTTCACGCTTTCGATGCCGGAAAACTGGCGGTCGGGA
TGCCAATTCGCTATCTCGGTATTGATATCGGGCAAATCCAGACGCTGGATCTGATTACCG
CACGCAATGAAGTACAGGCAAAGGCGGTACTTTACCCGGAATATGTCCAGACCTTTGCTC
GCGGTGGTACGCGCTTCTCAGTGGTCACACCGCAAATTTCGGCAGCTGGCGTTGAGCATC
TTGATACTATCCTCCAGCCGTATATCAACGTCGAACCAGGCCGGGGCAATCCTCGCCGCG
ACTTTGAATTACAAGAGGCCACCATTACTGATTCGCGTTACCTGGATGGCTTAAGCATTA
TTGTTGAAGCGCCGGAAGCCGGTTCGTTAGGCATCGGTACGCCTGTGCTGTTCCGTGGTC
TGGAAGTCGGTACGGTTACAGGAATGACGCTGGGGACATTGTCAGATCGCGTGATGATTG
CGATGCGCATCAGTAAACGCTATCAACACCTGGTGCGTAACAATTCCGTCTTCTGGTTGG
CATCGGGTTACAGTCTGGACTTTGGTCTGACGGGCGGCGTAGTGAAAACCGGCACCTTTA
ACCAGTTTATCCGTGGCGGCATCGCCTTCGCCACGCCTCCGGGTACGCCACTGGCACCGA
AAGCCCAGGAAGGCAAACACTTCCTGTTGCAGGAAAGTGAACCGAAAGAGTGGCGTGAAT
GGGGAACTGCGCTTCCCAAATAATGCCCACTGCTCCGGCGTGCCTGCGCCGGAGCGTTTA
TGCTAAACTGCGCGCCTGTTTTTTTGCCAGTGGTACATGCTCGTGGCCCAACACACCGTT
TATTTCCCGGACGCCTTTCTGACACAAATGCGCGAAGCGATGCCTTCGACGCTCTCATTT
GATGATTTTCTTGCCGCCTGTCAGCGCCCGTTGCGCCGCAGCATTCGCGTTAATACGCTG
AAAATCTCCGTTGCTGATTTCCTGCAATTAACCGCTCCTTATGGCTGGACGCTTACGCCA
ATTCCGTGGTGTGAAGAAGGTTTCTGGATTGAACGCGACAATGAAGATGCATTGCCATTG
GGTAGTACCGCCGAGCATTTAAGTGGCCTGTTTTATATTCAGGAAGCCAGTTCAATGTTG
CCTGTTGCCGCCTTGTTTGCTGACGGTAATGCACCACAGCGGGTGATGGATGTCGCTGCC
GCGCCTGGCTCCAAAACGACGCAAATTTCCGCGCGGATGAATAACGAAGGGGCAATCCTT
GCCAATGAGTTTTCCGCCAGTCGGGTAAAAGTGTTACATGCCAATATCAGCCGCTGTGGT
ATCAGTAATGTTGCGCTCACACATTTTGATGGCCGCGTGTTTGGTGCGGCAGTGCCAGAA
ATGTTCGATGCCATTTTGCTGGACGCTCCCTGCTCTGGCGAAGGCGTGGTGCGTAAAGAT
CCCGATGCGCTAAAAAACTGGTCACCAGAAAGCAATCAGGAAATCGCAGCTACACAACGG
GAGCTTATCGACAGCGCCTTTCATGCATTACGTCCTGGTGGTACGCTGGTTTACTCGACC
TGTACCTTAAACCAGGAAGAAAACGAAGCCGTTTGCCTGTGGCTGAAAGAGACTTACCCC
GACGCAGTAGAGTTTTTACCACTTGGCGATCTCTTCCCTGGTGCAAACAAAGCGCTGACC
GAAGAAGGCTTTTTGCATGTTTTCCCACAAATTTACGACTGCGAAGGCTTCTTCGTTGCT
CGTCTGCGTAAAACTCAGGCGATTCCCGCCTTACCCGCCCCCAAATACAAAGTCGGTAAT
TTTCCGTTCAGCCCGGTGAAAGATCGCGAAGCTGGACAAATTCGTCAGGCGGCTACAGGT
GTTGGCTTAAACTGGGATGAAAACCTGCGCCTCTGGCAGCGTGACAAAGAACTGTGGTTG
TTCCCGGTGGGCATTGAAGCCCTGATCGGTAAAGTCCGATTTTCTCGGTTGGGGATTAAA
CTTGCCGAGACGCACAACAAAGGTTATCGCTGGCAGCATGAAGCGGTTATTGCTCTTGCC
TCACCCGATAATATGAATGCATTCGAGCTGACACCGCAGGAAGCGGAGGAGTGGTATCGC
GGGCGCGATGTTTACCCGCAAGCCGCGCCAGTGGCGGATGATGTATTGGTTACTTTCCAG
CATCAACCGATTGGTTTAGCCAAACGGATTGGTTCGCGATTGAAAAACAGCTATCCGCGT
GAACTGGTGCGCGATGGGAAACTTTTTACCGGTAACGCCTGACAGCGCACAAAAAAAGCG
CACTTTTTGACTGGCACATTCGGCTGCCTCAACTAGGCTGAAAAATGGTGCGATCGGACT
GGTCGTACCACAATCGGCAGCTAAATGGAGAGCACGAAGATGAAAACCAGTGTGCGCATA
GGCGCTTTTGAAATCGACGACGGCGAATTACACGGTGAATCGCCAGGTGATCGAACGTTA
ACCATTCCTTGTAAATCTGACCCCGATTTATGTATGCAACTGGATGCCTGGGATGCTGAA
ACCAGTATCCCTGCCCTGCTAAATGGCGAACACTCTGTCCTTTACCGTACCCGTTACGAT
CAACAATCTGATGCCTGGATTATGCGTCTTGCCTGATCCAAAAAGAACCCGTCGGCATGG
CGGGTTATTTGTCCTGGTTATTCCCCCGTTGTAAAATCTCTCCTAAACTTAACGGTACGG
CACCACACTTCGGGGATGAAATGTTCGCGCTGGTACTTTTTGTTTGCTACCTGGATGGCG
GTTGTGAAGATATTGTTGTGGATGTCTACAACACGGAACAGCAGTGTCTTTATTCTATGA
GCGATCAACGGATCCGCCAGGGCGGTTGTTTTCCGATTGAGGATTTTATAGATGGTTTCT
GGCGACCTGCACAGGAGTACGGTGATTTTTAATTATTGCAATTGCACAAGAGTCAGTTCG
CCCCCAAAGACAGCACCGGTATCAATATAATGCAGGTTGCCAATATCCACGCGATGTCGC
AACGGTGTATGACCAAACCAGAAATGATCAGCACCTGTAATTCCCTGCCCTTTTTGGCGT
TCACCTAATCGCGAGCGGCTCCACAAGACCTGATGCAAATCAACGTCCTTTTGCCATTCA
TAAACATCATCTGGATAATCGGCATGAGCAATAACATGCTTGCCGGTGCGACTGTGTACT
TCAAGAATAAAGGGCAAATGCTGACATTTTTCCAGCGCCGTTTTCGCTTGTTTCTGTTGA
TTATCTGCCAGCGCAATAAACCAGTCGCCGCCATTCATCAACCACAAAGACATCTGCTGG
GATGCCAGCGCATCCATCGCCATCTGTTCATGATTGCCTCTTACCGCACAAACCCAATGT
TGTTCCAGTAACTGCAGACAACGTAAACTTTGCGGCCCACGATCGATAACGTCTCCCACT
GAGATAAGTAAATCTCGCCACGGATCAAAACGACAATGCCATAATTTGCGGCGCAACTGC
TCAAGACAACCGTGTATATCGCCAGAAAGCCAGATATGTCGCCATTGATGACCCGCAATT
CTCTGATAAACGGGCGCAGGCTGTTTCATCAATATTTTCCTCCCGCGCTAAAGATCACAT
AATCTTAACAAGAATGTTAAAAAACGCTGGACTCAGACAGTAGAGTGTGTGTTATGGTTG
ACTATAAAGTCAGCGAAGGAAATGCTTCTGGCTTTTAACAGATAAAAAGAGACCGAACAC
GATTCCTGTATTCGGTCCAGGGAAATGGCTCTTGGGAGAGAGCCGTGCGCTAAAAGTTGG
CATTAATGCAGGCTTAGTTGCCTTGCCCTTTAAGAATAGATGACGACGCCAGGTTTTCCA
GTTTGCGTGCAAAATGGTCAATAAAAAGCGTGGTGGTCATCAGCTGAAATGTTAAAAACC
GCCCGTTCTGGTGAAAGAACTGAGGCGGTTTTTTTATTGGAAATCAAAAGGCTATTTTAG
GTAATTAACAGAGTTTTTCAGCTCGTTCTATAAACGGTGCCAGACTCATTTTTTCGCCGG
GATTGTTAGGATCATCAATCTGAATCACCGAAATGGGTTGGGCATTGGTCTTCCCACTGG
CAACTTCCTTTTGTGCGATATCGTTTAAAGGATACTGCACGAGGGTACTCGGATTAATAA
CATACAAAGCATTACCCGGTCGGCAAGTCAGCATCACCTCTTCGCGATTAAACGCCCATT
TGTCTTTACCCACTTCAAAACGACTGACGGTAATCACCTGCGGTGCAGCCAGCGCCGCTG
CAGAACTGGTGAGTAACAGAAACGCCAGAATACTTTTTTTCATCATTTTCGTAATCCATC
AAAAAGGTTCGAGAGTCGCAAGCAGGCTGATGATCACCAGCACTACCGCACCTATCGCCC
ATTCGAGTTTAGTCATCCACACAAACCAGGGTGCCGCACGATCTTCATCCTGCCTCATGC
GCGGTACAAGAACATAACGATTAGCCAGCGCAATGACCACCATAATCATCACCAGGATGG
CTTTGAGCAATAAGAGTTGGCCCCAGTAAGTCGTAAGCGTGGGGGGAAATCCGGTAATCA
ACAATGCATTAAGCACGCCGCTTGCCAGTACGCCGATCACCGCAAAATGCCCGCACCAGG
AAAAACGCATCAGCGCCTGAATAGCCTGGTGTCGCCAACGGCCTTTGATGAGTTGCATAC
ACCAGAGCACCGGCAGTAATCCCCCAAACCACGCCGCCGCACAAATCAGGTGAATCGCGT
GATTAGTCTGATGGATTTTCGCTGTTACCCCTTCATTCAGCGTCGCATGCCCCACTCCCG
CCAGCAGAATAAATTGCGCGGTAGTGAGCATAAACAGCAAACGTGGCATATTCCGCGGTT
GCATAAGGGCGACGATCAACGTTACGAGGGCGAGAACAATTTGCCATAACCAGATGCCAC
CAAACTGCGTTTGCAAAACAGCCTGCCAAATGTTTGGCGAAAATACATCTGTCCATCCCG
TTCCCATCAACCCGCCCTGAACGGCGAGCATTGCAGTGGCACTGATCAAACTCCAGACGG
CAGCGTGCTGTTGTAAACGCAGAAAACGCTTCGCCAGCAAGCGACGAATCGTCAAGGGGG
CCAGCCAGGCACCGTACATTGCGAAGCCAAAAACCAGCATCAGCGAGGTGAAATGGATAA
ATCGCAGCGCGATCCAGGTAAACGCCAGCATGATTTATTTCACGCTAAAGGTGTAGTGTC
CTTTCGTTTTATGCCCGTCCACCGAAACAACATGCCAGTCAACGGTGTAGGTTCCGGGTT
TCAGCGAATCGGCCAGTGGAACAATCAGTTGCTTTTGGTCCTGCTCATTTCGCTTCGCCG
GTAATGTTTTAATATTTTCGTTTTTTGGCCCCGTGATTTTTGCACCACTGAATCCTGTTT
CAACACCTTCCGAGAAGTTTAAAGTGATTGCCTGCGGTGCAGCTGTCACTTGCGCGTTTG
CCGCAGGATACTGATGCGTTAAATGCGCATGTGCCCAGACGGAAGGTGTCACCAACGAAG
TGGTCAGGATTGCCAGCGCGTAGCGAAGGGAGCGTGCAGTTGAAGCCATATTATCTATTC
CTTTTTGTAATAACTTTTTTACAGAGCATAACCTTGTCTAATGTCTGAGTCGAGGATCAT
CAATTCCGGCTTGCCATCCTGGCTCACTCTTAGTAACTTTTGCCCGCGAATGATGAGGAG
ATTAAGAATGCTGAAGAATCTGGCTAAACTGGATCAAACAGAAATGGATAAAGTGAATGT
CGATTTGGCGGCGGCCGGGGTGGCATTTAAAGAACGCTACAATATGCCGGTGATCGCTGA
AGCGGTTGAACGTGAACAGCCTGAACATTTGCGCAGCTGGTTTCGCGAGCGGCTTATTGC
CCACCGTTTGGCTTCGGTCAATCTGTCACGTTTACCTTACGAGCCCAAACTTAAATAAAA
CTTATACAGAGTTACACTTTCTTACATAACGCCTGCTAAATTATGAGTATTTTCTAAACC
GCACTCATAATTTGCAGTCATTTTGAAAAGGAAGTCATTATGTCGTTCTGGAAAGTTGCA
GCAGCGCAATATGAGCCTCGTAAAACCTCACTCACCGAACAGGTAGCTCATCATCTGGAG
TTTGTGAGGGCCGCCGCCAGGCAACAATGTCAGCTGTTAGTTTTTCCATCGCTTTCTTTA
CTGGGGTGTGATTATTCGCGACGTGCCCTTCCTGCCCCACCCGATCTCTCACTGTTAGAC
CCGCTTTGTTATGCCGCAACGACCTGGCGAATGACCATCATTGCCGGCCTTCCCGTTGAA
TATAACGATCGCTTTATTCGTGGAATTGCGGTGTTCGCACCGTGGCGAAAAACGCCTGGG
ATCTACCATCAGAGTCATGGTGCATGTCTGGGCCGTCGTTCCAGAACCATCACGGTGGTC
GATGAACAACCGCAAGGTATGGATATGGACCCGACCTGTTCACTGTTTACTACAGGGCAA
TGTCTGGGAGAACCCGACCTGCTGGCGTCGGCCCGTCGCTTACAATTTTTTTCACATCAG
TACTCGATTGCCGTGCTGATGGCAAATGCCCGTGGTAACAGTGCACTATGGGATGAATAT
GGTCGTCTCATCGTTCGCGCCGATCGTGGTTCATTATTGTTAGTCGGTCAGCGTTCATCA
CAGGGTTGGCAAGGCGATATCATTCCATTACGCTAGGCTTTTTCGGCCTGGAGCATGCCA
TGTTGCGCATTATCGATACAGAAACCTGCGGTTTGCAGGGAGGGATCGTTGAGATTGCCT
CTGTTGATGTCATTGACGGAAAAATCGTCAACCCCATGAGCCACCTGGTGCGCCCCGATC
GTCCTATTAGTCCACAAGCGATGGCGATTCATCGCATCACCGAAGCCATGGTCGCCGATA
AACCGTGGATTGAAGATGTGATCCCACACTATTACGGTAGTGAATGGTATGTCGCGCATA
ACGCCAGCTTTGACCGCCGCGTACTGCCTGAGATGCCCGGTGAGTGGATTTGCACTATGA
AACTGGCCCGTCGTTTGTGGCCTGGGATCAAGTACAGCAATATGGCGTTATATAAAACAC
GCAAGCTCAATGTACAGACGCCGCCGGGCCTGCATCATCACCGCGCGTTGTATGACTGTT
ATATCACCGCCGCGTTGCTTATCGATATTATGAACACCTCCGGCTGGACGGCAGAACAGA
TGGCCGATATCACCGGACGTCCGTCGTTGATGACGACCTTCACCTTTGGCAAATACCGTG
GCAAAGCGGTTTCCGACGTTGCCGAACGCGATCCGGGCTATCTGCGCTGGTTATTTAATA
ACCTGGACAGCATGAGCCCGGAGCTGCGTTTAACACTGAAACATTATCTGGAAAATACTT
AGTCCGCAGGCGTAGCGGGTAATGTTCCCTGCGCCAGCGCGACCAGAAAAGCATATTCCA
TCGCTACGCCTTCGTACGATTTAAAGCGACCAGATTTACCGCCATGGCCTGAGTCCATGT
CGGTACAGAGCAATAAAAGATGGTCATCGGTTTTCAGCTCGCGCAATTTAGCGACCCATT
TTGCCGGTTCCCAATATTGCACCTGAGAATCGTGCAAACCGGTCGTTACCAGTAAATGCG
GATAAGCCTGTGCGGTGACGTTGTCATACGGGCTGTAGCTTTTCATGTACTCGTAATATT
GCGGATCCTGCGGGTTACCCCACTCTTCAAACTCACCAGTGGTAAGAGGAATTGATTCAT
CAAGCATCGTTGTTACAACATCAACAAACGGTACCTGGGCGATAACGCCGTGGAATAATT
CCGGGCGTTGATTAATTGCAACGCCCATCAACATGCCCCCCGCACTCCCGCCCATCGCAT
AACAAAGCGAAGGAGAGCCATAGCCCAGTTTTAACAATGCATCGCAGGCATCAAGATAAT
CATTAAACGTATTTTTCTTCTTCAGAAATTTTCCGTCTTCGTACCATTGTTGCCCCAGCT
CACCACCGCCGCGAACATGGACAATGGCGTAGACAAAGCCACGATCTAACAAACTCAAGC
GGCTAAAACTGAAATCGGCATCAATACTTGCGCCGTAAGAACCATAGCCATACACCAGCA
ACGGGTTGTGTCCTTTGCGAAAATGTTTGCGATGGTAGACCAACGAAACCGGAACTTCGA
CGCCATCACGGGCGACTATCCACAGGTGTTCACTGCGGTAATTCGCCGCATAAAAACCAG
GAACTTCCGTTTGTTTTAATACACGACGCTCACCGGTATCCATATCCAGTTCAAACAAAG
TGTCTGGTGTAGTCATGGAAGAATAACCATAACGCAATCGCGCGGTTTCAGGTTCTGGAT
TGTAGGCAATCCAGGTCACATAGGCCGGATCATCAAAGGCAATACCAATGACTTCCCGGG
TCTTGCGGTTAATTTGGCGCAAACTGGTTAACCCGCGCTGACGCTCTTCAACCACCAGCC
AGTCGGTAAACAGCGTAAACCCTTCCAGCATGATGTTTTCGCGTGGCGGAATTAACTCTT
CCCACTGTTGCTCATCACGCATACGGGTACGGTATAAGCCAAAGTTTTTGCCGTGGCGGT
TGGAACGCAGATAAAAACGATGCTGGTAGTGATCAAGGCTGTATTCGTGATCTTTGCGGC
GCGGCAGAAAAACAAACGGCTCGGCATCGGCCATTTCCGCGTCCAGCAGGCGAACTTCAC
TGGTGGTGGCGCTGGCCAAATGAATGACTACATAGTGCTTCGAGGTCGTTTTATGCAGGC
TGACGTAATAGGTATCGTCTTTTTCTTCGTAGATCAGTTTATCTTGCGATGCTGGCGTAC
CGATGGCGTGACGCCAGACCTGATAAGGCAGCAGCGTCACCGGATGCTTGCGAACATAGT
AGAAAATCCAGGAGTCATTTGCCCAGACAAAGCTGGGTTCAACGTTATCCAGCAGTTCCG
GGTACCAGTTACCAGTTTCCAGATTACGAAAACGAATGCCGTACTGGCGTCGGGAAAGAA
AATCTTCTGCCAGCGCCATAATGGTGTTATCGGGCGTAATCGCCATTCCGCCCATCGAAT
AAAACTCACTATGAGCTGCGCGCTTATTGGCATCGAGCAATGTTTCCCACTCATCCCACT
CTTCACTGAATGCCGATTGACGCTGGTAGATAGCATATTCACAGCCTGGTTCATAAATAT
GCCGATAGCGGTAGCCATTTTTGATGTAGGGCGCAGAAACTTCTCGTTGCGGAATGCGGT
CGATGATTTCCTTTAAGATGCGATCCTGCAAGGCTTGTTGTGAGGCCATCACCCGATGAC
CGTAACTATTTTCTTGTTGCAGGTAGTCCAGGACTTCTGGCTGAGAACGCGTATCGTCCC
GCAGCCAGTAGTAATTATCGATGCGCGTATCGCCATGAAGCGTCATGGCGTGGGGAATGC
GGGCGGCTTTTGGTAGCATGTTATTGTTCTTTCTGGTTGAAACATCTTATAAGGGTGGCA
AAACTCACCGGGGATGCAAGCGAAACAGGGGAGTCATTGCTTAGATGATGACAGGTAATG
GCGCGGATATCGAATGTTATGCAGACAGAGAAAATCAGCCTGTTCAAATGGCTGTGCGAT
TCTGGATAGCCCGAAATAGTCAACTTCAGGCTATCCAGAGAGCGGAATTATTCCGCCAAA
GTGCGTTTTTGCTGTTCGAGATCGCGTTCAATGCCGTCACGAACATCCTGGGGGATTTTC
AGCGCGTCACCCAGTGCATTCAGGTAACTGCGTTCCATAAAATGGTCAATATCAATAGCC
GCGCAACTCAGGAAATAGATTTCCAGCGCCTCTTCTTCATTGCGGACCCCGGTAGCCAGG
CGTTGTGGATCCAGCGGTTGTTCGATTGCCTGCTCAATGAGTACACGCCCCTGCTCTTCC
ACGCCGGCTCCACGCAATTGCTGGTCGATTGCCGCACGTTCTTTGGCATCAATATGACCA
TCACTTTTAGCGGCAAAGACCAGCGCAAGGATCAAACGTGCTGTACGCTCATCCAGCGGC
GTACTTTGCGCGCCAAACTGCGGTTCGTCCTGATGCGCCGCGCGAATTTTATCTTTGTAT
TTATTCCACAGCACCGTACCCGCTACCGCTCCGCCGCCAACCAGTAACGCGTTGGTGCCA
TATTTCGTAAGAAGTTTACGTGCTGATTTATTTGCGACCAGCAGCCCAGCCAGTCCGCCT
AATGCGCCTGGCACTAACAGTTTGACCAATCCCTGATCCGCAGACGAGGAGGTAGAAGAA
CTGCTTTGCCCAAGCAGGGATTGCAGTTGATTTAACCAGTTAGCCATATTTGCTCCTCAA
TAACCATTTTTAGTGCCTGTAGCATAGCGGATGAGGATGTCAGAAAATGTATATCGAGAC
AAAAGATGCGCAAATAAGCGGGGCGGTAGGCCGTTATTCAAAGAAATTCGCGCCAGGTAA
GGTATTTACTGTATATCAGGTGATAAGGGTATTTTAGGTGAAAGTAGTTTGTCGTTTTGA
GTGGCATTGTTTGATGCTGATTGCCCGATGCGACGCTGTTGCGTCTTCTCAGGCCTACGA
TTGTGGTGCGTTCTGGGGCGGACAAGGCACTCGCGCCGCATCCGCCAACAGTCAATCGAA
TTATCAGAAGCCATTAACGCCGCTGATATTCCGCCATTCCCGCTTTGCAGTCCACGCTGA
CCTGGTAATGAATATCGGCACTTTTACCACGCACGGTTAGCGGTACTGACCATTTATCAT
CTTTACCCTGAATGTCCTGCAAACTGACCCAAGCCACGGGATCGGCCTGACCGACAATTT
TTTGATCATCTGCCCAACGCGCCACGCGATTTTGTTGATAATCACGTTTTACGCTCGCGG
CAATTCCGGCAGCATCCAGATCTTCACACTTTGGGAAAGTGACCGACTTGCTGGTTTCAT
TATTGGCAGCGAAAACTGATGCGCAGGCAGAAACCAACAACAGCCCTAAAAACGCCCCTC
TTTTTTTCATGTTTTTCTCCATAGCACAATGATTCAGGAGAAAGCATGGTACAAATTGTC
AGGAGCGCAAGTTGCTTCAGGCCGCGTGTGAGGCATCTTCCTCTTCGGATTCAGCACCGA
CGACCTGTGGGGACGGTAATTTGCCGGTTTTCAGAATGGTGCTCAGCACATCTTTTTGTT
CTGCCAGCCATAGCGAAAGGGCTTCACGTTGCTCGTCTTCCATTTGCACTGGAGAATTTG
TCAGCCAGGTGTCAAGCAGATCCGCCGTATCAAGCATTTTGTCATAAGCATCGGCTTCCT
TTTTGCTGGTAAACGACATTTTCTCTTCGCCCTCACGAATGACTACGTATTTAACTTCAA
CCGCCATTTGCAGCCTCTCATAATAACTGTGATTTTATACAGTATATTTCTTTTCGGTTG
AGAAATCAACATCAGCAATAAAGACACACGCAAACGTTTTCGTTTATACTGCGCGCGGAA
TTAATCAGGGGATATTCGTTATGACGTTATTAGGCACTGCGCTGCGTCCGGCAGCAACTC
GCGTGATGTTATTAGGCTCCGGTGAACTGGGTAAAGAAGTGGCAATCGAGTGTCAGCGTC
TCGGCGTAGAGGTGATTGCCGTCGATCGCTATGCCGACGCACCAGCCATGCATGTCGCGC
ATCGCTCCCATGTCATTAATATGCTTGATGGTGATGCATTACGCCGTGTGGTTGAACTGG
AAAAACCACATTATATCGTGCCGGAGATCGAAGCTATTGCCACCGATATGCTGATCCAAC
TTGAAGAGGAAGGACTGAATGTTGTCCCCTGCGCTCGCGCAACGAAATTAACGATGAATC
GCGAGGGTATCCGTCGCCTGGCGGCAGAAGAGCTGCAGCTGCCCACTTCCACTTATCGTT
TTGCCGATAGCGAAAGCCTTTTCCGCGAGGCGGTTGCTGACATTGGCTATCCCTGCATTG
TAAAACCGGTGATGAGCTCTTCCGGCAAGGGGCAGACGTTTATTCGTTCTGCAGAGCAAC
TTGCTCAGGCATGGAAGTACGCTCAGCAAGGCGGTCGCGCCGGAGCGGGCCGCGTAATTG
TTGAAGGCGTCGTTAAGTTTGACTTCGAAATTACCCTGCTAACCGTCAGCGCGGTGGATG
GCGTCCATTTCTGTGCACCAGTAGGTCATCGCCAGGAAGATGGCGACTACCGTGAATCCT
GGCAACCACAGCAAATGAGCCCGCTTGCCCTTGAACGTGCGCAGGAGATTGCCCGTAAAG
TGGTGCTGGCACTGGGCGGTTATGGGTTGTTTGGTGTCGAGCTATTTGTCTGTGGTGATG
AGGTGATTTTCAGTGAGGTCTCCCCTCGTCCACATGATACCGGGATGGTGACGTTAATTT
CTCAAGATCTCTCAGAGTTTGCCCTGCATGTACGTGCCTTCCTCGGACTTCCGGTTGGCG
GGATCCGTCAGTATGGTCCTGCAGCTTCTGCCGTTATTCTGCCACAACTGACCAGTCAGA
ATGTCACGTTTGATAATGTGCAGAATGCCGTAGGCGCAGATTTGCAGATTCGTTTATTTG
GTAAGCCGGAAATTGATGGCAGCCGTCGTCTGGGGGTGGCACTGGCTACTGCAGAGAGTG
TTGTTGACGCCATTGAACGCGCGAAGCACGCCGCCGGACAGGTAAAAGTACAGGGTTAAA
CCCGGCAAAAAAACGCTACAAAAATGCCCGATCCTCGATCGGGCATTTTGACTTTTACAG
CTTAGCGCCTTCTACAGCTTCACGCGCCAGCTTAGTAATGCGGTCGTAATCGCCCGCTTC
CAGCGCATCTGCCGGAACCAGCCAGGAACCACCGATGCACAGCACGCTTTTCAGCGCCAG
GTAGTCACGGTAGTTAGCCGGAGAAATACCACCCGTCGGGCAGAAACGGACCTGGGAGAA
CGGACCCGCGATCGCCTGCAGGGCTTTCACGCCGCCGTTAGCTTCAGCCGGGAAGAATTT
GAACTCTTTCAAACCGTAGTCCATACCCAGCATCAGTTCGGAAACAGTGCTGATCCCCGG
AATCAGAGGAATAGTCCCTTCGGTAGCAGCTTTCAGCAGCGGCTCGGTCAGACCCGGGCT
AATTGCGAACTGTGCACCCGCTTCAGTGACTTCTGCCAGCTGCTGTGGATTCAGCACCGT
ACCGGCACCCACAATCGCTTCAGGCACTTCTTTGGCGATAGCACGGATAGCGTCAACTGC
ACACTCGGTACGCAGAGTCACTTCCAGAACGCGCACCCCACCAGCAACCAACGCTTTTGC
CATCGGCACCGCGTGTTCCAGTTTTTTTACCACGATAACCGGTACAACCGGGCCGGTGGT
CAGGATTGATTCTGCACTTGTTTTCCAGTTTTTCATCAGAGTTTTCTCTCGCCTGATTAC
AAATTTGTCGTCTTAAAAAGTGATACAGGTTGCGCCCTGTTCGGCACCGGACAGTTTTTC
ACGCAAGGCGCTGAATAATTCACGTCCTGTTCCCACGCGTGACGCGCTCAGGTCAGGAAT
GTGCGGTTCGCGAGCAGCCAGTTCCGCTTCGTCTACCAGCAGCGTCAGTTCGCCTGTCTG
TCCATTCACACGAATGATGTCCCCGTCGCGCACTTTTGCCAGCAGCCCGCCATCGTAGGC
TTCTGGTGTTACGTGGATAGCTGACGGCACTTTACCTGAAGCGCCGGAGAGTCGTCCATC
GGTAACTAACGCAATTTTGAAACACCGGTCCAATAATACACCAAGTGGCGGCATGAGTTT
ATGTAATTCTGGCATTCCGTTCGCTTTTGGCCCCTGATGACGGACAACAACGACACAATC
GCGGTCCAGCAAACCCGCTTCAAAGGCCGGCATAACGTCATGCTGGCTTTCAAAAACAAC
CGCTGGCGCTTCAATCACCTGGTTCTCAACCGGCACGGCAGAGGTTTTCATAACCGCACG
GCCCAGGTTACCGCTTAACACTTTTGTCCCACCATGATGAGAGAAAGGTTGTTCGAAGGA
AGCGATCACATTGCTGTCGAGTGATTTTTCCGCCCCTTCCCGCCAGTCCAGTTCACCATT
ATTCAGCCATGGTTCAAGGGTATAACGAGACAGACCAAAACCTGCCACCGTATTGACATC
TTCATGCAGCAGGCCTGCTTTGAGCAGTTCACGCACCAGAACCGGTACGCCACCTGCCGC
CTGGAAGTGGTTAATATCGGCCGGACCGTTCGGGTAGAGACGTGCCATCAGCGGTACAAC
ATCAGAAAGGTCAGAGAAGTCATCCCAGTTAATCTGAATACCGGCCGCGCGCGCCATCGC
CACCAGGTGCATGGTGTGGTTAGTGGAACCACCGGTCGCCAGCAGTGCAACGATACCGTT
CACCACCACTTTCTCATCGATCATCTTACCGATCGGCATCCATTCATTACCATTACCGGT
CATGCGTGTAACCTGACGCGCAGCTGCGGCGGTCAAAGCATCGCGCAGCGGAGAATCCGG
ATGAACAAAAGAAGAGCCTGGCAACTGCATCCCCATAAACTCCACCACCATCTGGTTGGT
GTTGGCAGTACCGTAGAAAGTACATGTTCCCGGCGCATGGTAAGACGCGGCTTCTGACTC
CAGTAAGGCCATGCGGTCCACTTTACCTTCGGCATAAAGCTGGCGAATACGCACTTTTTC
TTTATTTGGCAAACCGCTTGCCATCGGTCCAGACGGCACAAACACCGCAGGCAAATGACC
AAACGACAGGGCTGCCATCGTCAGACCCGGGACAATCTTGTCGCACACACCGAGGAACAG
AGCACCATCAAACATGTTATGGGACAGCCCCACCGCCGCAGACATCGCTATCACTTCGCG
GCTTAGCAGCGACAATTCCATTCCATCCTGCCCCTGGGTGACACCATCACACATCGCCGG
AACACCGCCCGCAACCTGACCAACCGCATTCGCTTCATGCAGGGCTTTACGAATGATTTC
TGGATAGTGTTCATAAGGCTGGTGCGCGGAGAGCATGTCGTTATAGGAGGTGATGATGGC
GATATTGTTACGCAACATGCTTTTCAAAGAGGCTTTGTCTTCTGGCTGGCAGGCAGCGAA
ACCGTGTGCCAGGTTACCGCATGCCAACTGCGAACGATGAACGGTCGAAGTTTTCGCTTG
TTCTATCCGGGCGAGATAAGCAGAGCGAGTCTCGCGCGAACGTTCAATGATTCGATTTGT
TACGCGTAACAATTGTGGATTCATAAAGGCTCCTGAAATTGAGTTGTCAGAGCAGGATGA
TTCACAACGCGTTTCATTCAGAGGATTTATGACTGAAACGCCTGTAACCGGAGCTCATAG
GGCAAAAACGTTTCAGTCAGTGTAATAAAAAAAGCCTCGTGGGTGAATCCGCACGAGGCC
TGAAAGTGTAAAAATTGTTCTACAATCTGCGCAAGATCATGTTACCGGTAAAATAACCAT
AAAGGATAAGCGCAGATATTACTCAAACTCATTCCAGGAACGACCATCACGGGTAATCAT
CGCCACCGAGGCAACGGGTCCCCAGGTTCCGGCCTGATACGGTTTCGGCGCATCATTGTC
CATCGCCCACGCCTCAGTAATGGAGTCTACCCATTTCCAGGCTTCTTCCACTTCGTCGCG
ACGTACAAACAGTGCCTGAATACCACGCATGGTTTCCAGCAGCAAACGTTCATAGGCATC
CGCCAGATGCGTCTGATTAAAGGTTTCTGAATAGCTCAGATCCAGCTTGGTGATTTGCAG
GTTATGTTTGTGGTCAAGGCCAGGAACTTTATTCAGTACCTGGATATCCACGCCTTCATC
AGGTTGCAGACGGATAGTCAGTTTATTCTGCGGCAGATCCTGCCACGATTCTTTAAACAG
ATTCAGTTCAGGTGTTTTGAAATAGACCACGACTTCAGAACATTTGGTCGGCAGACGTTT
ACCAGTACGCAGGTAGAATGGCACACCGGCCCAGCGCCAGTTATCAATGTCGACGCGGAT
CGCCACGAAAGTTTCTGTATTGCTGCTCTTGTTCGCGCCCTCTTCTTCCAGATATCCCGG
CACTTTTTTGCCCTGGGCGAAGCCCGCAGTATATTGCCCGCGTACGGTTTTTTCGCGTAC
GTTGGAGCGGTCGATGCGGCGCAGAGACTTCAGTACTTTCACTTTTTCATCGCGGATGCT
GTCTGCGCTCAGGTCAGACGGCGGAGACATCGCAATCATGCAAAGAATTTGCAGCAGGTG
GTTCTGGATCATGTCGCGCATCTGACCGGCTTTATCAAAATAGCCCCAGCGCCCTTCGAT
CCCCACTTCTTCTGCCACGGTAATCTCAACATGATCAATGGTGCGATTGTCCCAGTTATT
CACAAACAGGGAGTTAGCAAAACGCAGCGCCAACAGGTTCAGCACCGTTTCTTTACCAAG
ATAGTGGTCGATACGGTAAACCTGGCACTCCTCGAAGTATTCGCCAACCTGATCATTGAT
TTCCTGCGAGGTCGCCAGCGACGTCCCCAGCGGTTTCTCCATGACTACGCGTGCCGGTTT
AGCATTCAGTTTTGCCTCGCCAAGCCCTTTGCAAATTGCGCCAAAAGTGCTGGGCGGCAT
GGCAAAGTAGTTAATGGTGATACGATTTTTTTGATCCAGCATCGCGCCGAGACGGCTGAA
TGCAGCAGTGTCATTGACATCGAGATTACAAAAATCCAGACGTGCACTCAGGGTGTCCCA
TAAACCTTCATCAATGGTTTCTTTCATGAAAGTTTCGAGCGCCTCGCGGACAACTTTGGT
ATATGCCGCTTTATCCCAGTCAGCACGCCCTACGCCGATAATCCGGGTGTCCGGGTTGAG
CTGACCGGCTTTTTCCAGTTGATACAGGGAAGGCAGCAATTTACGACGCGCAAGGTCGCC
TTTCGCGCCGAAAATGACCAGGTCACAGGCCTGGGCTGTTTGCGTTACCGCCATGTCATT
CTCCTTAAGTTAACTAACCCGGTACTTAAGCCAGGGTATACTTGTAATTTTCTTACGGTG
CACTGTACTGCTTTTACGAGCTTGCGAAAACTGTAAACGCTTATCCACCCGTGCGATTAC
GGGAAAAGCGCGCAAAGTGCGGCAAAACTGATAAAAAAATCATCGTTTTCCATTGGGTAA
AAATCTGACACTGATCATGTTATGAAAAAAAATAACAACTTTTTTATCTGCTTTTGTCAT
TAACACGGCACACAGGCGTAATATCTGACAAAACTGCATTTCGATTTCTTTCAGTGCGGA
AATCGTCATTACCCGTGAGTCTCTTTACATCATGAATATGCTGGAAAAAATCCAGTCTCA
GCTGGAACATTTGAGCAAATCAGAGCGCAAAGTTGCCGAGGTCATTCTGGCTTCGCCCGA
TAACGCGATCCATTCGAGTATTGCTGCTATGGCACTGGAAGCCAATGTTAGCGAACCGAC
GGTGAATCGTTTCTGTCGCAGCATGGACACGCGCGGTTTTCCTGATTTTAAACTTCATCT
GGCACAGAGTCTGGCGAATGGCACTCCCTATGTTAATCGCAATGTCAATGAAGATGACAG
CGTTGAATCATACACAGGGAAAATATTTGAGTCCGCAATGGCAACGCTTGATCATGTCCG
TCATTCACTGGATAAATCTGCCATCAACCGCGCCGTCGACTTGCTCACTCAGGCAAAAAA
AATCGCCTTTTTCGGATTAGGCTCTTCAGCCGCCGTTGCCCACGATGCGATGAATAAGTT
CTTTCGTTTTAATGTTCCGGTGGTGTACTCCGATGATATCGTGCTGCAACGCATGAGTTG
TATGAATTGTAGCGACGGAGACGTGGTGGTGCTGATTTCTCACACTGGAAGAACAAAAAA
TCTGGTCGAGCTGGCGCAGCTGGCACGCGAAAACGACGCCATGGTGATTGCCCTCACCTC
TGCGGGTACCCCGCTCGCCCGGGAAGCAACGCTGGCAATTACCCTCGACGTACCGGAAGA
TACTGACATTTATATGCCCATGGTTTCTCGACTTGCACAGCTGACCGTGATAGATGTGCT
GGCGACAGGATTTACTTTGCGACGCGGTGCAAAATTCAGAGATAACTTGAAGCGGGTCAA
AGAAGCGCTGAAGGAATCGCGTTTTGATAAGCAGTTACTTAATTTAAGTGACGATCGCTA
AAAACGACTGTCACTGTCCTAATCTTATACGACATCCGAATGAGATTAATTTATCGCCAT
CGCGGCGTTATTTCATTCGGATTTCATGTTCAAGCAACACCTGGTTGTTTCAGTCAACGG
AGTATTACATGTCCAGAAGGCTTCGCAGAACAAAAATCGTTACCACGTTAGGCCCAGCAA
CAGATCGCGATAATAATCTTGAAAAAGTTATCGCGGCGGGTGCCAACGTTGTACGTATGA
ACTTTTCTCACGGCTCGCCTGAAGATCACAAAATGCGCGCGGATAAAGTTCGTGAGATTG
CCGCAAAACTGGGGCGTCATGTGGCTATTCTGGGTGACCTCCAGGGGCCCAAAATCCGTG
TATCCACCTTTAAAGAAGGCAAAGTTTTCCTCAATATTGGGGATAAATTCCTGCTCGACG
CCAACCTGGGTAAAGGTGAAGGCGACAAAGAAAAAGTCGGTATCGACTACAAAGGCCTGC
CTGCTGACGTCGTGCCTGGTGACATCCTGCTGCTGGACGATGGTCGCGTCCAGTTAAAAG
TACTGGAAGTTCAGGGCATGAAAGTGTTCACCGAAGTCACCGTCGGTGGTCCCCTCTCCA
ACAATAAAGGTATCAACAAACTTGGCGGCGGTTTGTCGGCTGAAGCGCTGACCGAAAAAG
ACAAAGCAGACATTAAGACTGCGGCGTTGATTGGCGTAGATTACCTGGCTGTCTCCTTCC
CACGCTGTGGCGAAGATCTGAACTATGCCCGTCGCCTGGCACGCGATGCAGGATGTGATG
CGAAAATTGTTGCCAAGGTTGAACGTGCGGAAGCCGTTTGCAGCCAGGATGCAATGGATG
ACATCATCCTCGCCTCTGACGTGGTAATGGTTGCACGTGGCGACCTCGGTGTGGAAATTG
GCGACCCGGAACTGGTCGGCATTCAGAAAGCGTTGATCCGTCGTGCGCGTCAGCTAAACC
GAGCGGTAATCACGGCGACCCAGATGATGGAGTCAATGATTACTAACCCGATGCCGACGC
GTGCAGAAGTCATGGACGTAGCAAACGCCGTTCTGGATGGTACTGACGCTGTGATGCTGT
CTGCAGAAACTGCCGCTGGGCAGTATCCGTCAGAAACCGTTGCAGCCATGGCGCGCGTTT
GCCTGGGTGCGGAAAAAATCCCGAGCATCAACGTTTCTAAACACCGTCTGGACGTTCAGT
TCGACAATGTGGAAGAAGCTATTGCCATGTCAGCAATGTACGCAGCTAACCACCTGAAAG
GCGTTACGGCGATCATCACCATGACCGAATCGGGTCGTACCGCGCTGATGACCTCCCGTA
TCAGCTCTGGTCTGCCAATTTTCGCCATGTCGCGCCATGAACGTACGCTGAACCTGACTG
CTCTCTATCGTGGCGTTACGCCGGTGCACTTTGATAGCGCTAATGACGGCGTAGCAGCTG
CCAGCGAAGCGGTTAATCTGCTGCGCGATAAAGGTTACTTGATGTCTGGTGACCTGGTGA
TTGTCACCCAGGGCGACGTGATGAGTACCGTGGGTTCTACTAATACCACGCGTATTTTAA
CGGTAGAGTAAGTACGTTGCCGGATGCGGCGAAAACGCCACATCCGGCCTACAGTTCAAT
GATAGTTCAACAGATTTCGAATATTCTGAAGCAAACTTGAACTTATCATCAGGCGAAGGC
CTCTCCTCGCGAGAGGCTTTTTTATTTGATGGGATAAAGATCTTTGCGCTTATACGGCTG
GATTTCGCCCGGTTTGCGAGTTTTCAGCAATTTTAGTATCCAGGTGTATTGTTCTGGTCG
CGGACCAACAAAAATCTCGACTTCTTCATTCATCCGCCGCGCAATCGTATGATCATCCGC
CTCTAACAGATCATCCATCGGTGGGCGCACCTGAATCGTCAGACGATGCGTCTTGCCATC
ATAAATCGGAAACAGCGGTACAACGCGCGCACGGCACACTTTCATCAAACGACCAATCGC
GGGCAACGTCGCTTTATAGGTGGCAAAGAAATCCACAAATTCGCTGTGCTCTGGGCCATG
ATCCTGATCGGGTAAATAATATCCCCAGTACCCCTGACGTACCGACTGGATGAATGGTTT
AATACCGTCATTTCTCGCATGCAGACGACCGCCAAAGCGACGACGCACCGTGTTCCAGAC
ATAATCAAAAACCGGGTTGCCCTGATTATGGAACATCGCTGCCATTTTCTGCCCTTGCGA
GGCCATCAGCATGGCAGGAATATCGACGGCCCAACCGTGCGGCACCAGAAAGATAACTTT
CTCGTTATTACGCCGCATCTCTTCGATGATCTCCAGCCCTTGCCAGTCAACGCGCGGCTG
AATTTTCTCCGGCCCGCGTATTGCCAACTCAGCCATCATTGCCATCGCTTGCGGCGCGGT
GGCAAACATCTCATCAACAATCGCTTCGCGTTCAGCTTCACTACGTTCTGGAAAGCAGAG
CGACAGATTGATTAACGCACGACGGCGTGAGCTTTTTCCCAGTCGTCCGGCAAAACGTCC
CAGCCGTGCCAGAATGGGATCACGGAACTTTGGCGGCGTTAAAGCGATACCCGCCATCGC
TGCTACGCCCAGCCATGCTCCCCAGTAGCGCGGGTGGCGAAAGGATTTATCAAACTCAGG
AATGTATTCGCTATTATTTTTTTTCGTTTCCATGCTTTTCCAGTTTCGGATAAGGCAAAA
ATCAATCTGGTGATAGTGTAGCGGCGCAACTTGCCCCGCACCAAATAAAAAAAGCCGGTA
CTGACTGCGTACCGGCTGCGAATGGATGTTAATTAATCAAACCGTAGCTGCGGCACAATC
TCTTTGGCCTGCGCCAGGAATTCGCGACGATCGGAGCCGGTCAGCCCTTCGGTACGCGGC
AGTTTTGCCGTCAGCGGGTTTACGGCCTGCTGGTTTATCCATACTTCATAGTGCAGATGC
GGCCCGGTTGAACGTCCGGTATTACCGGAAAGCGCGATACGGTCGCCACGTTTCACCTTC
TGTCCCGGTTTCACCAGAATCTTGCGCAAGTGCATATAACGCGTGGTGTAGCTGCGACCA
TGACGAATAGCCACATAATAACCTGCTGCGCCACTGCGTTTGGCAACCACCACTTCACCG
TCACCCACTGAAAGCACTGGCGTACCCTGCGGCATGGCGAAATCAACACCTCTGTGTGGT
GCAACGCGACCGGTCACCGGATTAGTACGACGCGGGTTAAAATTAGACGAGATACGGAAC
TGTTTCGCCGTCGGGAATCGCAAGAATCCTTTCGCCAGACCAGTACCGTTACGATCGTAG
AATTTGCCATCTTCAGCGCGGATAGCGTAATAATCTTTACCTTCTGAACGCAAACGTACG
CCCAGCAGCTGGCTTTGCTCACGTTTACCATCAAGCATTTCTCGAGACATTAACACCGCA
AATTCATCGCCTTTTTTCAGTTTGCGGAAATCCATTTGCCACTGCATGGCTTTAATCACT
GCGCTCACTTCGGCGCTGGTTAAACCGGCGTTTCTGGCGCTGGCAACAAAGCTTCCCCCG
ACGGTACCTTTCAGCAGATTGTTAACCCACTCTCCTTGCTGCATTTCGCTGGTCATTTTA
AAACCGTTAGCGGCAGTACGGTCATAGGTTCGGGTTTCACGACGAGACACTTCCCAGGTG
AGGCGCTGCAGTTCGCCGTCCGCGGTTAATGTCCAGGAGAGTTGTTGACCGATTTTCAGG
TTACGCAATTCTTTGTCGGCCGCAGCCAGTTGGGTGATATCACCCATATCAATACCATAC
TGATTGAGAATGCTGCTTAGCGTATCGCCAGTGGAAACAACATATTCATGCACGCCCGCT
TCACCGGCGATTTTGTCATCCAGTTCGTCCTGGGGAATGGCTTCATCTTCTTGTGCAGCT
TGATCAATCGGCTCACTGGCTTCAGGTAAGAGCGAACGAATTTCGTTCTGTTCCAGCTCA
ATGGTTTTGACAATTGGCGTGGCATCACGGTGATAAACATAAGGCCGCCAGACAGCGACG
GCCAGAGTAAGAACGGTGAGCGACCCCAACATAACGCGGTGTGGTCGCGGTAAATTATTA
AACGCCAGGGCGACAGAGCGGGCTATCTGTTGCACGTAATCACTTCCTCATTAATCTCCT
TTCAGGCAGCTCGCATACTGGTTGGCTAATTGACTCAGGAATTCTGAATAGCTTGTTTTA
CCCAGTTTGATATTCGTCCCCAGGGGATCCAACGTTCCCATACGAACGGATGTCCCTCGT
GCGACGCTCTCAACGACCGCTGGCCTGAACTGTGGCTCAGCAAAAACGCAGGTTGCTTTT
TGCTCAACCAACTGTGTTCTTATTTCATGTAAACGCTGCGCGCCAGGTTGAATCTCAGGG
TTAACGGTAAAATGACCAAGCGGTGTCAGTCCAAACTGTTTTTCGAAATAGCCGTAAGCA
TCGTGAAAAACGAAATAACCTTTCCCCTTGAGCGGCGCGAGCTCGTTACCAACCTGCGTT
TCGGTTGAGGCTAATTGTGCCTCAAAATCCTTCAGGTTGGCGTCAAGTTTGGCTCGACTT
TGCGGCATAAGTTCCACTAATTTTCCATGGATTGCAACCGCTGTAGCCCGCGCTATCTCT
GGGGAAAGCCAAAGATGCATGTTGAAATCGCCGTGATGGTGATCTTCGTCACTTTTTTCC
GCGTGGTCGTGATCATCATCATCGCCGTGAATACTTTTCATCAGTAGCGGTTTCACATCT
TCAAGCTGCGCAATCGTTACCTGCTTCGCTCCTGGTAATTTGCTTACCGGTTTTTGCATA
AACGCTTCCATCTCCGGGCCAACCCAAACGACTAAGTCCGCGTTCTGTAAGCGTTTTACA
TCCGATGGGCGCAGTGAATAATCATGTTCTGAAGCGCCGTCAGGAAGTAAAACCTCTGTT
TCTGTTACCCCATCAGCAATGGCAGAAGCGATGAACCCAACGGGTTTAAGCGAAGCGACA
ACGGCGGCATCTGCGGCCTGTGTTGCACCTCCCCAGAGAGCGGCGGATAATGCTGCGAAA
AGAAGCGTTTTTTTATGTAACATAATGCGACCAATAATCGTAATGAATATGAGAAGTGTG
ATATTATAACATTTCATGACTACTGCAAGACTAAAATTAACATGACAAGTCTGGTTTCCC
TGGAAAATGTCTCGGTTTCTTTTGGCCAACGCCGCGTCCTCTCTGATGTGTCGCTGGAAC
TTAAACCTGGAAAAATTTTGACTTTACTTGGGCCAAATGGCGCAGGTAAGTCGACACTGG
TACGGGTAGTGCTCGGGCTGGTAACACCCGATGAAGGGGTTATCAAGCGCAACGGAAAAC
TGCGCATCGGCTATGTACCGCAGAAGCTGTATCTCGACACCACGTTGCCACTGACCGTAA
ACCGTTTTTTACGCTTACGCCCTGGTACACATAAAGAAGATATTTTGCCTGCACTGAAAC
GTGTCCAGGCCGGGCACCTGATTAACGCACCGATGCAAAAGCTCTCTGGTGGCGAAACGC
AGCGTGTACTATTAGCGCGAGCATTGTTAAATCGCCCGCAATTATTAGTGCTGGATGAAC
CCACTCAAGGCGTGGATGTAAATGGCCAGGTGGCGTTATATGACCTTATTGACCAACTGC
GTCGTGAACTGGATTGTGGCGTTTTAATGGTTTCTCACGATCTGCATCTGGTGATGGCAA
AAACCGATGAAGTGCTGTGCCTGAATCACCACATTTGTTGTTCCGGCACACCGGAAGTTG
TTTCCCTGCATCCGGAGTTTATTTCAATGTTTGGTCCTCGTGGTGCTGAACAACTGGGTA
TCTATCGCCATCATCATAACCATCGTCACGATTTACAGGGACGAATTGTTTTGCGTCGGG
GAAATGATCGCTCATGATTGAATTATTATTTCCCGGTTGGTTAGCCGGGATCATGCTCGC
CTGTGCCGCGGGTCCGCTGGGTTCGTTTGTAGTCTGGCGTCGTATGTCTTATTTCGGTGA
TACGCTGGCTCATGCCTCATTACTTGGCGTCGCGTTTGGTTTGTTGCTGGACGTGAATCC
ATTCTATGCGGTGATTGCCGTTACGCTGCTGCTGGCGGGCGGTCTGGTATGGCTGGAGAA
GCGTCCACAGCTGGCGATCGACACGTTATTAGGGATTATGGCGCACAGTGCCCTGTCGCT
GGGCCTGGTGGTCGTGAGTCTGATGTCTAATATTCGTGTTGATTTGATGGCTTACCTGTT
CGGTGATTTGCTGGCAGTGACGCCAGAAGATCTCATCTCTATTGCGATTGGCGTGGTCAT
CGTGGTGGCTATTTTGTTCTGGCAATGGCGCAATTTGCTGTCAATGACGATAAGCCCGGA
TCTGGCGTTTGTTGATGGTGTGAAATTACAGCGAGTGAAATTGTTGTTGATGCTGGTGAC
GGCATTGACGATTGGTGTAGCGATGAAATTTGTCGGTGCGTTGATTATTACTTCGTTGCT
GATTATTCCTGCTGCTACTGCGCGTCGCTTTGCCCGCACGCCGGAACAGATGGCTGGTGT
CGCTGTTTTGGTGGGGATGGTGGCAGTGACTGGCGGTTTAACCTTTTCCGCGGTTTACGA
TACGCCGGCGGGTCCGTCGGTGGTGCTATGTGCGGCACTGTTATTTATTCTCAGTATGAT
GAAAAAGCAGGCCAGCTAATCTATCGCTGAACACATTTGTCGGATGCGGCGCGAGCGCCT
TATCCGACCTACGGTTCGGTATCTCTGGTAGTCCTGGTAAGACGCGAACAGCGTCGCATC
AGGCATATTGCCAGTGCCGGATGCGGCGCGAGCGACCAATCCGACTTACGGCATTTCTGG
CGGCGTTATGCCAAAGTGATTCCACGCCCGCGTCGTCGCCATACGCCCACGCGGTGTACG
CTGCAAAAAGCCTTGCTGAATCAAATAAGGTTCCAGCACATCCTCAATGGTTTCACGTTC
TTCGCCAATGGCTGCCGCCAGGTTATCCAGACCTACAGGTCCACCAAAGAACTTATCGAT
TACCGCCAGCAACAATTTGCGGTCCATATAATCGAAACCTTCAGCATCGACATTCAACAT
ATCCAGCGCCTGAGCAGCGATATCTGCCGAGATGGTGCCATCGTGCTTCACTTCGGCGAA
ATCACGCACTCGACGCAGCAGACGGTTGGCAATGCGCGGCGTACCGCGAGCGCGACGAGC
AACTTCCAGCGCGCCGTCATCACTCATCTCAAGCCCCATAAAGCGTGCGCTGCGACTGAC
GATATATTGCAGATCCGGCACCTGATAAAACTCCAGACGTTGCACAATACCAAAACGGTC
GCGCAACGGTGATGTCAGCGAACCTGCGCGCGTGGTTGCACCAATCAGGGTAAACGGCGG
CAAATCAATTTTAATGGAGCGTGCCGCCGGACCTTCACCAATCATGATATCCAGTTGGTA
GTCTTCCATTGCCGGGTACAGCACTTCTTCAACAACTGGCGATAGACGGTGGATCTCATC
AATAAACAGCACGTCATGCGGTTCAAGGTTAGTGAGCATCGCAGCCAAATCGCCCGCCTT
TTCCAGCACCGGACCAGAAGTCGTGCGTAAATTAACGCCCATTTCATTGGCGACAATGTT
GGCAAGCGTAGTTTTACCCAACCCCGGAGGACCAAAAATCAACAAATGATCGAGGGCATC
GCCGCGCAGTTTCGCTGCTTTGATGAAAATCTCCATCTGTGAACGAACCTGCGGCTGACC
AACATACTCTTCCAGTAATTTGGGGCGAATGGCGCGATCTGCTACATCTTCCGGCAAAGT
GGTACCGGCAGAAATCAGACGGTCTGCTTCAATCATCCTTTACCTCATAACGCGGCGCGT
AGGGCTTCGCGAATTAAAGTTTCACTGCTGGCGTCAGGGCGAGCGATTTTGCTCACCATG
CGGCTTGCTTCTTGTGGTTTATAGCCCAGCGCCACCAGCGCGGCAACCGCTTCTTGTTCA
GCATCGTCGGTCGCCGGGCTGGCAGGAGACGTGAGTACCAGGTCGGCGGCTGGCGTAAAG
AGATCGCCATGCAAACCTTTAAATCGGTCTTTCATTTCAACAATCAAGCGTTCGGCGGTT
TTTTTGCCAATACCCGGCAGTTTCACCAGTGCCCCCACTTCTTCACGCTCAACGGCATTA
ACGAACTGCTGCGCTGACATTCCGGAGAGGATCGCCAGCGCCAACTTCGGGCCGACGCCG
TTGGTTTTGATCAACTCTTTGAACAATGTGCGCTCTTGTTTATTGTTAAAACCGTACAGC
AGTTGCGCGTCTTCACGCACCACAAAGTGGGTGAAAACGATCGCTTCCTGACCCGCTTCA
GGGAGTTCATAAAAACAGGTCATCGGCATATGCACTTCATAGCCTACGCCGCCCACTTCA
ATTAACACCAGCGGGGGTTGTTTTTCAATGATGATGCCTCTGAGTCTGCCTATCACATGA
CGCTCCTGCGTAATGAATCAAAGATAATGCTGTATGATAAAAAAATGCTGGATAGATATC
CAGCGAAGGATGAAGAAAACTTGCGAGGTGTCTCGATGAACTGAAAAATGGCACAGTATA
ATTTATTCTACAGGTTATATTGGAAGCAAATATTTTAATATTACATATTCAGTGAAGAAA
TGCGTAATAAAAATATACATTGCGCCTCCTGAAAAAATAAATTTTTTATGCTATTACGTA
TATTTGTATCTATTTCAATGGAATGACAACGTGAATATTAATTACCCTGCTGAATATGAA
ATTGGAGATATCGTCTTTACATGTATAGGTGCTGCCTTATTTGGTCAAATATCAGCTGCA
TCAAATTGCTGGAGTAATCACGTCGGGATCATTATCGGTCATAACGGTGAAGACTTCCTG
GTTGCAGAAAGCCGGGTTCCCCTTTCAACCATCACCACGCTATCTCGTTTTATTAAACGT
TCGTCTAATCAACGCTATGCTATAAAGCGATTAGACGCTGGGCTGACAGAACGACAAAAA
CAACGAATTGTTGAACAGGTTCCCTCCCGGCTACGCAAACTTTACCACACCGGTTTTAAA
TACGAATCTTCGCGCCAGTTCTGTTCAAAATTTGTTTTTGATATTTATAAAGAAGCGCTA
TGTATTCCGGTGGGTGAAATAGAGACGTTTGGAGAATTGTTAAATAGCAATCCGAATGCA
AAACTCACTTTCTGGAAATTCTGGTTCCTGGGTTCTATTCCGTGGGAGCGTAAAACCGTC
ACGCCAGCCAGTTTGTGGCATCATCCGGGTTTGGTGTTGATTCATGCGGAGGGAGTGGAA
ACGCCTCAGCCGGAACTGACCGAGGCGGTATAACTTAACGCAGTCGCCCTCTCGCCAGGT
TCAGCCGCGATTCGCTCATCTGCATCGCATTCTGACTAACGTGGCAGTGGGTGATAGCAA
TCGCCAGCGCATCGGCGGCATCCGCCTGTGGATTAGCGGGCAGTTTCAGCAAGGTGCGGA
CCATATGCTGCACCTGGCTTTTTTCGGCACTGCCAATACCTACCACCGTTTGCTTTACCT
GACGTGCCGCGTATTCAAATACTGGCAACTCCTGATTCACCGCCGCCACAATCGCCACGC
CGCGCGCCTGGCCCAGTTTCAGGGCTGAGTCAGCGTTCTTTGCCATAAAGACTTGTTCAA
TGGCGAAATAATCAGGCTGGAACTGGGTGATGATTTCCGTCACGCCCGCATAGATGAGTT
TCAGACGAGACGGTAAATCATCCACTTTGGTGCGGATGCATCCGCTACCCAGGTAGGACA
GTTGCCTACCTACCTGGCGGATGACGCCGTAGCCGGTCACGCGCGAACCCGGATCAATGC
CGAGAATAATAGCCATCACGCGTCTCCGTTTTGCTGTTTAGCAGGCCTCATCAGAGAGTC
GCTGCGACCTCATCAGAGATTTCACCGTTATGGTAAACTTCCTGCACGTCGTCGCAATCT
TCCAGCATATCGATCAGACGCATCAGTTTCGGTGCGGTTTCTGCATCCATATCAGCTTTG
GTAGACGGGATCATGGAAACTTCCGCGCTGTCTGCTTTCAGACCTGCCGCTTCCAGAGCG
TCGCGCACTTTACCCATTTCTTCCCATGCAGTGTAGACATCAATCGCGCCGTCATCATAG
GTCACAACGTCTTCAGCACCTGCTTCCAGTGCTGCTTCCATGATGGTGTCTTCATCGCCT
TTCTCGAAGGAGATCACGCCTTTTTTGCTGAACAGATAGGCAACGGAACCATCAGTACCG
AGGTTACCGCCACATTTGCTAAATGCATGACGCACTTCAGCAACGGTACGGTTGCGGTTG
TCAGACAGACATTCAATCATGATTGCCGTGCCGCCAGGACCGTAACCTTCGTAGATGATG
GTTTCCATGTTTGCATCATCATCACCGCCCACACCACGTGCAATTGCGCGGTTCAGTGTG
TCACGGGTCATGTTGTTAGACAGTGCTTTATCCACCGCCGCACGCAGACGCGGGTTAGCG
TCCGGATCGCCACCGCCCAGCTTAGCCGCGGTTACCAGCTCACGAATGATTTTAGTGAAG
ATTTTACCGCGCTTAGCATCCTGCGCAGCTTTACGATGTCTGGTGTTGGCCCATTTACTA
TGACCTGCCATAAAAATATCTCCAGATAGCCCTGCCTGTTCAGGCAGCGTTAATTACAAA
CTGTTCAATCGCCTGCCGGTTGCTCCAGGACTTAGTGAGCGCCGCCGCAGCAGGCGCATC
AAGCCACTTGTAAGCCAGATGTTCAGTGAAAACGATCTGCCGCTCGTGCGGAAGCGCAAG
ACAGAACCATGATTCCGTATTACGCGTCACGCCCGGCGCATAGCGATGACGTAAATGTGA
AAAAATTTCAAACTCTACCGTGCGCTGACAGTCAATTAAGGTCAGTTGTTCAGCGACAAC
ATCAATGGTGACCTCTTCCTTTACTTCGCGCATGGCAGCTTGCGGCGCGGTTTCACCCTC
TTCCACGCTGCCGGTTACCGACTGCCAGAAATCGGGATCGTCACGCCGCTGCAACATCAG
CACCCGTTTCGTATCTTGTGCGTAGATGACCACTAAGATCGAAACGGGACGCTTATACAC
TTTATCCTTCACGCTGCCTCTTCGTTGACTGCCTTCGCTCATCCCATTCACATAGTTATC
TATGCTCATGGGAGTTCACTCAGTTGCCGCCTCGATGCAACGCGAATGATTTCGTGTATT
TGAGTCATATCAGTTATTCTCAGCCTTCTTCACAACCTGAATGCTCAGCTCAGCCAGTGC
AGTCGGGTTAGCAAAGCTCGGTGCTTCAGTCATCAGACACGCTGCCGCCGTGGTTTTCGG
GAAGGCGATAACGTCACGGATATTGTCGGTGCCGGTCAGCAGCATGGTCAGACGGTCAAG
ACCGAATGCCAGACCTGCGTGCGGCGGAGTACCGTATTTCAGAGCGTCGAGCAGGAAGCC
GAATTTCTCGCGCTGTTCCTCTTCGTTGATACCCAGAATACCAAACACCGTCTGCTGCAT
ATCACCATTATGGATACGTACTGAACCACCGCCCACTTCGTAACCATTGATGACCATATC
GTAAGCGTTCGCCACCGCATTTTCCGGTGCAGCTTTCAGTTCTGCAGCCGTCATATCTTT
CGGTGAGGTGAACGGATGGTGCATTGCCGTCAGGCCGCCTTCACCGTCGTCTTCAAACAT
CGGGAAGTCGATAACCCACAGCGGTGCCCATTTGCTTTCGTCGGTCAGACCAAGGTCTTT
ACCCACTTTCAGGCGCAGTGCACCCATCGCGTCGGCAACAATTTTCTTGTTGTCGGCACC
GAAGAAAATCATATCGCCATCTTGCGCGGCAGTACGATCCAGGATGTCTTCGATGATTTC
TGCATTAAGGAACTTCGCTACCGGGCTGTTGATACCTTCCAGACCTTTCGCGCGTTCGTT
AACTTTGATGTAAGCCAGACCTTTCGCGCCGTAGATTTTAACGAAGTTACCGTATTCGTC
GATCTGCTTACGGGTCAGCGATGCGCCGCCCGGAACGCGCAGAGCCGCTACGCGACCTTT
CGGATCGTTCGCCGGACCTGCAAATACAGCAAACTCAACAGATTTCAGCAGATCAGCAAC
GTCAGTCAGTTCCATCGGGTTACGCAGATCCGGTTTATCAGAACCATAACGGCGTTCTGC
TTCCGCAAAGGTCATTACCGGGAAATCGCCCAGATCCACACCCTTCACTTCCAGCCACAG
ATGACGCACCAGCGCTTCCATCACTTCACGCACTTGCGGCGCGGTCATGAAAGAAGTTTC
CACATCGATCTGAGTAAATTCAGGCTGACGGTCAGCACGCAGGTCTTCGTCACGGAAGCA
TTTAACGATCTGATAGTAACGGTCAAAACCGGACATCATCAGCAGCTGTTTGAACAACTG
CGGGGATTGCGGCAGTGCGTAGAATTTACCTTTGTGCACACGAGAAGGCACCAGGTAGTC
ACGCGCGCCTTCCGGCGTGGCTTTGGTCAGCATCGGAGTTTCGATGTCGAGGAAGCCGTG
GTCATCCATAAAACGGCGCACCAGGCTGGTGATTTTAGCGCGGGTTTTCAGGCGCTGAGC
CATTTCCGGACGACGCAGGTCGAGGTAGCGGTATTTCAGACGCGCTTCTTCGGTGTTGAC
GTGGTTAGAGTCAAGCGGCAGAACATCTGCGCGGTTGATGATAGTCAGCGAGGACGCCAG
CACTTCGATTTCGCCGGTCGCCATATCGCGGTTAATATTTTTTTCGTCACGCGCACGTAC
GGTGCCCGTGACCTGAATGCAGAACTCATTACGCAGTTCAGAGGCCAGCTTTAACGCGTC
CGCACGATCCGGATCGAAAAATACCTGCACGATACCTTCGCGGTCGCGCATATCGATGAA
GATCAGGCTACCAAGATCACGACGACGGTTGACCCAACCACACAGAGTCACCTGCTGCCC
CACGTGGGACAAACGGAGCTGTCCACAATATTCTGTACGCATGAGATATCCCTTAACTTA
GCTGCCGGCGGATGCCCCCTGCTGCGCAGGTGACCAAGTCGCAGCGTTAGCTGTATGTCA
CAACTGAATGAAAAAAGGCGGCTATTATACTGGAAATTCTGCCGCACCGTAAGAGCCTGG
CCCGCGCTGGAACGCCTCGTTACCACTTTATATCGGGCCTGAAATCAGACTCTACGCCAG
TTTGCTATAAAGGTGTTGCCCGAACTCATAAAAATTAACAAAATTTGTCGTTCCGCCATC
GGCTAATCGCATTAAGGTGTGAGGCACGATTTTGTTTTTTCAGGAGTCATTATGCTTGAA
CTTAATGCTAAAACCACTGCGCTGGTGGTGATCGATTTACAAGAAGGCATCTTACCTTTT
GCCGGTGGTCCACATACTGCCGATGAGGTAGTTAATCGCGCCGGGAAGCTGGCGGCGAAA
TTTCGCGCCAGCGGTCAGCCCGTGTTTCTGGTGCGCGTTGGCTGGTCTGCCGATTACGCT
GAAGCATTAAAACAGCCGGTCGATGCGCCCTCACCGGCTAAAGTGTTGCCCGAAAATTGG
TGGCAACATCCTGCTGCATTAGGTGCAACCGACAGCGATATCGAAATCATCAAACGTCAA
TGGGGTGCGTTTTACGGTACGGATCTGGAGTTGCAATTACGCCGCCGAGGTATCGATACA
ATAGTGTTATGTGGGATCTCGACCAATATCGGTGTTGAATCCACCGCCCGCAATGCCTGG
GAACTTGGCTTTAATCTGGTGATTGCCGAAGACGCCTGTAGTGCCGCCAGCGCCGAGCAG
CACAATAACAGTATCAACCATATCTACCCGCGCATCGCCCGTGTGCGTAGCGTGGAAGAG
ATCCTCAACGCGTTATGATTTACATCGGTCTACCGCAATGGTCGCATCCTAAATGGGTGC
GGTTGGGGATCACCAGCCTTGAAGAGTATGCCCGCCACTTTAACTGCGTGGAGGGCAACA
CCACGCTTTACGCCCTGCCGAAACCCGAGGTTGTCCTGCGCTGGCGTGAGCAGACCACAG
ATGACTTCCGCTTCTGTTTTAAGTTTCCGGCGACCATTTCGCATCAGGCAGCATTACGGC
ATTGCGATGATTTAGTGACTGAATTTTTGACCCGCATGTCACCGTTGGCTCCGCGCATTG
GGCAATACTGGCTGCAACTGCCTGCCACATTCGGCCCACGGGAGCTGCCTGCGCTTTGGC
ATTTTCTCGATTCTCTTCCTGGCGAATTTAATTATGGCGTGGAAGTCCGCCATCCACAGT
TTTTCGCCAAAGGAGAAGAGGAACAAACGCTTAATCGCGGTTTACATCAGCGCGGCGTTA
ATCGGGTGATTTTAGACAGCCGCCCGGTTCATGCAGCACGTCCACACAGTGAAGCTATTC
GCGACGCTCAACGAAAAAAACCTAAAGTTCCGGTACATGCTGTACTGACGGCGACAAATC
CGCTGATCCGTTTTATCGGTAGTGATGATATGACGCAAAACCGGGAATTATTTCAGGTCT
GGTTACAAAAATTAGCGCAGTGGCATCAGACCACTACGCCTTATCTTTTTTTACATACGC
CAGACATTGCCCAGGCACCGGAACTGGTACATACCCTGTGGGAAGACTTACGTAAAACGC
TTCCAGAGATCGGAGCAGTTCCGGCTATTCCACAGCAATCTTCTCTTTTCTGAATTTGCC
ACCTATCATAGACAGGTGCCATCGGCCATTTTAAAGGGAGTTTGTATGGTAAGCGCGCTG
TACGCCGTTTTAAGTGCGTTGTTATTAATGAAGTTCTCTTTTGATGTCGTTCGCCTGCGA
ATGCAGTACCGCGTTGCCTATGGCGACGGCGGTTTTAGCGAACTGCAAAGCGCTATTCGC
ATTCATGGTAACGCGGTGGAATATATTCCCATCGCGATTGTGCTGATGCTGTTTATGGAA
ATGAATGGCGCAGAAACCTGGATGGTGCATATTTGCGGCATCGTTTTGCTTGCTGGTCGT
CTGATGCATTATTACGGTTTTCATCACCGTCTGTTCCGCTGGCGACGTTCCGGCATGAGC
GCCACCTGGTGTGCGCTGTTGCTGATGGTGCTGGCGAATCTTTGGTATATGCCCTGGGAG
TTGGTTTTCTCCCTGCGTTAGCGCACAATACGCCACTTTCTTTTTCCCGGATTTTTACGT
TATGTCTCACCGCGACACGCTATTTTCTGCCCCTATCGCCAGACTGGGCGACTGGACCTT
TGATGAACGGGTAGCTGAAGTCTTCCCGGATATGATCCAGCGTTCCGTACCCGGCTATTC
CAATATTATTTCCATGATTGGTATGTTAGCCGAGCGCTTCGTTCAACCTGGTACGCAGGT
TTACGATCTGGGTTGTTCTCTGGGCGCGGCGACGCTCTCGGTGCGTCGCAACATTCATCA
TGATAATTGCAAAATTATTGCCATCGACAACTCCCCGGCGATGATTGAACGCTGCCGTCG
TCATATTGACGCCTATAAAGCCCCTACGCCAGTAGACGTCATTGAAGGTGATATTCGCGA
TATCGCCATTGAAAACGCATCGATGGTGGTGCTGAATTTTACCCTGCAATTCCTGGAACC
TTCCGAGCGCCAGGCGTTACTGGATAAAATTTATCAAGGGCTGAACCCCGGCGGCGCGCT
GGTGCTTTCGGAAAAATTCAGTTTCGAAGATGCCAAAGTTGGTGAACTGTTGTTCAACAT
GCACCACGACTTTAAACGTGCCAACGGTTACAGCGAACTGGAGATCAGCCAGAAGCGCAG
CATGCTGGAAAACGTGATGCTGACCGATTCCGTGGAAACCCATAAAGCACGCCTGCATAA
CGCCGGTTTTGAGCATAGTGAGCTGTGGTTCCAGTGCTTTAACTTTGGTTCACTGGTGGC
ATTAAAAGCAGAGGACGCTGCATGATCGACTTTGGTAACTTTTATTCTCTGATTGCCAAA
AATCATCTTTCACACTGGCTCGAAACGCTGCCCGCGCAGATTGCTAACTGGCAGCGCGAG
CAGCAGCACGGGTTGTTTAAGCAGTGGTCAAATGCGGTGGAGTTTCTACCTGAAATTAAA
CCGTATCGTCTTGATTTATTGCATAGCGTTACGGCAGAAAGCGAAGAGCCACTGAGCGCA
GGGCAAATTAAACGCATTGAAACGCTGATGCGCAACCTGATGCCGTGGCGCAAAGGGCCG
TTCTCACTGTATGGCGTCAACATCGATACCGAATGGCGTTCCGACTGGAAATGGGATCGT
GTTCTGCCCCATCTTTCTGATTTAACCGGACGCACCATTCTGGATGTCGGCTGCGGCAGC
GGTTATCACATGTGGCGCATGATTGGCGCAGGCGCGCACCTCGCGGTGGGGATCGACCCT
ACGCAACTGTTTCTGTGCCAGTTTGAAGCGGTGCGTAAACTACTGGGTAATGATCAGCGC
GCGCATTTGTTACCGTTAGGTATTGAACAACTTCCGGCACTGAAAGCCTTTGATACCGTC
TTTTCGATGGGCGTGCTTTACCATCGCCGTTCACCGCTGGAGCATCTATGGCAGTTGAAA
GATCAACTGGTCAATGAAGGTGAACTGGTGCTGGAAACGCTGGTTATTGATGGTGATGAG
AACACGGTGCTGGTACCAGGCGATCGTTACGCGCAAATGCGTAATGTCTATTTCATCCCT
TCCGCGCTGGCGCTGAAAAACTGGCTGAAGAAGTGTGGTTTTGTAGATATCCGCATTGCG
GATGTGAGCGTTACCACCACAGAAGAGCAGCGACGCACCGAATGGATGGTTACCGAATCG
CTGGCCGATTTCCTCGACCCACATGATCCGGGTAAAACGGTGGAAGGTTATCCGGCACCT
AAACGCGCGGTGCTGATTGCGCGCAAGCCGTAAAGGTCTGGTATTACTGCCGGATGCGGC
GTGAACGCCTTATCCGGCCTACAAAACCTTGCTAATTCAATATATTGCAGGGACTATGTA
GGCCTGATAAGCATAGCGCATCAGGCAGCTTTACGTTTGCATAACCTCAGCGCCCGTTTC
CGGGCGCTATTCACGTCTTACGCCTGAACAGCTGGCTGATCAAACGCCGTTAACTTCGGT
GCATTGCCCGTATATTTTTCGATATACACCAACGCTGAGTTACCGGCACAGGCATTTGCC
AGCTGCGAGCTGGGGATATCCGCCGTTAACACGTTCGCACTGCCGTTTTTACACAAGCCA
TTTTCCAGATCTGGCCATGCACCTTCATGCACGCATACCACGCCTTTTTTGATCCCGTCA
GTCACCACCGCGCCTGTCAAAATCTGACCACGTTTGTTCCAGACACGCACCAGATCGCCA
TTCGCAATACCAAAGCGTGCAGCATCTTCGGTGTGAATAGTGATTGGTTCACGATCGGCG
ATCGCATATTTTTTACGCAGTTCCGCATAGTTAAGCTGACTGTGTAAACGGTGTGCCGGA
TGTGCGGTCAGAAGCTGTAACTGCTTCTCGTCGGCGGTACCTTTCCATTCATCAGGAGCC
AGCCAGGTTGGGTGTGCCGGGCAATCCTTATAGCCAAATTTTTCCAACGTTTTTGAATAG
ATTTCAATTTTGCCGCTTGGCGTACCCAGCGCATTTTTCACCGGATCGGCGCGGAAATCA
CCATAACGAACGTACTGTTCGTTCTTCTCGCTGTGGCGCATTTCGATCAGTTTATTTTGC
TGCCAGAAGGCATTAAACATTGGCATAGTGACGCGTTGCGCACGGGCACCTTTCTGAGCG
GCATCATAGAAAAATTTCAGCCACGCCATTTCATCTTTACCTTCGGTATAGATCTCTTTT
CCGCCAGGTTTGAGTAATTCCGCAAGATCGGCAAACACGTCAAAATCGTTACGCGCTTCA
AATTGCGGAGCAACAGCCTGCTTCATCGGCACAATATGCTGGTTGCTGTAATCACCGGTC
ATCGTCAAGTCATTGCGCTCAAACGATGTGGTGATCGGTAATACGATATCTGCGTGTTTG
GCTGCTGCGGTCCAGTAGCATTCAGAAACGACGATCATCTCCGGTTTCTGCCATGCTTTA
ATCAGACGATTAGTATCCTGGTGATGGGTAAAGTTACCGCCACCCGCCCACCAGATCATT
TTGATATTCGGATACGTTTGTTCTTTACCGTTATGCTGATATTTGCCGCCAGGATTTTCC
AGCGCATCGACGATACGGGCAACAGGAATCGCCGTCATTCCGCCATCATCAGCGGCCTCG
CTGGCATGTCCGGCAATCGCCGCAGACATTTCCGGCAGCACGCCGCCAACACGCGTCGGG
TTGCCACCGTTGGAGTAATGATAAGAGAAACCAAAACCGCCGCCCGGTGTACCAATCTGC
CCTAACATCGCCGCCAGCGTCACCAGCATCCAGTGTTTCTGTTCACCATATTGCTGGCGC
TGAATTCCCCAGCCTGCCATCAGCATTGTGCGATTCGCCGCCATCAGTTCAGCGAGTTTG
ACTATCTGCGCTTCCGGTACGCCAGTAATTTCCGCCGCCCAGACCGCGCTCTTCGGCGTA
TTATCGCTCTTACCTGTCAGATACTCTTCAAACTGCGGATACCCGGTAGTGTATTTTTCA
AGGAACACTTTATCGTGTTTGCCTTGTGTCATCAGGGTATGCGCAATCCCTAACATCAGT
GCCACGTCGGTGCCCATATTCGGCGCGATCCAGGTGGCATTATCGTCAAAGAATTCGATG
GTTTCGGAGCGGATAGGATCAATGGCAATCACTGGTTTGCCAGATTTTTTCAGCTGATGG
AAGTATTCCAGCCCTTGCTCATCGGTACTGCTCCAGGCAATTTTTAAGGTATTCAGCGGG
TTCATTCCCCACAGCACCACAACCTGGCTGTTTTCCAGAATCAGCGGCCAGGAGGTCTGC
TGTTCATACACCTCTACAGAACCGACCACATGCGGCATGATCACCTGTGCTGCCCCGGTT
GAATAATCGCCGCTATGCCCGGAATAACCGCCCGCCAGGTTCATATAACGTTGCAGTAAG
GTTTGCGCTTTATGCAACACGCCAGAAGAGCGCCAGCCGTAAGATCCGGCAAAAATGGCC
GATGGTCCGTTAGCTTTACGAATACGATCATGTTGCTCATGAATCAGTTTTAATGCCTGT
TCCCAGCTCACCTGTACATAGGTATCTTCGCCACGACCTTTCGCCGGTTGCAGTGGATTA
TCGAGATAGCTTTTTCTCACCATCGGATGCTGAATACGCGCCGTGGTGTGTACCTGATCC
GCCGCCGTAGACTGTAAGGAATTCGGTATGGTTTTCGCCAGCGCGCCTGTTGAAGAAACA
ATCTTGCCGTCCTTCACTTCTACGTTCATCGCTCCCCAACGTCCCGCGGTGAGGATTTTA
CCGCCCTTCTCTTCTGCCCATGCGGGGAGCGGTGCTGCCGATGTCACCACCAGCGCTCCA
GCGGCAATACCGCTGTGTTTAATAAATTCACGTCTTGTTAATGTCATAACTTCCTCCCTG
ATCAACGAGGATCACTGTTTCTCGGTAATATCTTTGGCGTTGTACTGGAAATACCGCGTT
AAAATGTCCAGTTCGTTTTCGCTCATGCTGGTTCGTGCCCCCATTCCTTTGGCAATGGAC
GGCCACGCATTGACGGTGTAATGGTCGGCGGCAATAGGGGCATGACAACCAGCGCAATAG
GTATCGTCAAGTTTTTCAGCGTATTGCCATAGCGGTTTACGGTCCGCTAATGCGGGATCG
GTAAGCGCACCCTGTAAAGACGCCTGACGCCATTGATTGCCGTATTCGTCAGCCTGCCAT
TCCCCGTTTACAGTGAGCGCCTTGATACCTTCTTCACTTAATGTGGCTAGCGCCAGCCGT
TGACCTGCCGCCAGGTAGAGCGTGTTTTCACTGCCCTGCATTTGATAACCCTGCAACAGA
ACGATCGGCTGTTTGCCACTGGCATCAACGACGGTGAGATCGGTTCCAGGATTCACGGTA
GCCAGCTCGCCTATGTGAGAAGTTTTGAAAGGATAAATATGTGCGCCATTAGTAACTGAA
GTAGCGGCCTGACTTTCCAGCTCATGCGCCGCGTTGTCATCCATTTTTATTTCTGGCGGA
AAATGGGCAATGCCTTTATGACAATCGATACAGGTTTCGCTGTCCTTTTGTGCTTTGTTA
TGCATTTTCTGCGCAGATTCACTTTGCGAGGCAATATCCATGGCATCAAAAGAATGGCAA
CTACGGCACGTTGCAGAGTCAGTGGCTTTTAATTCTTTCCATACTGTTTCGGCCATTTCC
TGGCGATGAGCTTCGAACTTATCGTCACTGTCTATTTTGCCGCTAACAAATTCATGATAA
ATATCTTTAGATGCCTTTAATTTAGCAAATAAATAATCCATCCCTGACTTTGGAATATGG
CAATCGGCACATTCCGCACGTATCCCTTTCTGGTTCGAAAAGTGGACAGTTCCCTGATAT
TCCTCAAAAGGTTTACTCATCGAGTGGCAGGAAAGGCAAAATGCTGTATCCGACGTTTTA
TGTAAGACTTTTTGCGCCAGCAATAACCCGCCGCCACCAACCACAACCGCTATCAGCAAA
AACAATAACCCAATGCGTTTTTTCCCTCGCATAGATTCCTCTAATTAAATTACTGGACAC
CGAAATCATTGTATAATTAAATATACAACGAATTAACCGCTTGCATAATTAGGCACAACA
CTGCCTGAAACAATCGATAAAGAATATGATTTATTACAATGTAATCATTAATTGCTAAGG
AATAACCCAGTTGCTATTTAGAATATATATTTATCAGTTTTAGTAATTTAAATCCCATAA
TTAATGTGAATATATACAATATTTTTAGCACAACGCTATGCGCACTGTCACCCGCTCAAC
AGATCACGGTTATCGTTCGTTTTTTATACTGTTCAGGGATAAAAAAAGGCCCCTGTTGAA
ATTGCAGGGGCCTGGTACGAGCAAGCATCATATTGGGCGACATGATGCAACGGTAAAAAT
CATTTGGCCTGATGGCGTTCAATGATTCCTTTCATTTCAGCAACCGCCGCCCCGTCTACG
ATATAACGCGAATACTCGTCCGCGTGTTCATCTGATGACATGGACAATCCTTGATTACGA
TAACGCATCGGTGAGGCTTGCCACGCTCCCGCGGAGCTATGGACTTCCAGCACTCCGGCA
TCGAGGAAGTGGTGCAGGTTTTCTGCACGGACTCCTGCTCCGGCCATAATGATTGGAGCA
TCACGATGGGCAATAAGTTCCATAATTTTTGATAAACCTTGCAGTGCGTCTGATTTTTGC
CCTGATGTCAGTACCCGGGCAATGCCCAATTCCGCAAGATTATTGAGTGTATATAAAGGG
TTAGCGCACATATCGAAGGCGCGATGAAAAGTCACTGCCAGCGGACCGGCAGCAGCCATT
ATTTTTTCCATTCGTGGCATATCGACATTCCCGTCAACATCGAGAACGCCCGTCACCAGT
CCAGGAAAACCTAATTCGCGGACCGTGCGCACATCCTCAAGAATGGCGGCAAACTCACCG
TCGCTGTAGCAAAAATCACCACCGCGTGGGCGAATTATCGGATGCACAGGGATCGTCACC
CGCTGGCGCACGGATTTCAGTACACCCAACGACGGCGTTAAGCCCCCCTCTTTTGGGGCT
GCGCATAATTCAACTCTGTCTGCGCCGTTTTGCTGCGCCGTTAGTGCACATTCCATGCTG
TAACAGCAAATTTCCAGTAATGCCATTTTTACTCCTTAATTACGCCGACTGCTCGCTGGC
AACGATCTCTTCAATGGACCACGGATGAAACTTAATAGTTGTTTTGCCATCGGTGACCGC
CAGCGTCGGATTCGGTAATCGCTCATGCTCACCTTTTGGCGAACTGGTTTTCACTGAGAT
CCCCGGTAGGCTGAGTCCTTCATCAGAAAGCAATGCCAGCGCACGGGCATTCAGCGTTTC
TGGATCACCCGGCAGAACGATTTCAATATGTTCCCAACCTTCGTGTGGGTAACGTTTTTC
CCCGGGCCACGGTAGCTCCACAATAGAAAACTGCCAGTGCGCAACCTGTACCGGTTCATG
CAATTTAAACAGACAAATCGGTCTGCCATTGATCATATTTTCTGACAAAAGCTCGCCACA
CTGTTCAAACCCGCGACGCCAGCGTTCAGCAGTGGCGTTTTGATGGCAACGCAAAGAAAT
GTGATCGGCAGTCAGCGGAGTGATATTCAACCCCAGACGGCGGGAAAGTTCATCTAATGC
GTGGATAAATCGCGGTAAATCCGATGCAATATCCTGCAGCTCGTCGATAGATTGCCAGTT
CGCCATAATCACTCTTCGTCTTTCAGTAAAAGCGTTAATTTACCCTGTTGCCCTGTGCCA
ACCAACCGCTGATTTCACGCCGCTTCTGATGCAATAGTGAAAACGGCAATACGCCACGCG
CACGTTGCTGACGAAAACAGCCATTTGCAGTATACTCCCGCCCTAATTTCTTTAACTGGT
GCGGGCAATTTTTGCTCGCTTCATCAATGTAAGGTATTCCGGTGAATATTCAGGCTCTTC
TCTCAGAAAAAGTCCGTCAGGCCATGATTGCGGCAGGCGCGCCTGCGGATTGCGAACCGC
AGGTTCGTCAGTCAGCAAAAGTTCAGTTCGGCGACTATCAGGCTAACGGCATGATGGCAG
TTGCTAAAAAACTGGGTATGGCACCGCGACAATTAGCAGAGCAGGTGCTGACTCATCTGG
ATCTTAACGGTATCGCCAGCAAAGTTGAGATCGCCGGTCCAGGCTTTATCAACATTTTCC
TTGATCCGGCATTCCTGGCTGAACATGTTCAGCAGGCGCTGGCGTCCGATCGTCTCGGTG
TTGCTACGCCAGAAAAACAGACCATTGTGGTTGACTACTCTGCGCCAAACGTGGCGAAAG
AGATGCATGTCGGTCACCTGCGCTCTACCATTATTGGTGACGCAGCAGTGCGTACTCTGG
AGTTCCTCGGTCACAAAGTGATTCGCGCAAACCACGTCGGCGACTGGGGCACTCAGTTCG
GTATGCTGATTGCATGGCTGGAAAAGCAGCAGCAGGAAAACGCCGGTGAAATGGAGCTGG
CTGACCTTGAAGGTTTCTACCGCGATGCGAAAAAGCATTACGATGAAGATGAAGAGTTCG
CCGAGCGCGCACGTAACTACGTGGTAAAACTGCAAAGCGGTGACGAATATTTCCGCGAGA
TGTGGCGCAAACTGGTCGACATCACCATGACGCAGAACCAGATCACCTACGATCGTCTCA
ACGTGACGCTGACCCGTGATGACGTGATGGGCGAAAGCCTCTACAACCCGATGCTGCCAG
GAATTGTGGCGGATCTCAAAGCCAAAGGTCTGGCAGTAGAAAGCGAAGGGGCGACCGTCG
TATTCCTTGATGAGTTTAAAAACAAGGAAGGCGAACCGATGGGCGTGATCATTCAGAAGA
AAGATGGCGGCTATCTCTACACCACCACTGATATCGCCTGTGCGAAATATCGTTATGAAA
CACTGCATGCCGATCGCGTGCTGTATTACATCGACTCCCGTCAGCATCAACACCTGATGC
AGGCATGGGCGATCGTCCGTAAAGCAGGCTATGTACCGGAATCCGTACCGCTGGAACACC
ACATGTTCGGCATGATGCTGGGTAAAGACGGCAAACCGTTCAAAACCCGCGCGGGTGGTA
CAGTGAAACTGGCCGATCTGCTGGATGAAGCCCTGGAACGTGCACGCCGTCTGGTGGCAG
AAAAGAACCCGGATATGCCAGCCGACGAGCTGGAAAAACTGGCTAACGCGGTTGGTATTG
GTGCGGTGAAATATGCGGATCTCTCCAAAAACCGCACCACGGACTACATCTTCGACTGGG
ACAACATGCTGGCGTTTGAGGGTAATACCGCGCCATACATGCAGTATGCATACACGCGTG
TATTGTCCGTGTTCCGTAAAGCAGAAATTGACGAAGAGCAACTGGCTGCAGCTCCGGTTA
TCATCCGTGAAGATCGTGAAGCGCAACTGGCAGCTCGCCTGCTGCAGTTTGAAGAAACCC
TCACCGTGGTTGCCCGTGAAGGCACGCCGCATGTAATGTGTGCTTACCTGTACGATCTGG
CCGGTCTGTTCTCTGGCTTCTACGAGCACTGCCCGATCCTCAGCGCAGAAAACGAAGAAG
TGCGTAACAGCCGTCTAAAACTGGCACAACTGACGGCGAAGACGCTGAAGCTGGGTCTGG
ATACGCTGGGTATTGAGACTGTAGAGCGTATGTAATCGATTTTTCGTGAGAGTGAAGCCT
GATCAGGGTTAGCCGATCAGGCTTTTTTATTGCCATCTAAATGTATTCTGAAAATGGACA
TGCCATTGTTTTCTCACTGTTGGATAAGAGGCCAGAAGCGTAATATCCGGCCCCAGGGAA
ACGATAACGGTTGAATTTAAGGAATACCGCAGTGTTTAAATTTCTTGTATTAACATTAGG
CATTATCTCTTGCCAGGCTTACGCAGAAGATACGGTTATAGTAAACGACCATGACATTTC
AGCCATCAAAGATTGTTGGCAAAAAAATTCAGATGATGATACTGACGTTAACGTGATCAA
ATCATGCCTGCGACAAGAATACAATCTCGTCGATGCGCAATTAAATAAAGCCTATGGTGA
AGCTTATCGTTATATAGAACAAGTGCCACGCACAGGTGTAAAAAAACCTGATACCGAACA
ACTTAACTTGCTTAAAAAATCACAGCGAGCCTGGCTGGATTTTAGGGACAAAGAATGTGA
ATTAATCCTTTCAAATGAGGACGTTCAGGATTTAAGTGACCCTTATTCTGAATCAGAATG
GCTCTCATGTATGATCATACAGACCAATACGCGAACTCGCCAGTTGCAGCTATACCGTAA
CTCTGAAGATTTTTATCCAAGCCCTTTGACAAGAGGATAATTCACATCTTTTTGGCATGT
TTTGTTGCAAGCTATTCCTGATAAATAATTGCAACAAGACATCGAGCCTTTTTCACTGAG
TTATTAAACATACTCGCGAGCGCGTAATTTTTTTGTCCTTCAGCGATAATTCACAATCAC
TTCATTACGTTGTACCTTTAGCGGTGGAATTAACCGCCCACCGCCTGGCACTTCCCAGAT
AAATCGCAACGGTTCTGCTGCCGCTATACCGGAAAAGGCCACGGTGGTTCCGCTCTGCCC
CTCTAATTCGACACAACGAGATTGCGAACACAAGCGAACCCGCAGTCCTGAAGGTGTCGG
GCCGATAAGCTGATAACGCCACGCTACCAGCGTCATCAATCCTGAAGCAGGTTGTCGCGT
AGAAAGAGGCGCAGACGACATCGACTCACCGCGATGATTTAGCGTAATTCCTACACTACT
TGCCTGCCACATCCCCTCCCCGGCGGCTTGCACCAGCAGCGGAAACAATAATATTGCTAA
TAAGGTTCTCATTATTTGCCGCCAATTGTCGCCGTCATGCGGATATGTCGGTTATCAGAC
AGTTCCAGATTCGACAGGACCACTAACTGCGGCAAGCTGCGGCGCAGGAAGCGAGACAAT
AATGGTCGCAGCGCGTGGTTCACCAACAATACTGGCGGCGCACCCAGCATCTCCTGACGG
GATAGCGCTTCCTGAGTTTGCGCCAGTAAACGATCCGCCAGCCCTGGCTCCAGTCCTCCC
CCGCCCTGCAGCGCCTGTAGTAACAAACGTTCCAGCGGTGTATCGAGGCCAATAACATGG
ACTTCATCTTTGCCAGGAAACCACTGCTGGGTAATCGCCCGTCCCAACGCCACGCGCACG
ACGGCGGTTAATTCATGTGGATCGCTTTGGATGGGCGCATGTTCCGCCAGCGTTTCGAGA
ATGGTGCGCATATCGCGAATCGGTACTTTTTCATCGAGGAGATTTTGCAGCACTTTATGC
AGTGTGGTGAGCGTGACGACGCCAGGAACGAGATCTTCCGTCAGCTTTGGCATCTCCTGG
GCGACGCGATCCAACAGCTGTTGCGCCTCCTGACGACCAAACAGCTCTGCGGCATGCTGG
CTAATGAGGTGGTTAAGATGCGTTGCTACCACCGTGCTGGCCTCAACCACTGTGTACCCC
TGAATCTGCGCCTGTTCTTTTAGCGCACTTTCAATCCAGATAGCATTCAGGCCAAATGCC
GGATCGACGGTCGCCTCACCAGGTAACGTCCCGGCAGCGGTTCCAGGGTTAATCGCCAGC
CAGCGCCCCGGATAAGCATCACCACTGCCAATCTCCACGCCTTTCATCAAAATGCGATAG
CGGGCAGGTTGCAGATCCATATTGTCGCGAATGTGCACCACTGGCGGCAGAAATCCCATC
TCCTGGGCAAATTTCTTGCGGATACTGCGTATACGGCCCAACAACTCACCATCCTGCTGG
AAATCGACCATCGGGATCAGTCGATAACCCACTTCCATTCCCAGAGAATCTTCCAGTTGT
ACATCGTTCCACGTCGCTTCGACAACGGTATTATTCTCTGCCATTTTTACCGGTTTGGGT
TCGGCAGGCGCTTTTTGTTCGCGTCCGCGTATCCACCAGGCCAGCCCGAGCAATCCGGCA
GTGAACAGCAAAAATACCAGGTTCGGCATTCCAGGCACCAGGCCGAGTAAACCGAGCACG
GCGGCGCTTAACAACATAACGCTTGGGTTACTGAAAAGCTGATTCACCATCTGCTCGCCA
ACATCCTGATCGGTGCTGACACGCGTAACGATGACCCCCGCGGCGGTAGAAATCACCAGC
GCCGGAATTTGTGCCACCAGACCGTCGCCAATGGTCAATAGCGTATAACTTTCCGCCGCG
TGTCCCATGCTCATGCCATGTTGCAGCACGCCGACCAGCAACCCGCCGACAATGTTAATG
ACCATGATGAGGATCCCGGCGATGGCATCGCCGCGAACAAACTTACTTGCCCCGTCCATT
GAGCCGTAAAAATCGGCTTCCTGAGTCACTTCGGAGCGGCGTTTTTTCGCCTCATCTTCA
CCAATCAATCCGGCGTTAAGGTCGGCGTCAATCGCCATCTGCTTACCCGGCATACCATCG
AGAACAAAGCGCGCACCCACTTCTGCGATACGCCCGGCACCTTTGGTAATGACCATAAAG
TTGATGATCACGAGAATGACAAACACCACGATACCGATAGCGAAATTGCCACCAACGAGG
AAGTGACCGAACGCTTCGACCACCTTCCCTGCCGCCGCCGCGCCGGTATGCCCTTCCATT
AAAATGATACGGGTTGAAGCCACGTTAAGTGCCAGACGCAACAGCGTGGTAAACAACAGA
ATGGTCGGAAACGCAGCAAACTCAAGCGTGCGCTGGGTAAACATCGCCACCAGCAACACC
ATGATCGACAAGGCAATATTGAAGGTAAACAACAGGTCGAGTATGAATGCGGGCAGTGGC
AGCACCATCATCGACAAGATCAACAGGATCAAAATCGGTCCGGCAAGGATCTGCCATTGT
GTCGATTTCAGGTTTGCGGGCAGGCGCAGCATCGCGGCCAGATTACTCATGGGTCGGTTT
CTCGTTAATAAAATCCAGGGCTTCCGGCACCGGAAGATGAGTAGGTTGTACAGGGCGCTG
TCCACCAGCCAGACGCCAGCGTTTCAGTTGCCAGACCCAGGCCAGCACTTCCGCCACCGC
GGCGTACAGTTGACCCGGGATTTGTTGACCAATCTCCGCATGTCGATACAGCGCTCGCGC
CAGCGGCGGCGCTTCAAGCGTCGGGACGTTATTTTCAGCGCCAATTTCACGAATGCGCAG
CGCGACCAGCCCTGCACCTTTAGCGACCACTTTCGGTGCGCTCATTTTGTTTTCGTCATA
CTGCAACGCTACCGAATAGTGGGTCGGGTTATTGACAATGACATCCGCTTTCGGCACATC
GGCCATCATCCGACGCCGTGCAGCAGCTCGCTGCATCTGACGGATCCGCCCTTTAACATG
AGGGTCACCTTCGCTTTGTTTGAACTCATCACGAATATCCTGCCGTGACATACGCAGCTT
TTTCAGGTGGCTGAATATTTGGAAAAAGACGTCAAATCCCACCATTGGAATGACACCAAG
CACCACCAGCAGTGCGCATAGCCCTACCAAATCCATCGCATTACCCATGGCGGTAATCGG
AGACTCGGCCATCAAGCGCATCATCTGCGGCCAGTGATGCCAGAGAAAAAACCCCGTCAC
GCTGCCAACCAGGATGGTTTTCAAAATTGCTTTAAGCAACTCCGCGCCAGTCTGAGCCGA
GAACATCCGTTTAATGCCCGGTAGCGGGTTGAGTTTGGAAAACTTCGGCTGCAAGGATTT
GCCGCTAAATACCAGCCCTCCCAGCATGACCGGAGAAATGAGCGCCACCAGCACCACGCC
GCTAATCAGCGGCAGCAGCGCCAGCATGGCTTCTCTGATCAGCAGAATAATCTGCCCGAG
GATCAGATTCGGGTCATTGATAATACTGTGATCAAAATGCAGCCCAGCGGAGAGCATGCC
CGACAATCGACGGGCCAGCGACACACCGCCAAACCAGATAACACTAACGCCCACCAGCAA
AATCAGCAGTGAGGTCAGTTCACGGGAACGCGGGATTTGCCCCTCTTCCCGCGCTTTTTC
TAGTCGGTGAGGTGTGGGGGCTTCTGTTTTGTCGTCGCTCTCGTCAGACACGTCGCCAAT
CCTGGAAAGAGTATTAAGCGTGAATGATGCCAGAGCGCAAAGCGTTCAATGGTTTGAGTA
AGGGGCAAAACAGGCGGGATTTAGGGCTTTTGCTGCCACACATCAAGCATAGTGTGCGTT
TGTCGGATGCGGCGTCATCGCCTTATCAGACCGCCTGATATGACGTGGTCACGCCACATC
AGGCAATACAAATCAAAATCCAAGACTATCCAACAAATCGTCCACCTGATCCTGACTGGC
TACCACACCGGCTTTGCTGGTATCGACCTGAGGTCCATTAAGCAAACTCTGGTTTTCACG
TTTTGGACGCGACTCCTGTTCCGGGATGTTTTCCAACAGCACCATCAGCAACTGGCGTTC
GATCTCCTGAATGACATCCATCATCCGCTTAATGACCTGCCCGGTGAGATCCTGAAAATC
CTGCGCCATCATGATTTCCAGCAGTTGCGCGTTAGTAAAGCTGGTATGCGCGGGTACATC
TGCCAGAAATTGTCGTGTATCTGTTACCAGTTCACGGGCGTCGGCAAGGTCAATCGGATC
GGCAAACCAGTCATCCCAACGTTGGGTTAACGCTTTTGCTGATTTCTCCATTTGATCCTG
ATGCGGTTGTGACGCCTCAACACTGTTCAGCGCCCGCTCCGCAGCCTGGGCGGTCATCTG
CACAACATAGTACAAACGATCGCGCGCATCGGGGATGGCTTCCGCCGCTTCGGCAATGGC
CTGATCCAGCCCCAGTTCCCGCAAACTGTCGCGCAGCATACGCGTCAGGCTGCCGATGCG
CGCAATGATATCGCCAGCTGAATGCTCGTCAGCAGGTTTGATTGATGGTTGCATCATAGT
CGCATCCTCACATGCCCAGTTTCTCAAAGATTTTGTTGAGTTTTTCCTCCAGCGTCGCGG
CGGTAAATGGCTTCACCACATAGCCACTGGCCCCCGCTTGCGCCGCAGCAATGATGTTCT
```
