## Supplementary material for "Electronic Mapping of a Bacterial Genome with Dual Solid-State Nanopores and Active Single-Molecule Control": ecoli_NC_000913.3.tf.2.7.7.80.10.50.2000.mask (part 3 of 5)

```
CTTTCTTCGCTTCTGCAGTCACCATTAACACTGGCAATGCCGACATCGCGCCATCCGCAC
GAATTGTTTTCAGCAATTCCAGGCCATCCATATTGGGCATGTTCCAGTCGGAGATAACAA
ATCCATAACCGCCTGCCTGCAACTTATTGAGAGCGTCGACGCCATCTTCCGCTTCCTCAA
CATTATTGAATCCCAGCTCTTTCAGCAGGTTACGCACTATGCGTCGCATGGTGGAAAAGT
CATCCACAACCAAAAATTTAAGTTCTTTATCCGCCATTTCACACTCCTGATTTAAATACG
TATCGCCTGTCCGGCACTAATTTTTGCCAACATTTGCTGGCTTACCTGGCTAAGATCGAC
CACTTCGCAGACACCACCCATATTGATGGCCTCGCGCGGCATGCCGAACACCACGCAACT
TGCTTCGTTTTGCGCAAGGGTCCATGCCCCCGCCTGACGCATCGCCAACATTCCCGCCGC
GCCGTCGTTGCCCATACCGGTCAGGATCACCCCAACCGCATTACGCCCCGCCTGTTTGGC
GACAGAATGGAACAACACATCTACCGAAGGCCGATGACGGTTAACCGCCGGGCCATCGTG
AATTTTGATTTGGTAATTTGCGCCACTACGCGACAGCTCCATATGCCGATCGCCCGGCGC
AATATAGGCATGCCCCGGCAAGACACGTTCTCCGTCTTCGGCTTCTTTAACCCCGATCTG
GCAAAGCTTATTAAGTCTGTCGGCAAAAGAGCGGGTGAAACCGGGCGGCATATGCTGGGT
AATTAACAGTGCCGGGCTGGAAAGCGGCAACGGTTGCAGTACGTGACGAATTGCCTCAGT
TCCACCCGTTGAAGCACCAATCGCAATCAGTTTTTCAGAACTCAACAACGGCCCCGCCTT
CAGCGTTGTCGGTGCCGACAATGGCTTATGTGCTGCAAGGCTCGCCTTTGCTGCCGTACG
CACCTTTTCAGCAATCATTTCGTTATACGCCAGCATACCTTCGCGAATACCCAGTTGCGG
TTTGGTGACAAAATCTATCGCCCCCAGCTCCAGCGCGCGCAGCGTGACTTCTGACCCTTT
GCCGGTCAGGGAAGAAACCATCACAACGGGCATTGGACGCAAACGCATTAATTTTTCGAG
GAAATCCAGTCCGTCCATCCGCGGCATTTCAACATCCAGCGTCAGCACATCGGGATTGAA
TTTCTTAATCAAGTCACGCGCGACCAGCGGATCAGGCGCGGTCGCCACCATTTCCATGTC
GCTATGGCTGTTGATGATTTCTGTCATGATCTGGCGCATCAGTGCCGAATCATCGACAGA
TAACACCCTGATTTTGCTCATCGTTAATCCTTACTTAGCGCATACACCGTCTGACCACGC
AGCGTGAAGCGGCGCTCAAGGTGGCTAAAGTTTTCAGAGTGACCCGCAAACAGCAATCCG
TCGGGTTTAAGGAGCGGAACAAAGCGGCGCAAAATCTCCTGCTGGGTAGTTTGATCGAAG
TAGATCATGACGTTACGACAGAAGATCGCATCAAACGGCCCCGGCACGGTGTACTGTTTC
GCCAGTAGATTCAGCGGGGCAAAATCAACATAGTTCGCCAGCTCCTGACGCACGCGTACC
AGCCCTTCATGCGGCCCCGTCCCTCGCATGAAATACCGTTGCAGTTGCTGCGGCGTCAGG
TTTTTCAACTCTTCATGGCGATAGATACCGCTTCTGGCTTTTTCCAGCACTTCGGTGTCG
ATATCACTGGCAAACACTTTCCAGCGTCCGGGCGCGGTGCCCAATGTGTCAGCCAGCGTC
ATCGCAATGCTGTACGGCTCTTCGCCGGTCGAAGCCGCCGCGCTCCATACGCGATACTCG
CCAGAACGGCGACGTGCGTGATCCGCGAGCAGAGGGAAATGATGTGCCTCACGGAAAAAT
GCCGTCAGATTCGTGGTCAGCGAATTGATAAACGCCTGCCACTCACCGCTGTGCTGATTA
GATTCCAGCAAGTTCAGATAATGACCGAAATCCGTCAGTCCCAGCGAACGCAAACGACGA
ACCAGTCGGTTGTAAACCATGTCGCGTTTATGGTCAGCCAGAACGATCCCGGCTCGTTGA
TAGATCAATTGACTTATCCGCCGAAAATGCGCGTCGGAAAGCGCCAGGCGCTCGGTCATC
TGTAACAATAAAGACGTTTGCCCACAGGGCAGAGATGAAGTCATAGCGCCTTCTCAATCA
CTTCAGGATACCACTGGCGCAATTTGTAACTGCACCGACTCATGTCGTGCTACTTCATGT
TCTTCAAGGGTAAATACCGCCACACGCGACGAAAGATGGTCGGCCTGATTCGCCAGTTGT
TCCGTTGCCACCGCCGCTTCTTCTACCAGCGAGGCGTTCTGCTGAGTCACCTGATCCATC
TGGCTGACAGCCTGTGCAACCTGCTCAATCCCCCGCTGTTGTTCTTCCGACGCAGAGGCA
ATTTCTCCCATAATGTCGTTCACGCGGGTCACCGAACTGACAATATCGATCATGGTCGCG
GCGGCGTTATTCACCAGTTTCGAACCCTGCTGGACACGATTGACTGACTCTTCGATCAGC
CCTTTGATCTCTTTTGCTGCCTGCGCGCTACGGCTGGCAAGATTGCGCACTTCACCTGCC
ACTACCGCAAAACCACGCCCCTGCTCTCCGGCGCGAGCCGCTTCCACTGCCGCATTCAGG
GCCAGAATATTGGTCTGGAAAGCAATTCCGTCGATAACGCTGATAATGTCGCCAATTTTT
TGCGAGCTGGTGGCGATCTCCTGCATGGTGTGAGTCATGGTACTGACCTGAACACCGCCC
GCCTGCGCCGTTGTCGCGGCATTTTTTGCCAGTTCCGACGCCTGTCGTGCGTTATCGGCG
TTTTGCCCTACCGTGGCGGTTAATTGCTCCATACTGGCGGCCGTTTGTGCCAGCGATGCC
GCCTGCTGTTCGGTACGACTTGAGAGATCGTTATTGCCTGCGACAATCTCCGCGATACCA
ATGTGCATCTCCTGGCTTCCCTTACGCACATCACTTACCGTCCCACGCAAAGCCTGCTGC
ATGGTCTTCAGACTGGCAAAAATGGCGGTGATCTCATTACGACCATATACCGCAATCGGA
CGCGCCAGATTACCCGCAGCAATGCTGTCAAAATGGCTACCGATAATGGCCAGTGGTTGA
ACAATCATCTTGCGCGTCCACCACAGCGCACTGCTGATGTAGATCGCCGCAACAATAATC
ATGCTGATAAACACCAGTGCCGAAATCTGATAGTTACGCTGGCTTTGCGCACTGGCGGCT
TCCAGCACATGGTTGATCTCCAGCTGCCAGGCCTCAAAGTTAACGTCAAACGCATTCTGT
GATCCCTGCACCGGCGCAGTGAGGAAATCCGAAAGTTGATTACTTTCAAGCCAGGTCGCC
TGATGTTCGAGATCGTTGTGCCAGCGGGCAAAACTTTTCTCCGTCTCTTTTTGCAATCCC
CTGACGTGCTCGTTGCCCGCAGTCATCGCCATAAAACTTTTAAACAGCGTGGTGGATTGC
GTCAGACTGGCGCGCGCCGTCGTCATCAACGTTTTAATGTCATCCGCCGGATAGCTAAGT
GCCGTCAGAGTGCCCGCTTTGTTCAGCGCGGTACTGGCCTGTAACATTACCGCCCGAGTT
TGCGCTAATGCCGCACGTTGCTGATTGCTCTGCTCGACCTGATTCAGTCGTTGCAAATCG
TCGCGAAATGCCCAAAAAGACATGCCGTTACTGCCAATCTGCAAGATCCCGCAGAGAATC
AAAATTAAAAACAGCGTGGTCGAAATTCGAATACGATTAAACATCAACGCTCCCCATCAG
GCGGCAATGACCGCGTTAGTAAATACTCGTCAAAATGTTTCCCAGTTTGGATCTTGTTCA
GCAATTCGCAGTCGTGGCTGAGCCGGTGGTTGCTCACTGGCAGGACGGGATGGTGTTTGC
GGTTTATTGGTGAGTGGGCTGGCTGCCAGACGGAACGCGGAAACTGCTTGCGTTAAACGA
CTCGCCTGTTCTTCCAGCGCAGCGGCGGCGGCAGCTGATTCCTGCACCAGCGATGCGTTC
TGTTGCGTGACGCGATCCATTTCCGAAACCGCCAATGCGACTTGATCGATGCCACGGCTC
TGTTCATCCGATGCCGATGCAATCTCGCCCATAATGTCAGTCACGCGAGTGACAGCATTG
ACGATATTGTTCATTGTTTCCCCGGCGCTTTCGACCAGCACCGAACCGGTATCAACGCGT
GAGACGGAGTCTTCAATGAGGGCTTTGATCTCTTTTGCCGCCTGGGCGCTGCGACTGGCA
AGATTACGCACTTCACCCGCCACCACGGCAAAACCACGGCCCTGTTCACCCGCACGCGCG
GCTTCAACCGCGGCATTCAGCGCGAGGATATTAGTCTGGAAGGCAATACCGTCGATAACG
CTGATAATGTCGGCAATTTTCTTCGAACTATCGGCGATCTCATGCATCGTTTTCACTACG
CCATCCACCACTTTGCCGCCGTGCTGGGCGGTGTCGGAGGCACTTTGCGCCAGTTGCGAG
GCCTGGCGGGCGTTATCGGCGTTTTGCTTCACTGTCGCGGTGAGCTGCTCCATGCTGGCG
GCAGTTTCTTCCAGCGCGGATGCCTGCTGTTCAGTACGGGAGGAAAGATCGGTGTTGCCC
GCCGCAATTTCACGGGTACCGGCATAGATGGCATCTGAACCTTCGCGGACATGAGTGACG
GTGTCAGTCAAAGAGCGTTGCATATGTGAAACGCTCTGCGCCAGGTCGCCCATTTCACTG
CGCCCGTCAATGGTCAGGGTATTCGCCAGGTTACCACCGGCGATTTCGCGAATGTGAGCA
ATAATTTTTGCCAGCGGAGTAAGCAACATACGGCGAATGCCGTACCACGCCACCAGCAGA
ATCAATACCACCACCAGCGCGATAACCGCCAGTTGCCACTGGGCAAATCGGTAATCATCT
GCGTTGTCAGTGACGATATCGCGATACAGTTTTTCACTGCTGAGGGCGTACTGAGCAAAC
GCTTCGCCCATTGCATTTTGCATTCCCTGGGTTGGCTGAGCGAAATAAGCTCCAGTATTG
CCATAATCTAGATAATCAATCAGTTCAGTTAACGCTGTGTAATAGTTTTTATATTTTTCA
TCAATATTACGACTGGTAGCGACCATTTCAGGTAACGGTGCCATGCTTTTGAATTTTTTA
TAATGCGTCGCTGCCTGCGCCAATGTTTTCCTGGCGCTATCGAGCAATTCAACTTTGGCG
TTACTTTGTTGATTGGAGGAATCCATCATCATCCGTACCGCTGAACGACTCAGGTTAATG
CGCGTTTGCAGCATTAAATCCCAGGTTGACGTCAGCTCGCCCTGCTGTTCCCGTAATTGA
TTGGAAACCACAAAGCTCTTCTGGCTATGGTGAAGGGAAGAAAAAAACAGACTGCCGGAA
ATAAGCTGTAACAGTGCGAATACCCCCAGCACCATTACCAACAGCGTGACTACGCGGATA
CGGTTAATCATAAGGCACCTTCCTGAAAACAAGTTGATCTCGTTATCGGCAAGGAGGGGG
GAAACTTTATTGCTGATGCCACCCGCCGCGAAATTGAAATAAAAAACCCGATGCGCAGAT
CATCGGGTTCATTTCAATTGAGGAAATCGGGAGAATTACGCCACTTCTGACGCCGCGCTA
TCTAACAGCGCCATCTCTTCGCTGTTCAGCAGTTTTTCGATGTTCACCAGAATCAACATC
CGGTCGCCCAGTGCGCCCAGTCCAGTGAGATATTCTGTTGAAAGCGTCACGGCAAATTCC
GGTGCCGGACGAATTTGCTCCGCCGTCAATGAAAGCACGTCTGAGACGCCGTCAACCACG
ATGCCGACCACCCGCTGTCCGAGATTCAGGACGATAACTACCGTGTTGTCGTTATAGTCC
ACATCCACCTGGCTGAACTTAATTCGTAAGTCAACAATCGGCACAATAACGCCGCGCAGA
TTCGTGACGCCTTTGATAAACGCTGGCGTGTTCGCAATCCGTGTTACCTGATCGTAGCCA
CGGATCTCCTGCACTTTCAGGATATCAATACCGTACTCTTCATCACCAAGGGTAAATACC
AGAAATTCCTGGCCTGACGGCTCGCTGGCCAGCTTTGTTACATTCGTCATACCGGTCATA
TTGTTACCTTTTTACTCATTCAGGCGGCGGTGTTCGCCATACGTTGTTCGCGGTTTATCG
CCTGCAAGGCGGAGACATCAACAATCAGTGCCACGCTGCCGTCGCCAAGAATGGTCGCAG
CAGAAATGCCGGGGACTTTGCGATAGTTACTTTCAAGGTTTTTAACCACAACCTGGTGTT
GACCAATTAATTGATCCACCAGCAAGGCGTAGCGGCGACCGCCACTTTGTAAGATCACCA
CAATTCCCTGGGTGGCTTCGGTTTTCGCGCCCGCGACGTTGAACACTTTCCACAGTTCGA
CGATGGGCAGATATTCACCCCGCACTTCCAGCACCCGCTCGCCGCCGGCCAGTGGATGGA
GATCGGCTTCACGGGGTTGCAGTGATTCCATAACAGCATTCAGCGGCAGAATGAAAACTT
CATCCGCAACGCGTACGGACATGCCGTCGAGGATGGCCAGCGTCAGCGGCAGTAAAATGC
GGATCGTAGTGCCAGTACCCTGCTTCGACTGGATTTCGACATGACCGCCCATCTTCTGGA
TATTACGTTTAACGACGTCCATGCCGACGCCGCGCCCGGAGACGTCGGTGACCTGCTCTG
CCGTGGAGAAGCCAGGTGCAAATATCAGCATCGCGACTTCGTCGTCGCTCATGTTTTCGC
TGACAGTCAAACCTTGCGAGGCCGCTTTTGCCAGAATTCGCTCACGGTTTAGCCCCGCCC
CATCGTCGGTCACTTCAATGCAAATGTTGCCGCCCTGATGTTCGGCAGACAGAATTAAAT
TTCCGACGCTGTTTTTACCTGCGGCGAGCCGTTTTTCTGGCAGTTCAATACCGTGATCGA
GGCTATTGCGTACCAGGTGGGTCAGCGGGTCGATAATGCGTTCTATCAGGCTTTTGTCGA
GTTCAGTAGAACTGCCCACCAGCGTCAGTTCTACCTGCTTGCCGAGTTTTCCCGCCAGAT
CACGCACCAGCCGGGGATAGCGACTAAAAACATATTCCATCGGCATCATGCGAATCGACA
TCACTGATTCCTGCAAATCACGGGCGTTACGTTGTAACTGCCCCATGCTGGTTATCAAAT
CACCATGATTAACCGGGTCCAGTTCGCTGGAACGCTGGGCAAGCATGGACTGGGTGATAA
CCAGCTCGCCGACGAGGTTAATTAATTGATCAACCTTTTCTACCGCTACACGGATGCTGG
TGGATTCATTGCTGCGCGTCGTTTTTTCCCGCTCCACGCGGCCGGTTGGCGCTTGTTCGG
CTGCCAGTTTAAGCACTGGTGGGGTGGATATTTTTGGCGAGACTTCTACTGTTTCAAAGG
TAATCTGATCGGCTTCAATCACAAAACAGAGTACCGCTGTGATGTCATCTTCGGCGATGT
CGCCCGGTAATATTGCCGAGAGCGAATCCGCCCCTTTCACCACGTCAGTTAACGTTGTCA
GATGTCCCAGTTCTTCTTCCAGCAGGTCGACTTCCCCGGCCTTCAGGCGCGAAAGGATAA
TTCGTCGCGGCGACTGACTGCGACTCTGCTCATCTTGCGGTTCACTTTTGGCAACCACAC
TTAATCGGGTCACTGCGGATGGCGTTTCGCCTTTCGCTTCTAATGCCAGTTGACGCAAGG
CCTGGCAGATATAATCGAAGCTGGCGGCATCCGGCTCTTGCGACTGTTTATAAGCGTCGA
GCTGTTCTTGCATGATGTCCTTCGTTTCCAAAAACAGATTGATAATGTCGGTGTTGAGTT
GCATCTCACCTCGTCTGGCTTCATCGAGCAGGTTTTCCATCAGATGCGTGGTTTCCTGCA
AAACGCTGAAGCCAAAAGTTCCTGCCCCTCCTTTGATCGAGTGGGCAGCCCGAAAGATGG
CATTCAATTGTTCGGCATCTGGCGCTTCCGGCTGCAAAACCAGCAAATGCTGCTCCATGT
CAGCCAACAGTTCGTCCGCTTCATCAAAAAATGTCTGATAAAAATCGCTTATATCCATGC
TCACGCTGTCACCTCGGTTCGGCTGATGGCATTGTGGGAACACTGACCTGTGGTGCAACC
TCAGGTTTTTCCAGGGCGCTTACTGGCTCATTCTGGCTTTCGGCGTTTTCATGCAAAATG
GCCTGTTCGGCTTGTTTGTTCAGTACCAGCAGGCTGATGCGACGGTTGACGGCATCATCA
GGTCCGCGATCGCTTAAGCGCATCGTTGCCGCCATGCCGACGACACGTAACACTTTGCCG
CTATCCAACCCTCCGACCATCAGTTCGCGGCGGGATGCATTGGCCCGATCGGCAGAAAGC
TCCCAGTTGCTATATCCTTTCTCACCGCTGGCGTAGGGGAAATCATCGGTATGACCTGAA
AGGCTAATACGGTTGGGAATACCGTTCAGTACAGGCGCAATGGCGCGCAGAATGTCGCGC
ATATAGGGTTCGACATCGGCACTGCCGGTTCTAAACATCGGGCGATTCTGGCTATCGATG
ATCTGAATACGTAGACCTTCCTGGACCAGATCGATTTTGAGATGGGGACGTAACGCCCGC
AGTTTCGGATCGGACTCTATCAACTGGTCGAGATCACCCCGCAATTTCCGCAATCGACTT
TGCTCCATGCGTTTTTTCAGCTCTTCGATGTTCGGCTGCTTATTCACTTCCCCCTGGCTT
TGGGTGTAATCATCACCACCGCCGGGAATTGGGCTTTCACTATTAGAAATGCGATCGCCG
CCCGTAACCGCAGTCGCCAGTGGAGTCCGGAAGTACTCCGCAATCTGAATCAGCTCTTTT
GGGCTGGAGATGGAGATCAGCCACATCACCAGAAAAAAGGCCATCATCGCAGTCATAAAG
TCGGCATAAGCAATCTTCCACGATCCATGTGCTGCCCCGTGGCTTTTGGCTTTGCGTCGT
TTGACGACAATAATCGGATGCGCTTGATTCTTCATGCTTCCTCGGTTGTCGTCTGTTGTT
GCGGATTTTTCACCGCACGCACATGCTCTTCCAGTTCAATAAACGACGGACGTTCGCTGG
AATAGAGCGTTTTGCGACCAAACTCAACGGCGATAGGCGGTGCGTAACCGTTCAGATTAG
AAAGCAGAGTGACTTTGACGCACTGCATCATTTTGCTGGTTTCGGCGCTTTTCTGACGTA
AAACAGTCGCTAATGGGGAAATAAATCCGTAAGCCAATAAAATGCCGAGGAAAGTCCCCA
CCATCGCATGTGCGATAAGCGCACCCAGCTCGGCGGCAGGACGATCGGCTGAACCTAACG
CGTGAACGACCCCCATTACAGCCGCAACAATACCAAACGCCGGAAGTGAGTCCCCGACCA
GCGCCAGACTGTTCGCCGGGACTTCTGCCTCGCTTTCGTGCGTCTCAATCTCTTCATCCA
TCAGAGCTTCGATTTCGAAGGTGTTCATGTGACCGCTGATAATCAGGCGCAGATAATCGA
CGATAAAATCAAGCATGACGCTATCCGCGAGGATGCGTGGGTAGCTGGCGAAGATCTCGC
TCTCACGGGGATTTTCAATATCACGTTCCAGCGAAAACATCCCCATCTGCCGCGATTTCG
CCATCAACCGATAAAGCAGAGCCAGCAGATCCATATACATTGCTTTGGTGTATTTGGAGC
GACGAAACAGCAACGGCAGCGCCTTCAGCGTGCCTTTAATCGCTTTGCCATTATTGCCGA
CGATAAACGACCCAATCCCTGCACCGGCAATAATCACCAGTTCAGCGGGTTGATAGAGTG
CTCCAAGGCTTCCACCGGTCATCAAATAACCGCCGAAAACTGTACCGAGAACAACCAGGT
AACCTAATAAGATAAGCACGACATCATCCTTCCACTGTTGACCATGACAGGATGTTCAGT
CGTCAGGCGTTAACGCGCGATTGGGGCAAAAAAAAGCAGCGGTACGTCGTTACCGCTGCT
GGAATGTTGCGCCTCACCGTATCAGTTAAACAGCCTGTACTCTCTGTTCATCCAGCAGTT
GTGGGATAATATCGGCAGGATTCTGGGAAAGTTTACGTCTTTTTACTGCCCGGGATGGCG
GTTGACATAAGCTGCAGGCAAAGCTGCCAACAGGCTGGTGAGCGTGGGTAATAAAATTGC
CGCCGCAGCAGTTGCAGCTGGAAAGTTGCAGTAATCCACTTTCAACAAACCGCACCAATG
TCCAGGCACGGGTTAATGCCAGCAGTGGTCCTTCTTCTGCTTGTGGGCACTGTTCAAGGT
ATAAACGGTAGGCTTTGATCACCGCATCGACGCCATTACACAAACCGGTTTTCAGTAAAA
ACTGCCATGCATTACAGAACATCGAAGCATGAACGTTTTGTTCCCAGGTCATAAACCAGT
CGGTTGAGAATGGCAGCATGCCTTTCGGCGGTGGGCTTCCGCGCAGTTCTTTATAAAGTT
TTATCAGGCGTCCGCGACTTAACTGTGTTTCGCTTTCCAGCATCTGCAAACGAGCGCCCA
GGGTGATCAATTCCATTGCCAGCTGAATATCCCGCGCTTCCTGAACAATGCTTTTTTCAC
TCATGATCAGGCCCTTTTCTTGCGCAGCGCTTCTTCAGGCTGATTAACATCATTCAGCAA
GCGTGTTGAGAGCATGATGCCGGTATGAATTTGCTGGAGATCGTCAACGCGGGAATCTTG
CGTCAACTGAGTAATCGTCTGGTGGCTGTCAAAACGGAAGTGACAAACCAGTTGATTGGT
TTCTGCCAGCTTAACCATTTGCGGAAGAGTCAGTGCCGCTAACGTTGTCGCCATTTCTTC
ATTTATGCCGAGACGAAACATAGCGGACGCTTTGTCCTGAACAATCAAACGCTGTGCAAG
TAGTAAATATGACAAGTTGATGTCATAAATGTGTTTCAGCAACTCGGAGGTATGCATTAT
TCCCACCCAGAATAACCAACTTTATTTTTATGCGGTTTCACCGCACCCCGTGATGTCGCC
GGGAAGCCCCGGTAAAAAATAATTAGCATTAGAATAGTTGCGATAAGCTGCAATAAGCAG
AACCACCTTTTTGGTTTAATATGTCCTTACAAATAGAAATGGGTCTTTACACTTATCTAA
GATTTTTCCTAAATCGACGCAACTGTACTCGTCACTACACGCACATACAACGGAGGGGGG
CTGCGATTTTCAATAATGCGTGATGCAGATCACACAAAACACTCAATTACTTAACATAAA
TGGGTAATGACTCCAACTTATTGATAGTGTTTTATGTTCAGATAATGCCCGATGACTTTG
TCATGCAGCTCCACCGATTTTGAGAACGACAGCGACTTCCGTCCCAGCCGTGCCAGGTGC
TGCCTCAGATTCAGGTTATGCCGCTCAATTCGCTGCGTATATCGCTTGCTGATTACGTGC
AGCTTTCCCTTCAGGCGGGATTCATACAGCGGCCAGCCATCCGTCATCCATATCACCACG
TCAAAGGGTGACAGCAGGCTCATAAGACGCCCCAGCGTCGCCATAGTGCGTTCACCGAAT
ACGTGCGCAACAACCGTCTTCCGGAGACTGTCATACGCGTAAAACAGCCAGCGCTGGCGC
GATTTAGCCCCGACATAGCCCCACTGTTCGTCCATTTCCGCGCAGACGATGACGTCACTG
CCCGGCTGTATGCGCGAGGTTACCGACTGCGGCCTGAGTTTTTTAAGTGACGTAAAATCG
TGTTGAGGCCAACGCCCATAATGCGGGCTGTTGCCCGGCATCCAACGCCATTCATGGCCA
TATCAATGATTTTCTGGTGCGTACCGGGTTGAGAAGCGGTGTAAGTGAACTGCAGTTGCC
ATGTTTTACGGCAGTGAGAGCAGAGATAGCGCTGATGTCCGGCGGTGCTTTTGCCGTTAC
GCACCACCCCGTCAGTAGCTGAACAGGAGGGACAGCTGATAGAAACAGAAGCCACTGGAG
CACCTCAAAAACACCATCATACACTAAATCAGTAAGTTGGCAGCATCACCCATAAATGTA
TAAGTCATACTTTTGTTTTGGGTGTATTTCAATCTGTTAAAAAGTTTTTCGCTACGCTAG
CAAGCAAAAATGAAACAGGAATAATCGAAATGGGATGTTGCGCACAGTCAAAATAACTCA
CCGTAAATAATCATCTGCTATAAATAATCACTTTCATGCAATACCAGATAAGCTATTTTT
AAACAGACACTTACCGCACAACAAACTAATTAAATACAAAGAAAGGCAACAATCAACTTA
ATGTTAATGAAATGTTTTACATATATTAACCACTTGTTTAATGCGGAGAATCAGTACACT
ATTTTCTTATAATTACATTTGAAATTATATGATCACCGGGAGTGATTGATTAATTATCTT
TACTAATAATCAGACTAATATTTACCTGTTTGACCGAGTTGGGATTGCGTCGTTTCTCCA
TTAGGAGTAAAGCTTTAATGTCACCTGAAGTTCACAGAATAAGGAACAGGTTATGAGCTA
TAGCAATATTCTTGTCGCTGTTGCGGTTACACCGGAAAGTCAGCAACTGCTGGCAAAAGC
GGTATCTATCGCCAGGCCAGTAAAGGGACACATCAGTTTAATTACTCTCGCTTCCGACCC
GGAAATGTACAATCAATTAGCTGCGCCGATGCTTGAAGATTTACGCAGCGTGATGCATGA
AGAAACGCAAAGCTTTCTTGATAAGTTAATTCAGGATGCGGGGTATCCCGTTGACAAGAC
GTTTATTGCCTACGGTGAGTTAAGCGAACATATTCTGGAAGTATGTCACAAGCATCATTT
CGATTTGGTGATTTGCGGTAATCACAATCACAGTTTCTTTTCGCGAGCATCCTGCTCGGC
GAAAAGAGTTATTGCCTCAAGTGAGGTCGATGTGCTGTTAGTTCCACTTACGGGAGATTA
ACCGCTCCTACGCAAGCTTTGGAAAGGTAGCAACTTTATCGCGCTGCTGGCTTTCCGCGC
TTCGCGGAACTATCTGCTTTAGGTCGCTAATGAAGCACTCCTGCCAGTGGTTAATATCGT
TTTTCACGATAACGTCCAGCATTTCTGCATGACGGGAAATACGTTCCGCCAGCGACATAG
TCAATGCACGATCCAGCGCAGCTGCAACTTCGTCACGATCGTAGGGGTTAACAATTAACG
CCGACGTTAACTCGTTTGCCGCTCCCGCAAATTGCGAAAGAACAAGAACGCCCGGATTGG
CTGGGTCCTGAGCAGCAACATACTCTTTTGCTACCAGGTTCATCCCGTCACGCAGTGGCG
TCACTAAGCCCACGTCAGAGTAGCGGAATATTTTCATCAGTAATTTACGGTCAAAATGCT
GATTCAAATAATAAAGCGGCGTCCAGCCTAATTGCCCGTATTTACCATTAATTCGTCCAG
CTTCATTTTCGAGCTGATGACGAATATCCTGATAGGCTTGCACATCACCACGCGACGTTG
GTGCAATCTGGGTATAACGAATTTTACCATGATGCTGCGGATATTTTTCCAGCAACGCTT
CATAGGCGAGAAAACGCTCTGGCAAACCTTTGGAATAATCCAGCCGTTCGACAGAAAAGA
TATTTTGTACGTTTTTCAGTTCCGCTTTAAGTTGCGCCAGTTTTGGCGGCAGTGGCCCGG
CAGCCTGTTTGGCTATTTCTTTCGGTTCAATGCCGATCGGGTAGACTTCTGTTCGAAATG
CTTTGCCCCAGGCTGTATGGCTTTTTGCGCTACGTGTCGTGACGCGGGTCAGGTTAGAAA
GACAATCCAGGAACGCCAGACGATCGTTTTCTGTCTGGAAACCCAGCAAATCATAATCAC
AAAGCTGTTCAAGCAAGGTGTCATATGTCGGCAGCGCGTTGAAGATTTCCGGTGTCGGGA
AAGGAATATGCAGAAAGAAACCAATGCGATTATTCACTCCCCGTTTGCGTAATTCATGCG
CAAATGGCAACAGGTGATAATCGTGGATCCAGATAATGTCATCGTCTTGCAACAGCGGCA
GTAATTTATCTGCCAGCAACGCATTTACGCGTAGATAGCCGTCCCAGGCAGGACGCTGAA
ATTGCACCAGATCGAGCCGATAATGAAAAGCGGGCCAGAGAACGGCATTGGAGAATTGGT
TGTAGTATTCGTCAAGGTCCTGTTCGCTGAGGTTAAAAGAGGCCCACGTAATGTTACCTT
TTTTCACCTTTTTTAGCGGCTGATCCTCATTCCCTGTTTCACCACTCCAGCCAAACCACA
GTCCGCCTGCGGCTTTCAGTGCCCCCAGTATGCCAACGGCAAGGCCACCGGCACTGGCGG
CGTGCTCGTCTGGTGGTGCAATCCGGTTAGATACTACGACTAAACGACTCATAGTCATCA
CTCCTGTTATTTTCTCTTTTTTGTTGTAATGCGGTGGTTATCATTTCAAGCCAGCTCCAG
ACATCCGGCACACCCGCCAGTCGCCATGATGCCTGAGTTGCACCTGTGCCAATTTTTACT
GACATTCCGCCCAGTCGGTTAACGACTGCGAAGCCAGATTCATCGGTTAAATCATCGCCC
AGAAATACGGGCGTTCGCCCGATAAAGGGAGCTTCCTGCATAAAAGCTGCAATTGCCTCA
CCTTTACTGGTACCTCTCGGTTTGATCTCGACAACACACTTTCCCTGCTGTAACGCCATT
TGTGGCCAGATCTGAGTAATACGTTGCGCTAATGTCATTAATGCGTCTTCATGCTGCGGA
GCCTGACGATAATGCAGCGCAAAAGCCATCCCTTTCGCCTCCAGCTCCGCGCCGGGATAC
TGAGCGATGACTGTATGCAGTTGCACGCTAATATCACGCGCAATCGCATCCGGCAGATGA
ACGATATGTGTTTTACCATTGATGTCACGGCGCTCCGCCCCATGCACGCCCGCTAACGGG
AAGCGATAAGGTTTTGCCAGTGCGTCAAGCTCCACCATTGAGCGCCCTGATATCAATGCC
AATGCACCATCACTTGCGGTTGCCAGTAGCTGTAGTCCTTGCAGAATATTGTCAGGCACG
ACGACCTGATCGGGATGCGGTTTGATTTCCGCCAGCGTTCCATCAAGATCAAAAAACCAG
GCATATTTCGCGGATAGTTCAGGGGTTTCGGTTAACGGTTCTGTCACCCGGTTCTCCTCC
TTCTCTTTTCTTATTGTGTTGCGCAGAACGCGCTTTACAGACATGTAAGTATAGACAGTG
TGACGGGGGTCGCCATTTGCAACGAAGAACAGCCAACCGTTATGGCGGTTGGCTATGGTG
GGAAAAAACGCTAAATTGTTGCAGAAAAAAGCATCAGACAGTGCGTTTCGCTTTTTGCTT
GTAACGGTCGAAGATCACCGCTGCCAGCAGGATTAAGCCGCGAACCACGTACTGCGCGAA
AGGAGAAATATTAAGCAGGTTCATGGCGTTTTCCACGGTGCCTAAAATTAAGATACCCGC
CACCACATATGAGATTTTTCCGATGCCACCTTTCAGAGAAACGCCACCTAAAACGCAGGC
GGAGATAACAATCAGCTCATAACCAATCGACGTCATTGGCTGCCCACTGGTCATACGTGA
AGCCAGAATAATTCCGGCTATCGCTGATACCAGGCCTGAGAGAACAAAGATAATAATTTT
GGTGCGAACAACCGGTACACCCGCCAGACGCGCGGCCTCTTCGTTCCCGCCAATCGCCAG
GGTGTTACGACCAAAGGTGGTTTTATTCAGCAGCAAACCAAAGATAATCAGACACGCGAC
GGTGAGCCAGATTGGCGCAGGCAGACCGAACCAGTTGGCGTAACCAAGGGCAAAGAAGCT
TTCATCTTCGATACCGACCGCTTTACCGTCTGAAATGATGTACGCCAGACCTCGAACAAT
CTGCATCGTTGCCAATGTCGTGATCAGAGCATTTATTTTCAGTTTGGCGATAACAAAGCC
ATTGACCAGGCCACAGAGAACGCCCAGCAACAACCCCGCTGCCACGCCAATCCACAGGCT
TTCAGTCAGGTTAATAACCACCGCCGTGGTGACACCCGCACAGGCAATTACGGAGGCGAC
AGAAAGGTCAAAGTCACCGGAAGCGAGGCAGAACAACATGCCACAAGCCACCATCCCCGA
CATGGAAATTGCCAGGCCCAACCCTTTCATATTAATGAAGGTGGCAAAATTTGGGACAAA
AATGGCACAGGCGATAAAGAGCACCGCAAACACCACCAGCATGCCGTACTGATCCCAGAT
ACGCCCGAAGCTGAATGACGACTTAGGTGCGCCAGACCCCGATGTAGAAACAGAAGACAT
CATACTCTCCTTACTCAGGCAACAGCCTGGCTGACTTTAGGCATCGCAAGGCTCAGTGCC
TGACGCTCATCTGCCTGCTCGTGTAACAATTCACCGGCGATTTCACCTTCCCGCATCACC
ACAATCCGGTCGGCAACGCCGAGGACTTCAGGTAAGTCGCTGGAGGCAAACAGCACCGCC
ACGCCCTGCGCCGCCAGCGCATAAATTACGTTATATATTTCGTGCTTAGCGCCAACATCA
ATGCCGCGCGTAGGTTCATCCAGCAAAATGACCTTCATCTCTTCCGATAACCAGCGGCCC
AGAATGGCTTTTTGCTGATTTCCGCCTGAGAGATTCATGATCAGTTGCTCCGCGCCCGGC
GTTTTGATGTTGAGCGAACGAATGTGGTGATCGGCATTGTTTTCTTCCCAACCGTTGTTG
ATTACACAACCGCCGAGCACATGTTTACGTCTGGCACTGATGTTGATATTGTCGCGAACG
GAGTGCACGGGAATAATGCCTTCCGCTTTGCGATCTTCCGGGCAGAGCATCATGCCTGCG
GCAATGGCGTGGCTCGGTTTACGAATATCGATCGGCTGTTGGTCGATATAAACCTGACCG
GCGGTGATTTGCGTCCCGCCAAACATGCCTTTCATTAATTCGCTACGCCCCGCCCCTACC
AGACCAAACAGCCCAACAATTTCACCACTGCGAACCGCCAGACTTATTGGCGTACGCACG
CCTGGTGCTTTCACAGCATCAAGACGTAGGCGCTCCTCGCCATAACTACGCGGTTGCCAG
CCGTAGATATCGCCAATGTCGCGCCCGACCATCGCCTGCACCAGCGCGTCGTGGTCAACC
TGCTGCATATCGGTAAAGGTTTTGACATAACGTCCATCTTTAAAGACAGTAATGGCATCG
CTGAGGGCAAATATTTCTTCCATACGGTGAGAAACGTATAAGATTACCCGCCCCTCTTTT
CGCAGTTCACGAATAACGCGGAAAAGATTGTCGATTTCACGGGCAGAGAGGGAGCTGGTT
GGCTCATCAAAGGCGATAATTTTGGCGTTACGCGCCAGCGCTTTGGCGATTTCAACCATC
TGCCACTGACCAATGGAGAGATATTTCAGCGGCGTGTCCGGGTCAATATCCATACCAAGA
TGTTTAAGTTGTAAACCCGCCTCATAATTCAGCAATGAGCGATTCACAATGCCGCCTTTA
TGCGGCAGCTGGCCGAGATAGATGTTTTCCGCGACGGTCATTTCCGGCACGAGATGCAGT
TCCTGGTAAATAATCGCCACGCCCGCGTTAAGTGCTGCGGTCGTGTCGGAAAAGGACATT
TCCTGCCCATTAATCACTACAGAACCCGTGGTTGGCGCATAGTTGCCGCTGAGGATTTTT
AAGAGAGTTGATTTTCCTGCGCCATTTTCACCCATCAACGCATGAACCTGACCGGCATAG
CAGTCAAAACTAATATCCGTCAGCGCCTTAACGCCGGGAAACGTTTTACCGATGCCGCGA
AATGAGAGATACGGGGTAGACTGTTGCATAACGTCTCCGTGAATCACTGGTCGTTCACAC
CCCCTCTGCATCATGCAGAGGGGAATTTTTCCGGCAAATTACTTACCGCCTAAACCTTTT
TTCTCCAGTTCTTCTTTAAAGTTGTCACGCGTGATCAGTACCACGTCGGTAACTTCGGTA
AATTTTGGCGGTTCAACGTCTTTTGCTACCCAGTTGTAAAGCATTTCGCTGGATTTATAG
CCATGTACGTCCGGGCTTGGCAGCAGGGAACCGTAGAAGCCGGTTGCCTGTGCTTTAGAC
AGTTCGCTCACCGCATCCACACCGTTAATGCCAATGCCGATGATATCGGCCGCTTTAAAG
CCCTGACCTTCCGTCGCGCGTACGCCGCCCAGCACGGTGCTGTCGTTCATACCGACGATC
AGCCAATGTTTAACTTCCGGATGTTGAACCAGCATTGAGTTGGCAGCGTCAAATGCCCCC
GGGATGTCGTTAGATTTGGTAGGTACCTGATAAATTTGTTTTTCCGGGAATCCGGCCGCT
TTCAGCGCATCCATAGATCCCGTAGTACGGCGGCGGGCGGTATCCAGTTCGTTGGCGGTA
ATCGCCATCACCGCGCTTTCTTTGACATCCCAGCCACGTTTCTGCATCTCTTTATACAGT
TCCTGGCCCTGACGTTCGCCAATTTTAGTCGCCGCCATCATCACCAGCGGAACGGTATCC
ATTGGCTTACCTTTGGCGTTAACAAACTGGTCATCCACGGCAATGACTTTCATATCGTAG
CCACGCGCTTTCGCGACGATGGCAGAGCCGAGTTTGGGGTCCGGAGTACAAATAACGAAA
CCTTTTGCGCCACTGGCAGCCAGGCTGTCGATCGCGTTCAATGTTTTTTCGCCATCCGGC
ACGGCAATCTTAATAACCTCAAACCCTAAATCCTTCCCGGCTTTATCGGCAAACTTCCAT
TCGGTCTGGAACCACGGCTCTTCCGGTTGCTTCACCAGAAAACCGAGCTTCAGGTTCTCC
GCCATAGCGGATTGTGACATAACGGCTGCCAGACCAATGGCTGCCAGGGCTTTAGTAAAT
TTGTGCATGGTTCTCTCCAGCTTTAGTGTCGTTTTGTGTAGGGCAAAAACGAATGACATT
CGTTAAATTAATCGGAAAACAAAGCATTACCTTTTAACTAAAAGATAAGTGACTGTGTTG
ACATAGTTTTAGCGAGAAATTAATTCTCCATAGGAGAGCAATATCACATCGCAGAATTAC
AGTGAGAACGTGCATAAATTTAGCGGGAAAAGACATAAGGGAAAGCCAATTTGTCAGACA
AATTGTCGAATGCACAGCAGATTAATCCATAAGATTAGCCTGGAAATCCTTGTTGTCTTT
GGTACCCATGCGGGATGTCTTCTTTTTAACCAGTCAATAGGCCGCATTACCTGGCGTTGA
GTTTTTGAAATGGTGTAATAACCGCAACTCAAAGATGTGGAAAATGCACGTCATTCATTT
CGTCATTAATTATCACTGTGCTCATTAATTAACAGAACACGTATAATGAGAGCCATCTCG
CAAAAATGAAAAAACGTTTTATAAAATCATCACTTCATCATGAATTCAAATTCATTGATT
AATATCAACAAGATACAAAAAGCACTATCATTAAAATTCATTGCAGTTACATTGATTTCA
TCAATGAAATGTAAAAATATATAAACTTGATGATTTAAGCATTTTCTTATACCCGTTCAG
ACGTTATTCTTATTTCAGATCATCGTCAGAATTGACTCCACGATCACATTTCGGACCGGC
AGAAAGGAATTATTCTGCAAACAGTAATTATGGTGTTTTGATTTATCTTGCACCTCTCCA
CTTCTGGATATAAGGATATTAGGTATGGCAACCGCTGGAATGCTTCTCAAACTCAACTCT
CAAATGAACCGCGAGTTTTACGCATCCAATCTCTACCTTCACCTGAGTAACTGGTGTTCT
GAACAGAGTCTGAACGGCACCGCCACTTTCCTTCGCGCCCAGGCACAGAGTAATGTGACC
CAAATGATGCGCATGTTTAACTTTATGAAGAGTGTCGGCGCTACCCCCATCGTTAAAGCC
ATTGATGTTCCCGGTGAAAAACTGAACTCTCTGGAAGAACTGTTCCAAAAAACGATGGAA
GAATACGAGCAACGTTCTAGTACGTTGGCACAGTTAGCCGATGAAGCGAAAGAACTGAAT
GATGATTCAACCGTCAATTTCCTGCGCGATCTGGAAAAAGAACAGCAGCATGATGGTCTG
TTGCTGCAAACCATTCTTGATGAAGTGCGCAGTGCGAAACTTGCGGGTATGTGCCCTGTG
CAGACCGACCAACATGTTCTGAATGTCGTGTCACACCAGCTGCATTGATCATCATCGGCG
CTAATGCATTGCGCCGATGAAGGTTTTGAGAAACCGCTGCCTCATCTGTTTGAAGCAGCG
GTTTTTTTAATGGGATTCACCCTGTGGGGTAAACTTGAGTTCAATAAGCGCGATGGCTTT
TTGGATTGCCCGCATGGTGACCGGGTCTGCGGCGGCGGGATGGTTAGTAAAGTCGATATT
CTTCAGCTGACTGGACATTTTTTCACGAACTTCAACGGGCGCGATTACATCGAGAACATC
CAGAATTTGTTTGATAACCAACTGGCAAGCAACCACATCAGAAACCAATTCCTGATCGGC
ATTCAGCGGCTGGGACATCGTAAACTCCTGATAGCATTTTGAAAGCCGTTATAGTAGCGA
CTTCACATCTTCAGCGATAGTCACATCCACCGTCATCAGGACACAAAAAAACCTGCCGGA
GCAGGTTTTTTGTTATCGGAACATATTGCCTGGCGGTACGTCTTTGAACGTCTTGCAATA
GTTATTGAACATACTTTTCAGGATTTTGCGCAGTTTCATCGCGGCACTCCGACCATTTGT
TATACAGGTGTTATTGTCTTTGCGCTTATAATATGACAACCATCACAAAAATCAATCTTT
ATGTGATACAAATCACATAAATACCCCTTTAATGTTATAAAAATGATAATCAAAAAACAG
CCCCCCTATTTCTGACACCTACAGATGGCAAGAAATAGCGCCTGCCAGGCGTCTTTTCCG
GCCATTGTCGCAGCACTGTAACGCGTAAAATAGTGCTTTCTCTTACTCTTCTGGCTGGAC
CATGAGACTTCTGATTCTGACTCTTTCATTAATAACGCTGGCGGGGTGTACGGTTACTCG
CCAAGCCCATGTGAGCGAAGTTGACGCGGCAACAGGTATTGTACGGTTAGTTTATGACCA
GGCTTTTTTGCAGCATGCCCATACCGATCGTTATGTCAGTCGCGGGATCGCCGATCGCGC
ATGCCAGCAGGAAGGCTATACCCACGCGGTCCCCTTTGGTCAGCCAGTAGGCAACTGTAG
CCTTTTTGCGGGTTCCTTATGTTTGAATACGGAATTCACTTTGTCATATCAGTGCCATCA
TTCCGCCTTCCCTGTCTTTCTCTAAATATTTTAATCAGCGAGGGGATCTTCGCTGATTAA
AGAAATAGCGGTAATGCGTTTTATTCCCATTCGTATTTTTAATAATTGAAGTTTATATTT
TACCTTTTGCAAATAATAAAATAACAAATTATAGTGACGCCACAGCAACAAATATAACCT
TTGTGGAGCACTATCATGCTGAAACCAGAAATGATTGAAAAACTTAATGAGCAGATGAAC
CTGGAACTGTACTCTTCACTGCTTTATCAGCAAATGAGCGCCTGGTGCAGCTATCATACC
TTCGAAGGTGCTGCCGCGTTCCTGCGCCGTCACGCCCAGGAAGAGATGACGCATATGCAG
CGTCTGTTTGATTACCTGACTGATACCGGCAATTTACCGCGTATTAATACCGTTGAATCT
CCGTTTGCTGAATATTCCTCACTTGATGAATTATTCCAGGAAACCTATAAACACGAACAA
TTAATCACCCAGAAAATTAACGAACTGGCTCATGCTGCAATGACCAATCAGGACTACCCA
ACATTTAATTTCCTGCAATGGTATGTTTCTGAGCAGCATGAAGAAGAGAAACTGTTCAAA
TCGATTATTGATAAATTAAGCCTGGCAGGCAAAAGCGGCGAAGGTCTGTATTTTATCGAC
AAAGAACTCTCTACCCTCGACACACAAAACTAATGCTCTCCGGCGGCAGGTTTACTGCCG
CCGTTTCAAATCAGTGACGGCAAATCTTACTCTGATCGGTCGAAAAACCGTCTTTCGAAG
GTATAAATTTGCCTTTTGCTGCCAGAAACGCTACCAGCTCTCCCGCTGTCATCCCTTCTG
CCGAGCAGGTGTGAAAACGTGCCTGTTCACCAAAACGCGCTTTAATCGCAGCTTCCAGAC
TGGCATGCGTATATTGCTCGCCTGATTCAATCATCATATTTAACACTTCATGACCGTGAA
TAGAGTCCATCGTCCCTCCTCAAAAAAAGCCTAGCGTAGCGATTGCCGCTTATGAAGACT
TTGCGCCAGCGCAGGACTGAATGCTTTTTATTGTACATTTATATTTACACCATATGTAAC
GTCGGTTTGACGAAGCAGCCGTTATGCCTTAACCTGCGCCGCAGATATCACTCATAAAGA
TCGTCAGGACAGAAGAAAGCGTGAAAAACAGAACCCTGGGAAGTGTTTTTATCGTGGCGG
GAACCACAATTGGCGCAGGCATGCTGGCAATGCCGCTGGCTGCGGCCGGTGTTGGTTTTA
GCGTTACGTTAATCTTGTTGATTGGGCTTTGGGCGTTGATGTGCTACACGGCGCTATTAC
TGCTGGAGGTGTACCAGCATGTTCCGGCAGATACCGGTCTGGGCACGCTGGCAAAACGCT
ATCTGGGACGCTACGGTCAATGGCTGACGGGCTTCAGTATGATGTTCTTAATGTATGCTC
TGACTGCGGCATACATCAGCGGTGCCGGTGAATTGTTGGCCTCCAGCATCAGCGACTGGA
CAGGTATTTCTATGTCGGCAACCGCTGGCGTGCTGTTGTTCACTTTTGTTGCCGGTGGCG
TGGTTTGTGTCGGAACTTCACTGGTCGATTTATTTAACCGTTTTCTGTTCAGCGCCAAGA
TTATTTTTCTGGTGGTAATGCTGGTACTACTGCTGCCGCATATTCACAAAGTGAATCTTT
TAACCCTGCCGTTGCAACAGGGGCTGGCTCTGTCTGCAATCCCGGTGATTTTTACGTCGT
TTGGTTTTCACGGTAGCGTGCCGAGTATTGTCAGCTATATGGATGGCAACATTCGTAAGC
TACGCTGGGTGTTTATAATCGGTAGTGCGATCCCCCTGGTGGCATATATTTTCTGGCAGG
TGGCGACGCTTGGCAGCATTGATTCAACAACCTTTATGGGATTGCTGGCTAATCATGCTG
GATTAAACGGGCTGTTACAGGCGTTACGCGAAATGGTGGCCTCTCCGCATGTTGAGCTGG
CAGTGCATTTATTTGCTGATTTAGCCCTCGCCACGTCATTTCTCGGCGTTGCGTTAGGCT
TATTTGATTATCTGGCTGATTTATTTCAGCGTTCAAATACCGTTGGTGGACGGTTGCAAA
CTGGTGCAATTACGTTTCTGCCGCCGTTGGCGTTTGCACTGTTTTATCCACGAGGATTTG
TGATGGCGCTGGGTTACGCCGGTGTGGCGCTGGCGGTACTGGCATTGATTATCCCTTCGC
TGTTGACCTGGCAAAGCAGAAAGCACAATCCTCAGGCGGGTTACCGGGTCAAAGGTGGTC
GTCCGGCGCTGGTGGTGGTGTTTCTCTGTGGTATTGCTGTGATTGGCGTGCAATTTTTGA
TTGCGGCAGGGTTGTTACCAGAAGTGGGGTGATCAGATAGCCTCAAATTCCTTATTGGGT
GCCAGAATTAACGCTGACACCCAATTTGGCCTCTTAATGCAGGCAGCACTGCTTAAATTT
CTTACCACTACCGCACGGGCAAGGATCGTTACGCCCCGGTTTCTCTTCTGCTTTGATCGG
TTGCTGAACAGCTTTTTCCTGCGGATGCGCCATCCAGTACGCATGTAGATCAAGCGCCGC
CAGTCGAATGGCATCTACGCTCTCTTCAAACGCTTCTGGCGACATCTTTTCTACCCGCTC
GAAGTTTTCCTCAGTACCGTGCAGCGCAATCGCCTCCAGCGCTGGTTTTAACGAATCGGG
CAACGTTGACCAGTCAGAAAGTGCCACGCCCCGCATATAGCCAAAGCACCACTCCTCAAC
AATCGTCAGCTCGCTGCCATCAACTTCTCGCAAGCCGAATAACGGCTCAAACTGCTCCGG
GAATTCGTTCAGACGCTCTGCGGTATCGGCCATATGTTGAAAAGCCAGATTCATAAAGCG
CGTCATCTCTTTCTCTGACGCCCAGCGCGGCACATAGTCAGCCCCACCCCACACGGCAAC
CAGCCACTGTTCCGGTTCAATCTCTTGCGGAGAACTCAACACCGCCGTCAATAAACCGTC
CAGCTCCGCCACATCAAGGATGGCGTGGTCAGTGTTGTATTTGGTCAGAATATCGTCCAG
CCATTCCAACTCACTTTCGTTTAACGGTCCCGTTTTCATACGCTTTTCCTTGTGGATCTC
AACTCGCCAGCACCTATCTTACATGCCGGTCCGTATCAGAGATACTTTTTGAGTGGCTTT
GCTGGTGATTAAAAATTAAGGAGGGTGTAACGACAAGTTGCAGGCACAAAAAAACCACCC
GAAGGTGGTTTCACGACACTGCTTATTGCTTTGATTTTATTCTTATCTTTCCCATGGTAC
CCGGAGCGGGACTTGAACCCGCACAGCGCGAACGCCGAGGGATTTTAAATCCCTTGTGTC
TACCGATTCCACCATCCGGGCTCGGGAAGAAAGTGGAGGCGCGTTCCGGAGTCGAACCGG
ACTAGACGGATTTGCAATCCGCTACATAACCGCTTTGTTAACGCGCCAAATTCTTCAGGC
CTTTCAGCCAGACATCCGCTTGACGCCGATGTCTTTTAAACTGGAGCGGGAAACGAGACT
CGAACTCGCGACCCCGACCTTGGCAAGGTCGTGCTCTACCAACTGAGCTATTCCCGCATT
CATCAAGCAATCAGTTAATCACTTGATTTTATTATCGTCTGGCAATCAGTGCCGCCGTTC
GATGCGTTGCATTCTACTTACCTGGCGCGATGAGTCAACGATATTTTTCACCACTTTTGA
TCGTTTGCTGAAAATTACGCCGAAACGATCACTGATCAAGCAAATCTGCACGCGCAGCGC
TCAAATATTGCAACATTGACCACAGAGTCAGTACCGCAGCCACAAAGAAAAGTGCAATAC
CGGCGTACTCAACCCAAATGTTCGGACGCCACAGCAGCCATGCCAACGCCACCATCTGGG
CAGTGGTTTTCACTTTCCCAATCCAGGAGACGGCCACGCTACTGCGTTTACCCAACTCCG
CCATCCATTCGCGTAGCGCAGAAATAATAATTTCACGGGCGATCATCGTTGCCGCCGGTA
ATGTCACCCACCAGCTGTGATAATGCTCGGTTACCAGCACCATGGCGATAGCCACGAGAA
CTTTATCTGCCACAGGGTCAAGGAAAGCACCAAACCGGGTACTCTGGTTCCAGCGGCGTG
CCAGAAAACCATCGAACCAGTCAGTCACCGCCGCGACGCAGAAAATGAGCGCGGCGGCAA
ACGGCGACCAGGTGACAGGCAGATAAAAGACCAATACAAAGAATGGGATAAGGATGACAC
GGAACAGTGTAAGCAACGTAGGGATATTAAATTGCATAATGACGGGTAACTATCTGTTGT
CAGTAAGATTACCCCTATGTTGCTACAGAGACATCAATGTTTCAACGACCAGAAGATCTT
TTCTGCCAGACCTTGCGAAATACCCGGCACTTTTGCAATTTCCTCGACGCTGGCGTTACG
TAAACCTTGCAAACCGCCCATATATTTCAACAACATTTGCCGACGTTTTGGCCCGACGCC
TTCAATGGTTTCCAGGGAACTGGTATTTTTGACCTTCGCCCGTTTTTTACGGTGCCCGCC
AATCGCGTGATCATGTGATTCATCGCGAATATGCTGGATAACATGCAGCGCGGGTGAATC
TGGCGGCAAACTAAATCCCTCACCTTCCGGCTCAAAGAACAGCGTTTCCAGTCCAGCCTT
ACGATCTGCTCCTTTGGCAACGCCAAGTAGCAGCGGATGATTTTTATCCCATGAGACATC
CAGTTCGGCGAAGACATTTTTCGCCTGCGCAAGCTGGCCTTTGCCGCCGTCGATAAGGAT
CACATCCGGGATCTTACTGTCGTCAATGGCTTTACCATAACGCCGACGCAGCACCTGATT
CATCGCCGCATAATCATCGCCCGGCGTGATGCCTGTAATGTTATAGCGCCGATACTCCGC
ACGCAGCGGGCCGTTAGCATCAAACACCACACAGGAAGCGACGGTTTGTTCGCCCATGGT
ATGGCTGATGTCAAAGCACTCCATCCGCTTCACTTCCGGCAATTTCAACACGCTGGCAAG
CGCGGTCAGTCGCTGGTGAACGGTAGATTGCTGCGAAAGTTTGCTGGTTAAGGCCGTCGC
CGCATTGGTGCGCGCGAGTTTCAGATAACGCGCCCTATCGCCGCGAGGTTTGGTTTGAAC
ATTAATCTTGCGTCCCGCCAGTTCTGAAAGGGAATCGGCGAGCAGCGTTTTATCGCTAAG
ATTAAAATCGAGCAGGATCTCACCCGGTAAGGTGCGCATCTGGCTGCCTTGTAAATAGAA
CTGGCCTACGAAGGTTTCTACCACCTCGCTCAGTTCCGTACCGCCAGGCACTTTCGGGAA
ATAGCTGCGGCTGCCGAGCACTTTGCCCTGACGAATGAACAATACGTGGACACAAGCCAT
GCCCGCATCGAACGCCACACCAATAACGTCGAGGTCGTCGCCGGTATTGGAAACGAATTG
TTTTTCGGTGACGCGTCGCACCGCCTGAATTTGGTCGCGAATACGTGCAGCTTCTTCAAA
CTCCAGATTCTGGCTGGCAGTTTCCATACGACTAATGAGTTGCGTAAGCACCTGATCATC
TTTGCCAGACAAAAACAGGCGCACATACTCGACCTGCTGAGCGTATTCTTCTTCACTCAC
CAGTCCTTCAACGCACGGTCCCAGACAGCGCCCTATCTGGTATTGCAGACACGGACGCGA
GCGATTGCGATAAACACTATTTTCGCACTGGCGAATGGGGAAAATCTTTTGCAGTAGCGC
CAGTGTTTCACGTACGGCATAGCCATTCGGGAACGGGCCGAAATATTCACCTTTGGCATG
CTTCGCACCACGATGCATCGCCAGACGCGGGTGGGTATCACCACTCAGGAAGATAAAAGG
ATATGATTTATCATCGCGTAGCAAAACGTTGTAACGCGGCTGATAGAGTTTGATGTAGTT
GTGTTCCAGCAACAGCGCTTCGGTTTCTGTGTGAGTAACCGTTACATCAATTTGCTGGAT
CTGGGCGACCAGCGCTTCGGTTTTGCGCGAAGCGAGGTTGCTACGGAAATAGCTGGAAAG
CCGTTTTTTCAGGTCTTTCGCTTTGCCGACATAGATAACCGTACCACCAGCATCGTACAT
GCGATAAACGCCTGGCTGGCTGGTTACGGTTTTTAAAAACGCTTTTGCGTCAAACTGATC
ACTCACTGACTTGATAATGTCTCCGCATTACACAGACCATGGCGAATTGCCAGGTGAGTC
AGCTCAACATCGCCATGAATGTTTAGTTTACTGAACATACGATAGCGGTAGCTGTTCACC
GTTTTCGGACTGAGATTGAGCTGTTCTGAGATCTCATTGACCTTCTGGCCCTTGGTGATC
ATCAGCATAATCTGCAATTCACGTTCAGACAAACTGGCAAATGGGCTTTCTGTTTTTTCT
GGTTCGATCTGGCTTAACGCCATTTGTTGAGCGATGTCAGAAGCAATGTAACGCTGCCCT
GAATAGACAGAACGAATCGCACTCACGACTTCCTGCGGAGCCGCGCCTTTGCTGAGGTAG
CCCGCAGCACCGGCCTGCATGACTTTCGCTGGTAAAGGGTTTTCTGTATGGACGGTAAGC
ATGATGATTTTGACATCAGCTGTGGAACGCGCGATTTTACGCGTCGCCTCAAGACCGCCA
ATGCCCGGCATACTCATGTCCATTAGCACCACGTCAACGGCATTTGTCCGGCACCACTTA
ACGGCGTCTTCACCGCACGATGCCTCACCGACGACTTTTATACCCTTTATATCTTCCAGA
ATGCGTCGTATCCCTGCGCGCACCAGTTCGTGGTCATCAACAAGTAGAACGTTGATCAAA
GGAATATCTCCAGAAATAGGGATAACGCTACTGATAGTTAGTCATTCGTATATTAGCGGT
TTTTATTGCAACTTTGAAACGTTAAAAATGGTGGGTATTCGATTTTTCTCTCGTTTTTGT
CAATTCGATTGTCCACAGTTATGGTCACGCCCGTCACCAACGGCTTACCGGATCGTTTCA
CAGTAAGCCCTACGATGAAATGTGACAAAAATTGACTTTATTCAGCAAAAATGAAAATCA
GCCCGCTGAATATGTAACATTAATTAACCCGAACAATACGGGCAAAAAACATTCATGATA
AAAATATTTATTGGTCATTATATTAACGTATTTTATAGCACTGCCGATATCACGCTCAAA
AAACAACCACTGCTATTTTTAGCAAAGCTTATGGTATACTCCGCCGCCTTAACATTTTTC
ACCGCAAATTTTCATTGCAACATGACGAGGAAAATAAATGAGTACGCCTGATTTTTCTAC
TGCCGAGAATAATCAAGAACTGGCAAATGAAGTCTCCTGCCTGAAAGCGATGCTGACGCT
GATGCTGCAGGCGATGGGACAAGCTGACGCGGGCCGCGTGATGTTAAAGATGGAAAAACA
GCTTGCGCTGATCGAAGACGAAACCCAGGCTGCAGTATTTTCCAAAACGGTTAAGCAAAT
TAAACAAGCCTACCGTCAGTAATATAAAACCGGCTGATAGCGTGCCTTTCAGCCGGTTTT
TGCATCTGGCACGCAGGACAGAAAAGAGATCAAATTAAGCCAGTAGCGGCCGCGTAACAG
GCAACCTGGGTCTTATTTGGTGCATTAATTTTTTTCTGCATGTTTTTCTGGTGGAAATTG
ACCGTATTCTCAGAGATTGACAAAATCATCGCTATCTCTGCTGATGTTTTCCCTTCCGCC
GTCCACCTCAGAATTTCTTTTTCGCGCTTGCTGAAATTCATCTCTGGCGTCATCACTATT
TCATCATTTAAACGCATCAGAGCCATCAGACTTTCGCGCACCAGTAACTGCATTTTTAAT
TGCAGTTCATCACTAAGAATGGGTATTTCGCGCGCGCTGCAACGGGAAAAGGACAAAAAG
CCCAGCGCCCGGTTTGGCAGCATTAAATACTGAGTGACACCGCGGCGTAAACCATGTGCG
CGCGCGGCTTCCCATAACGGCTGTGCTTCGCTGAATAAGTCATCATTCCACATTAAATGG
CCCTGACTAAAGTTTTCAGGGTTCAGCACCGGATCAATTGCGAGAAAGTTTTTTGCCTGA
TAATAACTAACCCACGCCTCAGGGTAATTGGTGTAAAAAGCCACTTTAGGTCGAGTGAAT
GGTACCGGGTGGCGGACACATAACGAATAGTAATCGTACTCCAGCTGCTGAGCCTGAAGC
TCAATTTCATGGTAGACCTCTTCTGCGGTCTCCATCCTCTGAAAACGCAACAGCATCGTG
CGACGCCAGCTGAAAAAATCCTTATCCTGCATAGTAAACCGCAACGCCCCTGAGAGTGAG
TATCATTTATAATGATAATTCAAACTATCACATAAATAAGATTTATATATAATTTATATT
ATTCAGGCAATGAATTACTTTTGCAAGCCATCGCATTCTCTTATGTTATTAATGAGTTAT
GCTGATTTGTTAAGCAGTTTTATCAGGCTTGAAATGGCGTCCAGCCCCGACAGGTGAATC
GTCGGGGCTGATTTTTTCTTATTATTGCAGCAGAAACTTCTCGAGGAACTGGCGGGTGCG
AGGCTGCTCGGGGTCGGCAAATAACGCTTTTGCGGCCCCCTGCTCGACTATCCGCCCCTG
GTCCATAAAGATCGCCCGGTCCGCAACATCCCGGGCAAAGCTCATTTCGTGCGTCACAAT
CACCATCGTGCGCTTTTCCTGCGCCAGCTGACGGATGGTGTTCAGGACTTCACCCACCAG
CTCTGGATCCAGCGCTGACGTTGGCTCGTCAAACAAAATCACCTCAGGACGCATTGCCAG
CGCACGCGCAATCGCAACACGCTGCTGTTGACCGCCAGACAAACGACGTGGATAGCTGGT
TTCTTTACCTGCCAGCCCAACTTTTGCCAGCAGCTCGCGAGCGCGCGCCGTGGCCTCTTC
TTTCGGTTCACCTTTGACGATCACCGGCCCTTCAATAATGTTCTCCAGCACCGTACGATG
CGGAAACAAATTAAAGTTCTGGAAGACAAACCCGACGTGCTGACGCAACTGGCGAATCAG
AGATTTTTGCTGACTTAATGAACGTGCAGTATCAATAGTGATATCGCCAACGGTGATCGT
TCCCGCTTCGGGTTGTTCCAGCAGATTTATGCTGCGTAGCAACGTGGTTTTGCCGGAACC
ACTCGGACCGATAATTGCCACCACTTCGCCAGGCTTTACCTCAAGGTCGATACCGTGCAG
CACCGTCTGACCGTGGAATTTTTTCACCAGGTTCTTAACTTCAATGGCACTCATTTTGGT
TCTCTCTCCTGGCGATTAAGTTGATTCTCAAAATGGTTCTGCAACGTCGATAACACAGTC
GCCATGATCCAGTAGATGAGCGAAGCCGCCAGATACATGGTGAACACCTCCAGCGTACGC
GAGGTAATCAACTGCGCCTGACGGAACAGCTCCGGCACCTGGATTGTCGCGGCCAGCGAC
GTATCTTTTACCAGGCTAATAAAGCTGTTCGACAGCGGCGGCAACGCCACACGCGCCGCC
TGTGGCAAAATCGCGCGACGCATGGTCTGCCACGGCGTCATACCAATACTGGCTGCCGCT
TCCCACTGACCTTTATCAATAGAAGAAATGGCGGCGCGCAGCGTTTCGGCAGCATAGGCG
GCAGTGTTCAACGACAGACCAATCATTGCTGACGGAATGGGATCTAATTCGATACCAAAC
TGCGGCAGGCCGTAATAGATCATAAACAGTTGTGCGATGAGCGGCGTACCACGAAAAATA
GAGATATAAAAACGCGCCAGCCAGCGCACGGGCCAGATTGGCGACAGACGCATCAGCGCG
AGAATAAACCCGAGCAGTAAGCCAAAAAACATGCCGCCGATACTGAGTTGCAGCGTATAC
CCAGCCCCTTTCAGCAGGAACGGCAAGGAATCAATAACCAGTTGTATACTTTCTTGCATG
AGCGTTTCCGGAGCTAAACGTGGGGATGATAGGCGAACAGCGCAGGCGCACCGCCGGTAT
GAATAAACAGAATCGGCCCTTCATCTTTGAAGCGTTTCTGACTGATACCGTCAATCAGCC
CCGCCATCGCTTTTCCGGTATACACAGGATCAAGCAGAATGCCTTCCAGCCGCGCCAGCA
ATTTCACTGCTTCCATGCCTTCGTCGTTCGGCACGCCGTAGCCAGGTGCAAAATAGTCAT
CCCAGAGTAAAATTTCCGCTGATGCGGTCAGCTCCAGTTCTTTCGCAATCGCCTGTTGTA
GGTTAACCACTTTCGGCAATTGATCGGCAACGGAACGCGACACGGTCACGCCAATCAGTT
CGCTTTCAGGCATCAGGTGTTCCAGCCCAACAGCCAGTCCGGCGTGAGTTCCGGCACTGC
CCGATGCGACTACCACCGATGAAATATTAACCGCCCCTTCACACTGTTGCGCGATTTCCA
GCGCACTCTCCACATAACCTAGCGCGCCAAGAGCATTAGAACCGCCAACCGGAATGACAT
ACGGGCGAAAGCCTTGTGCTTCGACTCGCGTCGCCAGCTCTTCCAGTTGGGCATTGGGAT
CGGTCAGTGCGTCGCACATTTCAATCTGGGTATTGAACAGATCCAGCAACAAGCGATTGC
CGTTGGTTAAATAGTTTTCTGCGGTTGTGCCAATAGGATTTTCCAGCAGCGCCACGCAGT
GCAGACCGAGTTTGGCAGCGACTGCGGCAGTCTGCCGCACATGGTTAGACTGGATCGCCC
CGGCAGTAATCAGCGTATCGGCACCTTCACGCAGAGCATCTGCCGCGAGAAATTCCAGCT
TACGTAATTTATTGCCGCCCATTGCCATGGGGGTGACGTCATCCCGTTTGATGAAAATTT
CCCGTCCTAGATAATCAGAAAAGCGCGGCAGATATTCGAGCGGCGTTGGCGCGCCGATAA
ACTCCAGCCGTGGAAAACGGGTTAAATTATGCAGTGGCATAACAGCCTCCGATGTGTGTT
GTTGTGATTTTCTTATTATGCACGCTGAAAACGCGTAAATAAAAAAGGCGCTAGTGAAAG
CGCCCTTTTTTGTCATTATGCTGATTATTTGGTCACATCAGCACCAAACCATTTTTCGGA
AAGGGCTTGCAGAGTGCCATCTTTTTGCATTTCCGCAATTGCATCATTCACTGCTTTCAG
CAGGTCCTCATTTCCTTTACGCAGCGCCACGCCAGACTCCTGACGGGAGAATGCTTCACC
GGTTACTGCCAGCGTATCGTTGGTTTTCTTCACCAGATCCAGCGCCGCCAGACGATCAAC
GAGGATCGCATCGATACGCCCTACGCGCAGATCCTGATATTTGGTCGGGTCATCATCATA
GGTACGCACATCGACGCCCTGAACATTCTGCCGCAGCCACTCTTCATAGTTGGTGCCCAG
ACCGACCCCCACTTTTTTGCCTTTCAGATCATCGGCTGTTTTAATGGTGCCTTCGTTACC
TTTTTTCACCAGCGCCTGAATACCAGAAATGGTGTACGGGGTTGAGAAATCGTATTTTTT
CTTGCGCTCATCAGAAATGGTGACCTGATTAATCACCACATCAATACGTTTAGAGTCCAG
CGACGCCAGCATACCGTCCCATTTGGTCGGTTTTAGTGACGCCTCAACGCCAAGATGTTT
TGCCAGCTGTTGGGCAAATTCCACTTCAAAACCGGTTAATTTGCCGTCATCTCCCTGAAA
ACTGAACGGCGGATAAGTTCCTTCCAGCCCTACCAGCAGCGTGCCGCGCTCTTTAACTTT
ATTAAGCAGACCTTCATCTGCAAAACTTTTAACGCTCATGCCCGCAACCAGCGCCACGGC
CATCACACCCATCAATGCCTGACGTCCCAGATGTGCTAATTTCATATTCACCCCGAATGT
TGTTATGTCTGTTTGCAGTGTAGAGCCATTGTTTGTAAACACAAAAACAACTCCGCTACA
TCTTATTCTTATTTAATATATATCAGAAGAAGGCAGGCTGGAGGATTTCTGCACAAGTCT
GGTACAGGTTTGGCGCTGATAGTGTTGATACTTCCGTAACGCGATGCGGTAATTGTTGGT
GCTGGTGGTGGGCAGCCACGGGGCGAGGATTTCATCAAGGAAACCGTCCTGCAGCTGATC
GAGGGAAATATTTTGCTCGTGTAGATGATTCCCCAAACGGCGCAAACGAACGACATATTC
ACGCACCGTACCTGGGCTCATTTCAGTTTGCTCAAAAAGAAATTGCTTAAAGCCGATAAT
ATCGAAAAAATCACTCTGCGTTTTGCAATGTAAATCACCGCAAAATCGGCACAATGCCGC
CCATGATTTTTGTTCCGTTTGCCAGCCATTTTCATCAAGCAGCGTGTCCAGGCGGGAAAT
CTCGATTTTATTCACTATTTTGCCGTCGCGAACTAAGGTAATGCGATCGAGTAATTTACG
GCAATGCGCGCAATGGGTCTGGCTGTGTTTAAAGTCTTTAAGATAGCGGCTTAATGGCCG
TCTTTTCAGGTGCTGCACCATCATTAAGAACTCCTGGTAGTCAAAGTTAAAGTGCGGCAT
TTACTGACGTTATAACTTACCCAGTTTAGTGCGTAACCGTTTAATAGCCTGGCTGTGTAA
CTGACTGACCCGCGATTCCCCGACCTCCAGCACCGCGCCAATCTCTTTGAGATTCAGCTC
TTCCTGGTAATAGAGGGTTAATACCAGTTTTTCGCGCTCCGGCAACGTTTCGATGGCTTC
CATCACCCGCTGGCGCAGATTACTGTCCAGTAGTTGTTGTAGCGGGTTTTCTCGCTGATG
ATCATCAGTAACCAGTTCGATGCTATCGCCGTGCTCTTCGCGCCACTCATCGTAGGAGAA
GAGCTGGCTGTTATTGGTGTCGAGCAACATTTGGCGATAATCGGCAATATCGATCCCTAA
ACGTTCCGCTACCTCAGTTTCCGTGGCGTTGCGGCCAAGTTCCTGCTCCAGTTGCCCTAT
TGCCTGTGCCACTTCACGCGCGTTGCGTCGCACGCTGCGCGGCACCCAGTCACGGCTGCG
AAGTTCATCCAGCATAGCGCCACGGATACGCTGCACTGCGTAAGTTGTAAATGCCGTTCC
TTGTAGGGCGTCATAGCGTTCGACGGCATTAAGTAACCCAATGCCGCCCGCCTGTAGCAG
ATCGTCAAGTTCCACGCTCGCGGGCAGTCGAACCTGCAGGCGCAATGCTTCGTGACGCAC
CAGCGGGACATAACGCTGCCACAGCGAGTGTTTATCCATTACACCTTCAGCGGTATAGAG
TGAATTCACGATAAACAGCCCTGCGTTATATGAGTTATCGGCATGATTATCCGTTTCTGC
AGGGTTTTTAATCGGACGATTAGTGGGTGAAATGAGGGGTTATTTGGGGGTTACAGGTAA
ATTCCAGGCAGAAAAAAACCCCGCCGGTGGCGGGGAAGCACGTTGCTGACAAATTGCGCT
TTATGTTGCCGGATGCGGCGTAAACGCCTTATCCGGCCTACAAAAATGTGCAAATTCAAT
AAATTGCAATTCAACTTGTAGGCCTGATAAGCGCAGCGCATCAGGCAATTTGGCGTTGCC
GTCAGTCTCAGTTAATCAGGTTACAACGATTAACCCTGCAGCAGAGACAGAACCTGCTGC
GGTACCTGGTTAGCTTTTGCCAACACGGAGTTACCGGCCTGCTGGATGATCTGCGCTTTC
GACATATTGGACACTTCGGTCGCATAGTCGGCGTCCTGAATACGGGACTGCGCTTCAGAC
AGGTTGGTAGTGGTGTTGTTCAGGTTGGTAACCGCGGAATCCAGACGGTTTTGCACCGCA
CCGAGGGAAGAACGGAATTTGTCTACAGATGCGATAGCATCGTCCAGCGCTTTCAGCGGA
TCCGTGGTTTTACCATTTGCAACAGCAGTCAGAGCCTCACCACCAGCAGTCAAACCTGTT
TGCAGATTACCGCCATTTAAATCGGCAGAATCGTATGTTTTACCATCAATATCGACCACT
TCTGTTTTGCCATCATCTCCGCCCAGTTTGACCGCGGTTGGAGAACTGGCGGCACCGGAA
GAGTCAGTATAGGTAATAGTTTTAACAGAAACAGCACCAGTAGTTTCATTCACATCCGCA
GCGTAAAGATTGCCATTTGTATCTTTAAGCGCATATGTATCGGTATCATTACCCTTGGAA
TCCTGCAGTTTTACTAAGCTAACAGCACCAAGGTTGGCAGTTGCGGAACCTGCAGTATTA
TCAATCTGAACAGGTGTACCGCCTGAAGTGATAGTTGTAGCTTTAGTAGTATTTGCATCA
GTTACAGTTGCATTTGCCGTTGCTCCAGTCGCCATTGTCACTGTACCATCATTAGCAACT
GTTACTGCGTAATACTTCCCATCGTTATCACCACCGGTGATTTTCGCATAGTAATCATTA
CCATTATCAGTATAAACACCCTCAATTGAAGCTGGGTTAGTTCCGCCAGTATCAGTGGCT
GCTTCCGTAGAAAGGGTAATTCCAGTAAGTTTAATATTGTTTGTGGTGGTAGCACCAAAA
GCAGTTACTGGAGCACTAGTGGTAACTGTATCGTTATTTTTAACGCTAAAACCATCAAGG
CCAAGAGTTTTAGCATCAATCTGCTTCAGATCGATAGTGATAGTCTGGTTATCATTTGCG
CCAACCTGGATTTTCATGGAGCCATTTTTTGCCAGCACGTTCACGCCGTTGAACTGGGTC
TGACCAGATACGCGGTCAATTTCATCCAGACGGGATTTAATTTCGTCCTGGATAGAAGAC
AGATCAGACTCAGAGTTAGTACCGGTAGTGGCCTGTACCGTCAGTTCACGCACACGCTGT
AAGTTGTTGTTGATTTCGGACAGCGCGCCTTCGGTGGTCTGCGCAACGGAGATACCGTCG
TTGGCGTTACGGGCCGCCTGAGTCAGGCCTTTAATGTTAGAGGTGAAACGGTTAGCAATC
GCCTGACCCGCTGCGTCATCCTTCGCGCTGTTAATACGCAAGCCAGAAGACAGACGCTCG
ATAGAACTCGACAGCGCAGACTGGTTCTTGTTGATATTATTTTGAGTGATCAGCGAGAGG
CTGTTGGTATTAATGACTTGTGCCATGATTCGTTATCCTATATTGCAAGTCGTTGATTAC
GTATTGGGTTTCCACCCGTCGGCTCAATCGCCGTCAACCCTGTTATCGTCTGTCGTAAAA
CAACCTTTAGAATTTTTTTCAAAAACAGCCATTTTTTGTTAGTCGCCGAAATACTCTTTT
CTCTGCCCCTTATTCCCGCTATTAAAAAAAACAATTAAACGTAAACTTTGCGCAATTCAG
ACCGATAACCCCGGTATTCGTTTTACGTGTCGAAAGATAAAAGGAAATCGCATGGCAAGT
ATTTCATCGCTGGGAGTCGGGTCAGGTCTGGATTTAAGTTCCATCCTTGATAGCCTCACC
GCCGCGCAAAAAGCGACGCTAACCCCCATTTCAAATCAGCAATCGTCGTTTACCGCTAAA
CTTAGCGCCTACGGTACGCTGAAAAGCGCGCTGACGACTTTCCAGACCGCCAATACTGCA
TTGTCTAAAGCCGATCTTTTTTCCGCCACCAGCACCACCAGCAGCACCACCGCGTTCAGT
GCCACCACTGCGGGTAACGCCATCGCCGGGAAATACACCATCAGCGTCACCCATCTGGCG
CAGGCGCAAACCCTGACCACGCGCACCACCAGAGACGATACGAAAACGGCGATCGCCACC
AGCGACAGTAAACTCACCATTCAACAAGGCGGCGACAAAGATCCGATTACCATTGATATC
AGCGCGGCTAACTCATCGTTAAGCGGGATCCGTGATGCCATCAACAACGCAAAAGCAGGC
GTAAGCGCAAGCATCATTAACGTGGGTAACGGTGAATATCGTCTGTCAGTCACATCAAAT
GACACCGGCCTTGATAATGCGATGACACTCTCGGTCAGCGGTGATGATGCGCTACAAAGT
TTTATGGGCTATGACGCCAGTGCCAGCAGCAACGGTATGGAGGTCTCGGTTGCCGCCCAG
AATGCGCAGCTGACAGTCAACAACGTCGCCATCGAGAACAGCAGCAACACCATCAGCGAC
GCGCTGGAAAACATCACCCTGAACCTGAACGATGTCACCACGGGCAACCAGACGCTAACC
ATCACTCAGGACACCTCCAAAGCGCAAACGGCGATTAAAGACTGGGTGAATGCCTACAAC
TCGCTAATAGATACCTTCAGCAGCCTGACCAAATACACCGCCGTAGATGCGGGAGCTGAT
AGCCAGAGTTCTAGCAATGGTGCACTGCTCGGCGACTCCACGCTGCGGACGATTCAGACG
CAGTTGAAATCGATGCTGAGTAATACCGTCAGTTCTTCCAGCTATAAAACGTTGGCGCAG
ATTGGTATCACGACCGATCCCAGCGATGGCAAACTGGAACTGGATGCCGACAAACTCACC
GCTGCACTGAAAAAAGATGCCAGCGGCGTAGGTGCATTGATTGTTGGCGATGGTAAAAAA
ACCGGCATCACGACCACCATCGGCAGCAACCTGACCAGTTGGCTTTCGACAACGGGCATT
ATTAAAGCCGCTACCGATGGCGTTAGTAAGACCCTGAATAAATTAACTAAAGACTACAAC
GCCGCCAGCGATCGCATTGATGCGCAGGTCGCTCGCTACAAAGAACAATTTACCCAACTG
GACGTTTTAATGACCTCGTTAAACAGCACCAGCAGCTACTTAACGCAGCAGTTCGAAAAC
AACAGTAATTCCAAGTAAGCAATATTCATCGGGAGACAGGTCATGTACGCGGCAAAAGGC
ACCCAGGCCTATGCACAAATTGGCGTCGAAAGCGCCGTAATGAGCGCCAGCCAGCAGCAG
CTGGTCACCATGCTATTTGATGGAGTGCTGAGCGCACTGGTTAGAGCGAGCCTGTTTATG
CAGGACAACAATCAGCAAGGCAAAGGCGTCTCTTTGTCAAAAGCGATCAACATCATTGAG
AACGGACTGCGGGTGAGTCTTGATGAAGAGAGCAAAGACGAACTAACCCAAAACTTGATT
GCTCTTTATAGCTATATGGTCAGGCGCTTGCTGCAAGCCAATTTACGCAACGATGTCTCC
GCAGTCGAAGAAGTGGAAGCATTAATGCGCAATATTGCCGATGCCTGGAAAGAGTCGTTA
CTCTCCCCTTCTTTGATTCAGGACCCAGTCTGATGAACCATGCACCGCATTTATATTTCG
CCTGGCAACAACTCGTCGAAAAAAGCCAGCTCATGTTACGCCTGGCAACGGAAGAACAAT
GGGACGAACTCATCGCCAGCGAAATGGCGTATGTGAATGCGGTGCAGGAGATTGCACATT
TGACTGAAGAGGTTGACCCGTCCACCACGATGCAGGAGCAGCTCCGCCCGATGCTGCGCC
TGATTCTCGACAACGAAAGCAAGGTAAAGCAGTTATTACAGATTCGGATGGATGAACTGG
CGAAACTGGTCGGTCAGTCATCGGTGCAAAAATCGGTGTTAAGTGCCTATGGCGATCAGG
GCGGCTTTGTGCTGGCTCCGCAGGATAACCTCTTTTGAATCTGAATGAGTCGATGGCTCG
CGAATAATCCGATTACGGCTACGCTTCTAATGTTCCCCTTGAATGGAGTCGAAGAATGCG
TAATCCCACGCTGTTACAATGTTTTCACTGGTATTACCCGGAAGGCGGTAAGCTCTGGCC
TGAACTGGCCGAGCGCGCCGACGGTTTTAATGATATTGGTATCAATATGGTCTGGTTGCC
GCCCGCCTATAAAGGCGCATCGGGCGGGTATTCGGTCGGCTACGACTCCTATGATTTATT
TGATTTAGGCGAGTTTGATCAGAAAGGCAGCATCCCTACTAAATATGGCGATAAAGCACA
ACTGCTGGCCGCCATTGATGCTCTGAAACGTAATGACATTGCGGTGCTGTTGGATGTGGT
AGTCAACCACAAAATGGGCGCGGATGAAAAAGAAGCTATTCGCGTGCAGCGTGTAAATGC
TGATGACCGTACGCAAATTGACGAAGAAATCATTGAGTGTGAAGGCTGGACGCGTTACAC
CTTCCCCGCCCGTGCCGGGCAATACTCGCAGTTTATCTGGGATTTCAAATGTTTTAGCGG
TATCGACCATATCGAAAACCCTGACGAAGATGGCATTTTTAAAATTGTTAACGACTACAC
CGGCGAAGGCTGGAACGATCAGGTTGATGATGAATTAGGTAATTTCGATTATCTGATGGG
CGAGAATATCGATTTTCGCAATCATGCCGTGACGGAAGAGATTAAATACTGGGCGCGCTG
GGTGATGGAACAAACGCAATGCGACGGTTTTCGTCTTGATGCGGTCAAACATATTCCAGC
CTGGTTTTATAAAGAGTGGATCGAACACGTACAGGAAGTTGCGCCAAAGCCGCTGTTTAT
TGTGGCGGAGTACTGGTCGCATGAAGTTGATAAGCTGCAAACGTATATTGATCAGGTGGA
AGGCAAAACCATGCTGTTTGATGCGCCGCTGCAGATGAAATTCCATGAAGCATCGCGCAT
GGGGCGCGACTACGACATGACGCAGATTTTCACGGGTACATTAGTGGAAGCCGATCCTTT
CCACGCCGTGACGCTCGTTGCCAATCACGACACCCAACCGTTGCAAGCCCTCGAAGCGCC
GGTCGAACCGTGGTTTAAACCGCTGGCGTATGCCTTAATTTTGTTGCGGGAAAATGGCGT
TCCTTCGGTATTCTATCCGGACCTCTACGGTGCGCATTACGAAGATGTCGGTGGTGACGG
GCAAACCTATCCGATAGATATGCCAATAATCGAACAGCTTGATGAGTTAATTCTCGCCCG
TCAGCGTTTCGCCCACGGTGTACAGACGTTATTTTTCGACCATCCGAACTGCATTGCCTT
TAGCCGCAGTGGCACCGACGAATTTCCCGGCTGCGTGGTGGTCATGTCGAACGGGGATGA
TGGCGAAAAAACCATTCATCTGGGAGAGAATTACGGCAATAAAACCTGGCGTGATTTTCT
GGGGAACCGGCAAGAGAGAGTAGTGACCGACGAAAACGGCGAAGCAACCTTCTTTTGCAA
CGGCGGCAGCGTCAGCGTGTGGGTTATCGAAGAGGTGATTTAAATTCATCCCCGGCGGCA
AGCCGGGGAGATTTCATTACGGCAGTGGCGTCGGTAACGGCGCTTTATCCAGCGCGGCGG
CACACTCTGCTGTCGGGCGATCCACACGCTCCATCGTCATACCATCGTACTCAATGGTGT
TACCGTCACGCTCAACCTCGTACAGCTCACGTTTTACGGTAACGTTAGTGAGATCATCAG
ACATCAATGTCAACTTACCCGGCACGGCAATCACCCGCTGCCACTGACGGCAATCCAGGG
TATCGCCCTCTTTAGTGACAATCAGGCTGCCTATCGCTTCCGGGCTGACCAGCGCACGTT
GCGGCCCTTTGGTCTGCCAGTAGCCCGCCAGCCAGTCCGGCGCGGGGGTTTTCACGACAT
TGTTATAGTTTTCGACTTCGGCACAGCCCGCCAGCAACAAGAGCGCGCCTGCAATTGCGA
GTTTTTTCATCATTCGTCCTGCATGAGAAGAAAAGAGGATTGTGGCATTAAAGCCCTGAT
GTCGCCAGCCTTTCAAGGTTCAGAGAGAAATTTGATCTAACTATTATTTTTGTGAATTAT
TACCCCGAAAATAAATTTGCATGGTGTATGATTCGCGACTCTTGTTTCAAACCTTCTGAG
TTCAGAGGCTACATTCATGTCATGGCAGCAATTCAAACACGCCTGGTTGATTAAATTCTG
GGCCCCCATCCCTGCGGTCATCGCGGCGGGTATTCTCTCTACTTACTATTTTGGCATTAC
TGGCACCTTTTGGGCTGTCACGGGTGAATTTACCCGTTGGGGCGGCCAGCTCCTGCAACT
GTTCGGCGTCCATGCTGAAGAGTGGGGTTACTTTAAAATTATCCATCTGGAAGGATCGCC
ATTAACCCGCATCGACGGGATGATGATCCTCGGTATGTTTGGCGGCTGCTTTGCCGCAGC
GCTGTGGGCCAACAATGTCAAACTGCGAATGCCGCGCAGCCGTATCCGCATTATGCAGGC
CATCATTGGCGGCATTATCGCCGGTTTTGGCGCGCGTCTGGCAATGGGCTGTAACCTGGC
GGCGTTCTTTACCGGTATTCCTCAGTTCTCGCTGCATGCCTGGTTCTTTGCCATCGCCAC
TGCCATTGGTTCATGGTTTGGCGCGCGCTTTACCCTGCTGCCCATCTTCCGTATTCCCGT
GAAAATGCAGAAAGTTTCTGCCGCCTCACCGCTGACGCAAAAACCGGATCAGGCGCGGCG
TCGTTTTCGTCTCGGGATGCTGGTCTTTTTCGGCATGCTGGGCTGGGCGCTGCTCACAGC
GATGAACCAACCCAAACTGGGGCTGGCAATGCTGTTTGGCGTCGGCTTTGGTTTACTGAT
TGAACGTGCGCAAATCTGCTTTACTTCAGCGTTCCGCGATATGTGGATCACCGGACGTAC
CCATATGGCGAAAGCAATCATTATCGGTATGGCGGTGAGTGCCATCGGGATCTTCAGTTA
CGTACAGTTAGGCGTTGAACCCAAAATCATGTGGGCGGGACCAAACGCGGTAATTGGTGG
TTTACTGTTTGGTTTTGGCATCGTGCTGGCTGGCGGCTGCGAAACCGGCTGGATGTACCG
CGCGGTAGAAGGCCAGGTGCACTACTGGTGGGTCGGTCTGGGCAATGTGATCGGCTCAAC
GATTCTGGCGTATTACTGGGATGATTTCGCTCCGGCGCTGGCCACCGACTGGGACAAAAT
CAACCTGCTGAAAACCTTTGGTCCGATGGGTGGCCTGCTGGTGACATATTTGCTGTTGTT
TGCTGCGCTGATGTTGATTATCGGCTGGGAAAAACGCTTCTTCCGCCGTGCGGCACCGCA
GACTGCTAAGGAGATCGCATGAAAAATATCGTTCCTGATTACCGCCTTGATATGGTGGGT
GAACCCTGCCCTTATCCGGCAGTCGCAACCCTTGAGGCGATGCCGCAGTTAAAAAAAGGG
GAAATCCTGGAAGTGGTGAGCGACTGTCCGCAGTCGATCAATAATATTCCACTGGATGCG
CGTAATCACGGCTATACGGTGCTGGATATTCAGCAAGACGGGCCGACCATTCGTTATTTA
ATTCAGAAGTAATCCCTCATTCCCGCTGTGACCCACAGCGGGAACATCGTTACCTTTGTA
TCACATAGATTTTACCCGCCCCCACTCCTATTCTTTTCAGTATGATCTCAGGAGGTTTCT
ATGTGTGGACGCTTTGCCCAATCCCAAACGCGTGAAGATTACCTTGCGCTTCTCGCGGAA
GATATTGAACGCGATATTCCCTATGATCCCGAACCCATTGGCAGATACAACGTCGCGCCG
GGAACCAAAGTCCTACTGCTCAGTGAACGTGATGAACACCTTCATCTGGATCCGGTTTTC
TGGGGATATGCTCCCGGATGGTGGGATAAACCGCCGCTGATTAACGCCCGCGTAGAAACT
GCGGCAACCAGTCGTATGTTTAAACCGCTCTGGCAACATGGTCGGGCAATCTGTTTTGCC
GATGGCTGGTTTGAGTGGAAAAAAGAAGGCGACAAAAAACAGCCTTTTTTTATCTATCGT
GCTGATGGACAACCTATTTTTATGGCCGCGATAGGTAGCACACCATTTGAGCGTGGTGAC
GAAGCCGAAGGATTTTTGATCGTCACTGCTGCGGCAGATCAAGGTCTGGTAGATATTCAT
GACCGCCGCCCACTGGTACTGTCGCCAGAAGCTGCGCGGGAATGGATGCGGCAAGAGATT
AGCGGTAAAGAAGCCTCAGAAATCGCGGCCAGTGGCTGTGTTCCAGCAAACCAGTTCTCC
TGGCACCCGGTATCGCGCGCGGTGGGTAATGTTAAAAACCAGGGCGCGGAGTTAATTCAA
CCTGTTTGATAAGCCTGGAGATTATTGATCAACAATACTGCGTCATAAGAAATCTCTATT
AGACAAAGATTTCATTACCTGTTGGCATATTGCAAAAATAACACCAATACGGAATCGTCA
TGTTCACGATTAAAACAGATGATCTCACCCATCCAGCAGTGCAAGCATTAGTGGCTTACC
ATATTTCCGGCATGCTGCAGCAGTCTCCCCCCGAAAGCAGTCATGCTTTAGATGTGCAAA
AATTACGTAACCCGACAGTGACATTCTGGTCAGTATGGGAAGGCGAACAACTCGCAGGAA
TTGGTGCGCTGAAGTTGCTGGATGATAAACACGGCGAGCTGAAATCAATGCGTACCGCGC
CAAATTATTTACGTCGTGGTGTCGCCAGTCTGATTTTACGCCACATTTTGCAGGTCGCCC
AGGACAGATGCCTTCATCGCCTGAGCTTAGAAACGGGTACACAGGCTGGATTTACGGCCT
GCCATCAACTTTATTTGAAGCATGGTTTCGCTGATTGCGAACCGTTTGCTGATTATCGAC
TTGATCCACACAGTCGATTTTTATCATTGACGCTATGCGAAAATAATGAATTGCCATGAG
CCAGACGCAGCACATTCTTGCATTCGACGTGCTGCGCCTTTATTTATCACCAGCAGGAAA
CGCCTTGTCCATAGACGCCCCTTCCACATGCGCCACAAGAAACCTCTATTCCAGTGACAC
AATTGCGCCTAATTAATTACATTTAATATTTAATTATGAGTTCCTCACCATCTATTACAT
ACTTTTTAACCATATCGGAATATTTATCATAATCAGCGGGATTCGTAACAATATATTTTC
GCTGCGATCTTTCATAGCAAATCCCTGTCAAAGTCCATGATATAAAAATGTCTCTTCAAA
AGAATTACATTCTTTAAAAAGTAATTCTTTATTGCTATATATCGCAGAGACAACCTCAAT
ATCACACTCCATACGTGCTTTCTCCAGATGATTTGGGAAGTATTGAATTTCTTTTATCTT
ATTATCGCCACAATTAAACAGCTTAGTAGTCTCAGGCATTGCTGGTATTTACCATATTTT
ATTGCGATAAATAGAAATTGTCATAGCCTTTGACGGAGATGAGTCAACACGCGATATCAG
ATTATTATCTACGGAGACCTGGGTAATTCCATCGGATACTTTTGGAAATACCATATAATT
ATTGAAATCGAGCTCTAATTCTTTGCAGAATTTGGGAATTTGTATTGTGGCAAGGCCATT
ATGACGAAGATAAAGCACCTCAATCCAGGATGGAAGAGGTGGCAAAGACCCCAAGTGAAG
ATCTGTTAAGTCAAGTTTACTATTGTGGAGTTCAACACATTTAAACAATCTCACCAATGC
TATATCCACATTTTTTTTGAAGTCATTCGATGCGCCTTCTTTTACTGAATTAGCCCAGTC
GCTGAAACCTTTGCAAAGTCTGGAATCTGTAATTTTCGTAAAGTTGTCTAGAAACTCTGC
AATATTAGTCGATATAAACTCTAATTTATGCCGAATGGGTGGGTTACCAGTTCCCTGATT
TTTTCTATCATGATAAAACCTATCTTATTATAAATCGAGAAATCTTGAAACCAGAGACTA
TAATCACCCCATTCGAAATATTCTGAGTGCAATAACTTAAATTCTGACAGCATATTAAAT
AATTTGCTGTCTTCACTAATTGGTGTAAACTTACCATTTCCAAGACAACTGACTAACTCA
CTTGATAATTCATTTATGATTGCATCATCAGATACTAACTCATGTTGTTTTATCGTAGAT
TCAGTATTAGATGTGACTTTATTTAATTGAACCGGCTGAGTTTTTAACGAAAGATCATTT
AATGGAAACATTTACACTCCTGTTTAATAAATTATATTGCCCAGGGCGCATTCTAAAACA
CAATAAAATTACCACTATCAAAAATCGCTCATATCCATCGCCCGGAATATGAATAAAAAC
ATCAACAAAGATTAAATTATCCAGAGGTTACTGTTGCGTCTGTGGTCGTAACAACATCCG
ACGTGGTGATGTGTCAAATGAGACGCTCTGATGTTCAGGGGGGTTATCGCGTATACGGAT
CGTGGATGGCAGAAAACGTTCAGGATCAGGTATCCATTTTAAACCAGAAATTGAGTGAGT
TTGCCCCATCCATGCCCCACGCGGTGAGATCGGATGTAATTAACAACAGGTTACAAAACC
TACACCTGCATGCTCATCACTTCCTGATACGCCGCCACCAGCTTATTACGCACCTGAATC
CCCATTTGCATAGAAACTGAGGCTTTTTGCATATCGGTCATCACATCGTTTAACGCCACG
CCGGGTTCACCGAGAGTGAATTTTTCTGCCTGCGTGCGGGCAGCTGTTTGTGTATCACTA
ATGCGATCGAGCGCGGCGTGCAGCTGCCCGGCAAAACTAATGGTCGGTTGCGGCAGTGAT
TCCTGCGCACGCGCACTCATCGCCGTAGCCTGTAACTGGCTGATAACCCCTTCAATCCCC
TGTATCGCTGACATTCTCGTCTCCCGGATAATTTCTGGTAGCAAAGCCTACCAGTAAGTC
AATAAGACAAAGGCGCTAAATAGCAACAAAAAAACGGGTTTATTGGCGGATAGAAAAAAA
CGAAAGCACAAATAATGGGAGCGTCAATTTTTCGAGTTTGCTGACCCGGGAGTGAGTCTT
GTTCCACTTTGCCAATAACGCCGTCCATAATCAGCCACGAGGTGCGCGATGAATGCGACT
GCAGCCCAGACAAAATCTCTTGAGTGGCTTAATCGCCTGCGTGCGAATCCGAAAATTCCA
TTGATTGTTGCCGGTTCCGCGGCAGTGGCGGTCATGGTCGCACTGATCCTGTGGGCGAAA
GCCCCCGACTACCGCACATTATTCAGCAATCTTTCCGATCAGGATGGTGGCGCAATTGTC
AGCCAACTGACGCAAATGAATATTCCTTACCGCTTCAGCGAAGCCAGCGGCGCTATTGAA
GTTCCGGCAGATAAAGTTCACGAACTGCGTCTGCGCCTGGCACAACAAGGTTTGCCAAAA
GGCGGCGCGGTCGGTTTCGAACTGCTTGATCAGGAAAAGTTTGGTATCAGCCAGTTCAGC
GAACAGGTGAATTATCAGCGGGCGCTGGAAGGCGAGCTTTCTCGTACCATCGAAACTATC
GGCCCGGTAAAAGGGGCGCGCGTACATCTGGCAATGCCGAAACCGTCTTTATTCGTCCGT
GAACAAAAATCCCCTTCTGCATCGGTGACGGTAAATCTGTTACCCGGCCGCGCACTCGAT
GAAGGGCAAATTAGCGCCATTGTGCATCTGGTTTCCAGCGCCGTTGCTGGTCTGCCGCCG
GGAAACGTCACGCTGGTGGATCAGGGCGGACATCTGTTAACCCAGTCCAATACCAGCGGG
CGCGATCTTAATGACGCTCAGTTGAAATATGCCAGCGATGTCGAAGGCCGTATTCAGCGG
CGTATTGAAGCGATCCTGTCGCCTATTGTTGGTAACGGTAATATTCACGCCCAGGTTACG
GCGCAGCTGGACTTCGCCAGTAAAGAACAAACGGAAGAACAGTATCGCCCTAACGGTGAT
GAATCTCATGCGGCGCTTCGTTCACGCCAGCTTAATGAGAGCGAGCAAAGCGGTTCCGGT
TATCCGGGCGGCGTACCGGGGGCGTTGTCGAATCAACCGGCACCTGCGAATAACGCGCCA
ATCAGCACGCCTCCGGCAAATCAAAATAACCGCCAGCAGCAGGCGAGCACCACCAGCAAT
AGTGGGCCGCGTAGCACACAGCGGAATGAAACCAGTAACTACGAAGTCGATCGCACCATT
CGTCATACCAAAATGAACGTGGGCGATGTGCAACGTCTGTCAGTCGCGGTCGTGGTGAAT
TACAAAACCTTGCCAGATGGCAAACCGTTGCCTCTCAGCAACGAACAGATGAAGCAAATT
GAAGATCTGACCCGCGAGGCGATGGGCTTTTCTGAAAAACGCGGTGACTCGCTCAATGTC
GTTAACTCGCCGTTCAATAGCAGTGACGAAAGCGGCGGAGAACTGCCATTCTGGCAACAG
CAAGCGTTTATCGATCAGTTACTTGCTGCCGGTCGCTGGTTGCTGGTACTGCTGGTGGCG
TGGCTGCTGTGGCGGAAAGCGGTACGTCCGCAGCTAACACGTCGCGCTGAGGCGATGAAA
GCTGTACAGCAACAGGCGCAGGCCCGCGAGGAAGTGGAAGATGCGGTGGAAGTCCGCCTG
AGCAAAGACGAACAACTACAACAACGGCGCGCTAACCAACGTCTGGGGGCAGAAGTCATG
AGCCAGCGTATCCGTGAAATGTCTGATAACGATCCGCGCGTGGTGGCGCTGGTCATTCGC
CAGTGGATAAATAACGATCATGAGTAACCTGACAGGCACCGATAAAAGCGTCATCCTGCT
GATGACCATTGGCGAAGACCGGGCGGCAGAGGTGTTCAAGCACCTCTCCCAGCGTGAAGT
ACAAACCCTGAGCGCTGCAATGGCGAACGTCACGCAGATCTCCAACAAGCAGCTAACCGA
TGTGCTGGCGGAGTTTGAGCAAGAAGCTGAACAGTTTGCCGCACTGAATATCAACGCCAA
CGATTATCTGCGCTCGGTATTGGTCAAAGCTCTGGGTGAAGAACGTGCCGCCAGCCTGCT
GGAAGATATTCTCGAAACTCGCGATACCGCCAGCGGTATTGAAACGCTCAACTTTATGGA
GCCACAGAGCGCCGCCGATCTGATTCGCGATGAGCATCCGCAAATTATCGCCACCATTCT
GGTGCATCTGAAGCGCGCCCAAGCCGCCGATATTCTGGCGTTGTTCGATGAACGTCTGCG
CCACGACGTGATGTTGCGTATCGCCACCTTTGGCGGCGTGCAGCCAGCCGCGCTGGCGGA
GCTGACCGAAGTACTGAATGGCTTGCTCGACGGTCAGAATCTCAAGCGCAGCAAAATGGG
CGGCGTGAGAACGGCAGCCGAAATTATCAACCTGATGAAAACTCAGCAGGAAGAAGCCGT
TATTACCGCCGTGCGTGAATTCGACGGCGAGCTGGCGCAGAAAATCATCGACGAGATGTT
CCTGTTCGAGAATCTGGTGGATGTCGACGATCGCAGCATTCAGCGTCTGTTGCAGGAAGT
GGATTCCGAATCGCTGTTGATCGCGCTGAAAGGAGCCGAGCAGCCACTGCGCGAGAAATT
CTTGCGCAATATGTCGCAGCGTGCCGCCGATATTCTGCGCGACGATCTCGCCAACCGTGG
TCCGGTGCGTCTGTCGCAGGTGGAAAACGAACAGAAAGCGATTCTGCTGATTGTGCGCCG
CCTTGCCGAAACTGGCGAGATGGTAATTGGCAGCGGCGAGGATACCTATGTCTGATAATC
TGCCGTGGAAAACCTGGACGCCGGACGATCTCGCGCCACCACAGGCAGAGTTTGTGCCCA
TAGTCGAGCCGGAAGAAACCATCATTGAAGAGGCTGAACCCAGCCTTGAGCAGCAACTGG
CGCAACTGCAAATGCAGGCCCATGAGCAAGGTTATCAGGCGGGTATTGCCGAAGGTCGCC
AGCAAGGTCATAAGCAGGGCTATCAGGAAGGACTGGCCCAGGGGCTGGAGCAAGGTCTGG
CAGAGGCGAAGTCTCAACAAGCGCCAATTCATGCCCGGATGCAGCAACTGGTCAGCGAAT
TTCAAACTACCCTTGATGCACTTGATAGTGTGATAGCGTCGCGCCTGATGCAGATGGCGC
TGGAGGCGGCACGTCAGGTCATCGGTCAGACGCCAACGGTGGATAACTCGGCACTGATCA
AACAGATCCAACAGTTGTTGCAGCAAGAACCGTTATTCAGCGGTAAACCACAGCTGCGCG
TGCACCCGGATGATCTGCAACGTGTGGATGATATGCTCGGCGCTACCTTAAGTTTGCATG
GCTGGCGCTTGCGGGGCGATCCCACCCTCCATCCTGGCGGCTGTAAAGTCTCCGCCGATG
AAGGCGATCTCGACGCCAGTGTCGCCACTCGCTGGCAAGAACTCTGCCGTCTGGCAGCAC
CAGGAGTGGTGTAATGACCACGCGCCTGACTCGCTGGCTAACCACGCTGGATAACTTTGA
AGCCAAAATGGCGCAGTTGCCTGCGGTACGTCGCTACGGGCGATTAACCCGCGCTACCGG
GCTGGTGCTGGAAGCCACCGGATTACAATTGCCGCTCGGCGCAACCTGTGTCATTGAGCG
CCAGAACGGCAGCGAAACGCACGAAGTAGAAAGCGAAGTCGTTGGCTTTAACGGTCAACG
GCTGTTTTTAATGCCGCTGGAGGAAGTCGAAGGTGTCCTGCCCGGCGCGCGTGTTTATGC
CAAAAACATTTCGGCAGAAGGGCTGCAAAGCGGCAAGCAGTTGCCGCTCGGTCCGGCGTT
ATTAGGTCGCGTTCTGGACGGCAGCGGTAAACCGCTCGATGGCCTGCCCTCCCCCGATAC
GACGGAAACCGGTGCGCTGATTACCCCGCCATTTAACCCGTTGCAACGTACACCGATTGA
ACATGTGCTGGACACCGGCGTGCGCCCAATCAATGCCCTGCTTACCGTTGGGCGTGGGCA
GCGTATGGGGCTGTTTGCCGGGTCCGGCGTTGGTAAAAGTGTGCTGCTGGGGATGATGGC
ACGTTACACCCGCGCCGATGTCATTGTCGTGGGTTTGATTGGTGAACGTGGGCGCGAAGT
AAAAGATTTTATTGAGAACATCCTCGGTGCCGAAGGGCGTGCACGCTCAGTGGTGATTGC
CGCTCCGGCGGATGTTTCTCCGCTCCTGCGAATGCAGGGTGCCGCCTATGCCACGCGCAT
TGCCGAAGATTTTCGCGATCGTGGTCAGCATGTGTTGCTGATTATGGACTCCCTCACCCG
CTACGCGATGGCCCAGCGTGAAATTGCGCTGGCGATTGGCGAACCCCCCGCCACCAAAGG
TTATCCACCGTCGGTGTTTGCCAAATTACCGGCACTGGTCGAGCGTGCCGGAAATGGCAT
TAGCGGCGGCGGCTCGATTACCGCGTTTTATACCGTGCTCACTGAAGGCGATGACCAGCA
GGATCCGATTGCCGACTCCGCGCGGGCGATCCTCGACGGTCACATTGTGCTGTCTCGCCG
ACTGGCGGAAGCCGGGCACTATCCGGCTATCGATATTGAAGCGTCGATCAGCCGCGCAAT
GACGGCGTTGATCAGTGAGCAACATTACGCGCGAGTGCGCACCTTCAAACAGCTGTTGTC
GAGTTTTCAGCGTAACCGCGATCTGGTTAGCGTCGGCGCGTATGCCAAAGGCAGCGATCC
GATGCTCGATAAAGCCATCGCCCTGTGGCCGCAGCTGGAGGGCTATTTGCAACAAGGCAT
TTTTGAACGCGCGGACTGGGAAGCGTCTCTCCAGGGGCTGGAGCGTATTTTCCCGACAGT
GTCATAACCCAGGAGATAACGGCAGATGGCAGAACATGGTGCGCTGGCGACCCTGAAAGA
TCTGGCAGAAAAAGAGGTAGAGGATGCCGCGCGCCTGCTGGGTGAAATGCGTCGCGGATG
TCAGCAGGCGGAAGAACAGCTCAAAATGCTGATTGATTATCAGAATGAATATCGCAATAA
CCTCAACAGCGATATGAGTGCCGGGATAACCAGCAACCGCTGGATCAACTATCAGCAGTT
TATCCAGACGCTGGAAAAAGCCATTACTCAGCATCGCCAGCAACTTAATCAGTGGACGCA
GAAAGTTGACATTGCCCTGAACAGTTGGCGAGAAAAAAAACAACGTTTGCAGGCCTGGCA
GACACTGCAGGAACGGCAATCCACGGCGGCACTGCTTGCAGAAAACCGCCTCGATCAGAA
AAAGATGGATGAGTTCGCCCAGCGCGCCGCCATGAGGAAACCTGAATGATTCGCTTAGCG
CCCTTGATTACCGCCGACGTTGACACCACCACATTGCCTGGCGGCAAAGCCAGCGATGCT
GCACAAGATTTTCTCGCGTTGTTGAGCGAAGCATTAGCAGGCGAGACAACTACCGACAAA
GCGGCCCCCCAGTTGCTGGTGGCAACAGATAAGCCCACGACAAAAGGCGAGCCGCTGATC
AGCGATATTGTTTCCGACGCGCAACAAGCTAATTTACTGATCCCTGTGGATGAAACACCG
CCTGTCATCAACGACGAACAATCCACATCAACACCGTTAACCACCGCTCAGACGATGGCG
TTGGCTGCGGTGGCTGACAAAAATACGACAAAAGACGAAAAAGCGGATGATCTGAATGAA
GACGTCACCGCAAGCCTGAGCGCCCTTTTTGCGATGTTGCCGGGTTTTGACAATACGCCC
AAAGTGACTGATGCGCCGTCAACCGTGTTACCGACAGAGAAACCAACGCTCTTCACAAAA
CTGACTTCTGAGCAACTCACAACAGCACAGCCTGATGACGCCCCCGGCACACCAGCTCAG
CCATTAACACCGCTGGTAGCAGAAGCCCAGAGTAAAGCGGAAGTCATCAGCACACCTTCA
CCGGTGACCGCTGCCGCCAGCCCGCTAATCACTCCACACCAGACACAGCCACTGCCCACC
GTCGCCGCACCTGTTTTGAGTGCACCGCTGGGTTCTCACGAATGGCAACAATCATTAAGC
CAGCATATTTCGCTGTTCACCCGCCAGGGGCAACAAAGTGCAGAGTTGCGTCTGCACCCG
CAGGATTTAGGTGAAGTGCAAATCTCCCTCAAAGTGGATGATAACCAGGCGCAAATCCAG
ATGGTTTCACCGCATCAGCATGTACGCGCCGCCCTGGAAGCAGCGCTGCCGGTACTGCGC
ACGCAGCTGGCCGAAAGTGGCATTCAGTTAGGGCAAAGCAACATCAGTGGCGAAAGCTTT
AGTGGTCAGCAGCAGGCCGCTTCCCAGCAACAGCAAAGCCAACGCACAGCAAACCATGAA
CCTCTGGCGGGGGAAGACGACGATACGCTTCCGGTTCCCGTCTCTTTACAAGGGCGTGTA
ACAGGCAACAGCGGCGTTGATATTTTCGCCTAACGTCAGAGGTAGCACCGTAATCCGCGT
CTTTTCCCCGCTTTGTTGCGCTCAAGACGCAGGATAATTAGCCGATAAGCAGTAGCGACA
CAGGAAGACCGCAACACATGACTGATTACGCGATAAGCAAGAAAAGCAAGCGATCGCTTT
GGATCCCGATTCTGGTATTCATTACCCTCGCGGCCTGTGCCAGCGCAGGTTACAGCTACT
GGCATTCGCATCAGGTTGCCGCTGACGACAAAGCGCAGCAACGCGTCGTGCCCTCACCGG
TCTTCTACGCGCTGGATACCTTCACGGTCAATTTGGGCGATGCGGATCGCGTACTTTATA
TCGGCATAACCCTGCGCCTGAAAGATGAAGCTACCCGCTCGCGGCTGAGTGAGTATTTGC
CGGAAGTCCGTAGTCGCTTGCTGTTACTGTTTTCGCGTCAGGATGCTGCCGTACTGGCGA
CAGAAGAAGGCAAGAAAAACCTGATTGCCGAGATTAAAACCACACTTTCCACCCCGCTTG
TTGCCGGGCAACCGAAACAGGATGTCACCGACGTGCTGTATACCGCTTTTATTCTGCGAT
AACGACATGGGCGATAGTATTCTTTCTCAAGCTGAAATTGATGCGCTGTTGAATGGTGAC
AGCGAAGTCAAAGACGAACCGACAGCCAGTGTTAGCGGCGAAAGTGACATTCGTCCGTAC
GATCCGAATACCCAACGACGGGTTGTGCGCGAACGTTTGCAGGCGCTGGAAATCATTAAT
GAGCGCTTTGCCCGCCATTTTCGTATGGGGCTGTTCAACCTGCTGCGTCGTAGCCCGGAT
ATAACCGTCGGGGCCATCCGCATTCAGCCGTACCATGAATTTGCCCGCAACCTGCCGGTG
CCGACCAACCTGAACCTTATCCATCTGAAACCGCTGCGCGGCACTGGGCTGGTGGTGTTC
TCACCGAGTCTGGTGTTTATCGCCGTGGATAACCTGTTTGGCGGCGATGGACGCTTCCCG
ACCAAAGTGGAAGGTCGCGAGTTTACCCATACCGAACAGCGCGTCATCAACCGCATGTTG
AAACTGGCGCTTGAAGGCTATAGCGACGCCTGGAAGGCGATTAATCCGCTGGAAGTTGAG
TACGTGCGTTCGGAAATGCAGGTGAAATTTACCAATATCACCACCTCGCCGAACGACATT
GTGGTTAACACGCCGTTCCATGTGGAGATTGGCAACCTGACCGGCGAATTTAATATCTGC
CTGCCATTCAGCATGATCGAGCCGCTACGGGAATTGTTGGTTAACCCGCCGCTGGAAAAC
TCGCGTAATGAAGATCAGAACTGGCGCGATAACCTGGTGCGCCAGGTGCAGCATTCACAG
CTGGAGCTGGTCGCCAACTTTGCCGATATCTCGCTACGCCTGTCGCAGATTTTAAAACTG
AACCCCGGCGACGTCCTGCCGATAGAAAAACCCGATCGCATCATCGCCCATGTTGACGGC
GTCCCGGTGCTGACCAGTCAGTATGGCACCCTCAACGGTCAGTATGCGTTACGGATAGAA
CATTTGATTAACCCGATTTTAAATTCTCTGAACGAGGAACAGCCCAAATGAGTGACATGA
ATAATCCGGCCGATGACAACAACGGCGCAATGGACGATCTGTGGGCTGAAGCGTTGAGCG
AACAAAAATCAACCAGCAGCAAAAGCGCTGCCGAGACGGTGTTCCAGCAATTTGGCGGTG
GTGATGTCAGCGGAACGTTGCAGGATATCGACCTGATTATGGATATTCCGGTCAAGCTGA
CCGTCGAGCTGGGCCGTACGCGGATGACCATCAAAGAGCTGTTGCGTCTGACGCAAGGGT
CCGTCGTGGCGCTGGACGGTCTGGCGGGCGAACCACTGGATATTCTGATCAACGGTTATT
TAATCGCCCAGGGCGAAGTGGTGGTCGTTGCCGATAAATATGGCGTGCGGATCACCGATA
TCATTACTCCGTCTGAGCGAATGCGCCGCCTGAGCCGTTAGTGATGAATAACCACGCTAC
TGTGCAATCTTCCGCGCCGGTTTCTGCTGCGCCACTGCTGCAGGTGAGCGGCGCACTCAT
CGCCATTATTGCCCTGATCCTCGCTGCTGCCTGGCTGGTAAAACGGTTGGGATTTGCCCC
TAAACGCACTGGCGTTAACGGTCTGAAAATTAGCGCCAGTGCTTCACTGGGCGCGCGTGA
AAGGGTTGTGGTGGTCGATGTGGAAGATGCACGGCTGGTGCTCGGCGTTACCGCAGGTCA
AATCAATCTGCTGCATAAACTTCCCCCTTCTGCACCAACGGAAGAGATACCGCAGACCGA
TTTTCAGTCGGTCATGAAAAATTTGCTTAAGCGTAGCGGGAGATCCTGATGCGTCGTTTA
TTGTCTGTCGCACCTGTCCTTCTCTGGCTGATTACGCCCCTCGCCTTCGCGCAACTGCCG
GGTATCACCAGCCAGCCGCTGCCTGGCGGTGGACAAAGCTGGTCGCTCCCGGTGCAGACG
CTGGTGTTCATCACCTCGTTGACGTTTATTCCGGCAATTTTACTGATGATGACCAGTTTC
ACCCGCATCATCATTGTTTTTGGTTTATTGCGTAACGCGCTGGGAACACCCTCCGCGCCA
CCTAACCAGGTATTGCTGGGGCTGGCACTGTTTTTGACCTTTTTTATTATGTCACCGGTG
ATCGACAAAATTTATGTAGATGCGTACCAGCCATTCAGCGAAGAGAAAATATCAATGCAG
GAGGCGCTGGAAAAAGGGGCGCAGCCGCTGCGTGAGTTTATGCTGCGTCAGACCCGTGAG
GCAGATTTAGGGTTGTTTGCCAGACTGGCGAATACCGGCCCGTTGCAGGGACCTGAAGCC
GTGCCGATGCGCATTTTGCTCCCGGCCTACGTGACCAGCGAGTTGAAAACCGCATTTCAG
ATAGGCTTCACGATTTTCATCCCTTTTTTGATTATCGACCTGGTGATAGCCAGCGTGTTG
ATGGCATTGGGGATGATGATGGTTCCCCCAGCCACCATTGCTCTGCCCTTTAAACTGATG
CTGTTTGTACTGGTGGATGGCTGGCAATTGCTGGTCGGTTCGCTGGCGCAGAGCTTTTAC
AGCTAGAGAGGCAAAATGACACCTGAATCGGTCATGATGATGGGGACTGAAGCGATGAAA
GTCGCGCTGGCACTGGCTGCCCCGCTATTGTTGGTAGCGTTGGTCACGGGCCTTATCATC
AGTATTTTGCAGGCCGCCACGCAGATTAACGAAATGACGCTGTCGTTTATTCCGAAAATC
ATCGCCGTATTTATCGCCATTATTATTGCCGGACCGTGGATGCTCAATCTGTTGCTGGAT
TACGTCCGCACCTTGTTCACTAACCTGCCGTATATCATCGGGTAGCCGTACTATGTTGCA
GGTGACAAGCGAACAATGGCTATCCTGGTTAAACCTGTACTTCTGGCCGTTACTGCGCGT
GCTGGCGCTGATCTCCACCGCGCCGATTCTGAGCGAACGCAGCGTACCGAAACGGGTAAA
ACTGGGTCTGGCAATGATGATCACGTTCGCCATTGCCCCATCATTACCTGCCAACGATGT
TCCTGTTTTTTCGTTCTTTGCTCTGTGGCTGGCCGTGCAGCAGATCCTGATCGGCATTGC
GCTTGGTTTTACCATGCAATTTGCCTTTGCCGCTGTGCGAACCGCTGGCGAAATTATCGG
TCTGCAAATGGGGCTGTCATTTGCGACGTTTGTCGATCCGGCCAGCCATCTTAATATGCC
CGTTTTAGCGCGTATCATGGATATGCTGGCGTTACTGCTGTTCCTGACATTTAACGGTCA
TTTATGGTTGATTTCACTGCTGGTCGATACCTTTCACACCCTGCCGATTGGTGGCGAACC
GTTGAACAGCAATGCGTTTCTGGCACTCACCAAAGCAGGGAGTTTGATTTTCCTTAACGG
GCTGATGCTGGCGTTACCGCTCATTACTCTGCTGCTGACACTGAATCTGGCATTAGGTTT
ACTTAATCGTATGGCCCCGCAATTATCCATTTTTGTTATTGGATTTCCATTAACTCTGAC
TGTCGGCATCTCTTTAATGGCGGCATTAATGCCGTTAATTGCACCTTTTTGCGAACATTT
ATTCAGTGAAATTTTTAATTTGCTGGCTGATATTATTAGTGAATTGCCATTAATATAATT
CCGTAACGTTTATCATGTTATCCTAAGGATTATCCGAAAAATAATACCTACGAACATCTT
CCAGGATACTCCTGCAGCGAAATATTTGTTTTAAGCTCACTCACATATCGCAACATTTAC
TTTACTTTAAGACAATTCCAGGCAAATTATACAACACTTTACGGGATAGTAAGTCCGCCT
GAAAAATCGCGAGAGTGGCGCATTAGGTGACCCATGTTGTTCCGTTTAGTCATGATGAAA
TATTCAGGTAAGGGGAATTATCGTTACGCATTGAGTGAGGGTATGCCATGTCAACGATTA
TTATGGATTTATGTAGTTACACCCGACTAGGTTTAACCGGGTATCTGTTGAGTAGAGGGG
TTAAAAAAAGAGAAATCAACGACATTGAAACCGTTGATGACCTTGCCATAGCTTGTGATT
CACAGCGCCCTTCAGTGGTGTTTATTAATGAGGACTGTTTCATCCACGATGCTTCTAACA
GTCAGCGTATCAAGCTCATCATTAATCAACATCCCAATACGTTATTTATCGTTTTTATGG
CAATTGCCAATGTTCATTTTGATGAATATCTATTGGTCAGAAAAAATTTATTGATCAGTT
CTAAATCGATTAAACCGGAATCTCTCGACGATATCCTTGGCGATATTCTGAAAAAAGAGA
CAACGATAACCTCGTTTTTAAATATGCCGACGTTATCATTGAGCCGAACCGAATCGAGTA
TGTTGCGAATGTGGATGGCAGGTCAGGGAACCATTCAAATCTCTGACCAAATGAATATCA
AAGCCAAGACCGTTTCATCGCATAAAGGTAATATTAAACGTAAGATCAAAACGCATAATA
AACAGGTTATCTACCATGTCGTCCGACTGACGGATAATGTGACTAATGGTATTTTTGTCA
ACATGCGCTAACACATTCTGACTGGTGGTTTCCCACCAGTCAGGCTGAATAAGATTACTC
TGCTTTCTCCACAAAGATACCGTCCTGATGCCCTGCTTCATTAAAGAACCAGATGCCGAG
CGGGTAGTCTTCCAGCGAAACCAGGTACATTGTGCCTTCACTAAACTCCTCAACTGCCAG
TACCACGCCAGGACGACGCGGACCGCCATCCGTTTTGACTGTTACCCGATCATTCACCTT
CATCGTTTTCCTCCTGTGGCTTTGTGCCAGTGTAGAACAATTTCGTTTTTCTGGCAGCGC
CAGGCGCGCGCGAGTGCTGATTTTCTCGACGGTCTATACTTAAGAGATGCCAGGCGGACT
TAACGACTGGCGGCAACAACAGAGTAACGGTTGCGAGGAAAGATGATGAAAACCGCAAAA
GAGTACAGCGATACCGCAAAACGTGAGGTCAGCGTCGATGTCGATGCCCTGCTGGCGGCG
ATCAATGAAATTAGCGAAAGCGAAGTTCATCGCAGCCAGAACGATTCTGAACACGTTAGC
GTCGATGGACGTGAATATCATACATGGCGTGAATTGGCGGATGCCTTCGAACTGGATATT
CATGACTTCAGCGTCTCTGAAGTGAATCGTTGAATGCACAATAAAAAAATCCCGACCCTG
AGGGGGTCGGGATGAAACTTGCTTAAGCAAGAAGCACTTAAAAAATTCGTTACACCAGGA
AATCTGATGTGTTCATCACCTTATCCGCAATTTTTTTCGCTGACAAGAAAATATTCGCCA
TATGAATGATTAACGCTACTTATGAATAGAAATGTGACGCACGTCACCCCTTGGTGGCTC
TGGCGTCAGCGGGATCGCTCCCGAAAAAATCATCTTTGATAATTTGTGCGGTTTTGAGAA
TCATCCTGGTAAGAGGAGTACTGCGCGACTATGTTTTCAATTCAACAACCACTACTGGTT
TTTAGCGATCTTGATGGCACCCTGCTGGACAGTCATAGTTATGACTGGCAACCGGCAGCC
CCCTGGCTCACCCGTTTACGCGAAGCAAATGTTCCCGTCATTCTCTGTAGCAGTAAAACA
TCAGCGGAAATGCTGTACTTGCAAAAAACGTTGGGGCTACAAGGTTTACCGCTGATTGCC
GAAAATGGCGCAGTGATCCAGCTTGCTGAGCAATGGCAGGAGATAGACGGTTTTCCACGC
ATCATCTCAGGTATTAGCCATGGCGAAATCAGCCTGGTTTTAAATACGCTACGCGAGAAA
GAACATTTTAAATTCACGACTTTTGATGATGTCGACGATGCAACCATCGCCGAATGGACG
GGATTAAGCCGTAGCCAGGCGGCGCTGACGCAGCTTCATGAGGCGTCGGTAACGCTAATC
TGGCGCGACAGTGACGAGCGTATGGCACAATTTACCGCTCGTCTGAACGAACTGGGCTTA
CAGTTTATGCAGGGTGCGCGCTTCTGGCACGTACTGGATGCTTCTGCCGGAAAAGATCAG
GCTGCCAACTGGATTATCGCGACCTATCAACAATTGTCAGGCAAACGCCCAACCACACTT
GGCCTGGGCGATGGGCCAAACGATGCGCCCTTACTGGAGGTAATGGATTACGCGGTGATT
GTGAAAGGGCTAAATCGTGAAGGGGTGCATCTGCATGATGAGGATCCGGCCCGCGTCTGG
CGAACGCAGCGTGAAGGACCGGAAGGATGGCGTGAAGGGCTGGACCATTTTTTCTCCGCC
CGTTAAGCGTTATCGCTCGCGAATACCCGATTACGCCCAGCCTGTTTAGCGAGATAAAGC
CGACGGTCGGCCAGTGACTGGAGTTGTTCAAAATCATAATCACCGGTTTCCTCGCTGCTG
CTTACCCCCAGCGAGGCACTGATGCGTATCGTCGTACTCTTGGCGATCAACATCTCTTTT
TCATTTAATTTCAGTCGAATACGTTCTGCGACCTCCGCAGCCTCCGTCAGACTCGCGCCT
GGCAGAATCACACAAAACTCCTCACCACCGACCCGCCCGGCAACGTCCTGCGCACGCAAG
GAACTGCTAATTAATCCGGCAGCATGAGAAAGAACACGGTCGCCCGCCTGATGACCAAAG
CGGTCATTAATCGCTTTAAAATGGTCAAGATCGACCTGAATGACAGAAAAAGGATGTTGG
TGCGTCTGACACAATTTAGCGAGCGGACGGGCTTTTTCGAACAGTGCGCCACGGTTATAT
AAACGCGTTAAGGTGTCGTGCCACGCCTGCCACTGCAACGAGCTTTGCAGAACATACATG
TTGCTAACCATCCGGCGAATCACATACCAGGAGATGAGTAACATGGTGGTAAAGAGCGCC
CACAGCAGGGTTAATGCAATGCTGATACTGCCGAAATCGCCGCGCACGCCTTCGCTTAAC
GTATGGACACGCACCAGCACACCGTCGAAATGGTCCAGACGTTCCCAGCTAACATAGCGA
CTGTCCATACGAATGCCGCCCCGCGTGTCATGTTCCATTGCCTGCGCCAGCAAGGCCAGT
TCACGAGGATCAAAAATATTCCCTGTTGGATGGTCAGGATTGGAAGAGGTCAAAAATCTC
AGCTTACTGTCATAGAGCTGATACTCACCATCGAGGTTTTTATCGATGGCGTTTCTTAAA
AATTGCTGCATAGTACGCACGGGAATACTCATCCCCAGCACGCCATACCAGTAGTTATTA
CTGTCTACCGGAACACTGACGGTAACCTGCGGTTCAGTATTGCTGGCGTGTTCCGGTTGC
GAAGTGAACCAGCGTACCGCGCGGTGACGATTTTCTCGTTGTGAATGGCCAATAAACCAG
GGTTGGGTGACATAGCCGTAATAACGCGTTGGAACATTGCGCGTAAACAAGGTCGGCTGC
GTCGAAACGTAAAATCCGGCACGCGAGACATACATCGCCTGTTCAACCATCGACGAGGAG
TTGTGCGCTAGTCGCAGCAAGTAACCAACTTCCAGTGCAGCGGTAATTTCATTGTCGAGG
CTTTCATTTTCGCGAGACAGGAGATTCCCCTCGCTGACTAATGCATCCGACACACCATTA
ACTGGCAGAGTGCGTCGTCGGTTGAGTTCGATTTTCCAGGCGTGCTCGTCGCGATGCTGT
TCGAACTCGGTTACAGCATCACGCAGAGAGGTGAAATCCAGTGGCGCTACGAGAGCTTCG
CGCATGCCATTACGTAAAAAGATCAGTTTGTCGACGTTATACTGCAAATGCTTATCGAGC
GCGTTGGCAACGTTTTCCAGATGATTACGCTGGCTGGAGATATAGGCATCTTCCAGCACC
ACCACTTCACGCCAGGTGAGCAAGGTGGAAAAAAGCAATACCACGATAAAGCAGAGATTA
ACGACATGACCAGGCCCCAGGCGGCGTGCGAGTTTTTTCAACCAGCTCTGGTTTTCCATT
TTTGTCTCGTGCTGCACCCTGACGACTCCCAACCTGCTTTTTTATGATTCTGGCATAACC
TGGCGATAGCGTACCGCAAAACAGCGATAATTTTATAATGGTGGCATGATAAGACGCGAC
TATCATTCATTGCAGGCATTAGCACACCAGGCCGGATGTGATCCGGCCTGATGTTAATGA
TACCCTTTCACACTTCTTCCGCAGAACGACTCCCCTCCCCCGGAACAAGCTCGGTTTCAT
GAAAAGCTTCCCGCTTGACCCCGTAACCGTCATACCAACGACACTCAACCATACCGCTGG
AGTATCCAGTGACAATCATCCGCGGGCCGCCCTCTTTAACCGTAACTTCCTCACTAACCA
TAAAGCTCATACTCGCCTCCTTTTTTCGAGTGAAACTTGTTCACCTTAGTTGAAGATGGC
GAATTTTGCATAATAGCCAGTGCGAGTATTAATGTGCCTGACCGCGCATTTTCTCTACGG
CTTTCACTCCCAGCACCACGATGCCGCCGATGATAAATCCAAGAATCAGATTTAAAACAG
TCGGTAATATCATCGCCACTACTGCACTTTGCTGCCCGGCGAAATGTTCAATGGCGTGAT
GCAGCGGCGCAATTCCATGTACCACAATCCCACCGCCGACGAGGAACATCGCCAGCGTGC
CGACAATCGATAACGCTTTCATCAGCCAGGGCGCGATAATCAATAACCCTTTACCTAATG
CCTGCATCAGCGCGCTGGATTTTTCCGCCAGCCAATACCCCAGGTCATCAATCTTAACGA
TAACCCCTACCAGACCGTAGACGCCCACGGTCACTACCAGCGCGATGCCTGAAAGCACCA
GCACCTGATTAAGCAACGGCGCTTCGGCCACAATCCCCAGCGTGATGGCGACGATTTCCG
CAGACAATATAAAATCGGTACGAATCGCCCCTTTTATTTTGTCCTTTTCAAACTTCAGCG
GATCCTGCGCCGCCAGCTTCTCCAGACGCTGCTGGCTCTGCGCCGGATCTTCTTTATGTT
TACGCGCCTCCAGCATATGCAGCACTTTCTCTACTCCTTCAAAGCAGAGAAACGCGCCAC
CAATCATCAACAGAGGCGTAATCGCCCACGGGATAAACGCACTGATGATCAGCGCCAGCG
GCACCAGAATCACTTTATTAATCAGCGATCCTTTCGCCACGCCCCAGACCACGGGAAGTT
CCCGGTTGGCCCGCACGCCTGAAACTTGTTGCGCATTGAGCGATAAGTCATCCCCTAATA
CACCGGCGGTTTTCTTCGCCGCCAGTTTGCCCATCACGGAGATATCGTCCAGTAGTGTGG
CGATATCATCGAGCAACGTCAGTAAACTACTCCCGGCCAAAAGCATTCCCTCTCATTTTT
ATTGTTGAAGGGTGTAAGTATGAAGCAAAAACGGCAGCTCTGATACTTGCTTCACAGGTC
AACATTTTTTTAACAATCAAGTGCAATTATATCTCTCGCCAGCAGAATGATTTTCACGTT
TACTATGAACCACCTTTTTATTTCCACCGTGAGGGATTATGCGTTTCCGCCAGTTGTTAC
CGCTTTTTGGCGCGCTGTTTGCGTTGTATATCATTTGGGGCTCAACCTATTTTGTCATTC
GGATTGGCGTGGAAAGCTGGCCTCCGTTAATGATGGCGGGCGTTCGATTCCTGGCAGCCG
GTATTTTATTGCTGGCATTTTTGCTACTGCGCGGACACAAACTCCCCCCGCTACGTCCGC
TGCTCAATGCCGCGCTGATTGGCCTGTTATTGCTGGCTGTCGGTAATGGCATGGTGACGG
TTGCCGAACATCAAAATGTTCCTTCCGGCATCGCCGCCGTAGTGGTTGCAACCGTGCCCC
TCTTTACCCTGTGCTTCAGCCGCCTGTTTGGCATTAAAACGCGCAAACTGGAATGGGTGG
GTATTGCCATTGGGCTTGCCGGAATCATCATGCTCAATAGCGGTGGAAATTTAAGCGGCA
ATCCGTGGGGCGCGATTCTGATTTTAATCGGCTCGATTAGCTGGGCGTTTGGCTCAGTTT
ATGGCTCGCGCATTACCTTACCTGTAGGGATGATGGCGGGTGCGATTGAGATGCTGGCGG
CAGGCGTGGTGTTAATGATCGCGTCGATGATTGCGGGTGAAAAACTGACGGCGCTCCCTT
CCCTTTCAGGCTTCCTTGCGGTCGGCTATCTGGCGCTGTTTGGTTCGATTATCGCCATCA
ACGCTTATATGTATTTAATCCGTAATGTCAGTCCGGCTCTCGCCACCAGCTACGCTTACG
TTAACCCGGTGGTCGCGGTCTTGCTGGGTACGGGACTGGGTGGAGAAACACTGTCGAAGA
TTGAATGGCTGGCGCTCGGCGTAATTGTCTTCGCGGTGGTACTGGTCACGTTGGGAAAAT
ATCTCTTCCCGGCAAAACCCGTAGTTGCGCCAGTTATTCAGGACGCATCAAGCGAGTAAA
TGAATCCCCTGCGTGTCGATCTGCGCGCTGGCACCTTCGCCGCAGATCCACTCTTCCAGA
CGCTCGGTAAGCGCTTCATCCGTCAGCTTCTCGCGCCCACGTAACGCGCACTCCCAGACA
ATCAATACGCGCCAGCCGAGTTCCTGCAAGCGACTGATATCGCGGCGATCGCGCTCAACA
TTTTTACCTATCTTCTCCAGCCAGAACTCGGTTCGAGTCGCAGGCACTTTAAACAGATAG
CAGTGATGATGATGCCAGAAGCAGCCATGGGTAAATATCACGCAGCGATATTCATCAACG
ACAAAATCCGGACGTCCGGGCAGACTGGCGTCCTGAACGCGAAATGCCAGGCCCTGCCCG
GTTAACAGACTGGCGAGGCGCTTCTCTATCGCCGTATCACGCGTGGCAATCGCGCGCATA
TTTTTGCTGCGAGTGGCCTTATCGTGAACGTCGGCCATGTTGTGCCTCTTGCTGACGCAA
CGCCACCGCCTGTTTGATTTTTGGCTCAAGCAGTTTTGCCACCGCGGCAAAGACCGGCAC
GACCACCGAGTTACCGAACTGGCGATAGGCCTGAGTGTCCGAAACCGGAATACGGAATTT
CGCTTCTCCCGGCGCTTCAAAACCCATTAAGCGCGCGCATTCCCGAGGCGTTAACCGACG
TGGACGATGTTGCTGATTCAGCGGATCGTCAAAGTCTTTCTCACCCGTGGCCATATCCCA
GCCGCGATCGATTAAAATTTCCGCGCCATCTTTGTAATAACGCGCAGACAGCGTACGCGT
GACGCTTTGCGGATTGTTCGGATAAACCATTCCATAACCGAAGCCGTTACCGCGCGCCTG
ATGTTTTTTCGCATATCGATAGAGGTACTTCCACAGCACCGGCGTCAGGATATATTTCGC
CTCGACCATCGGGTCCAACAGCTGCGCCAGCGTCACTCGCTGCGCAGGGAAACATTCGCT
GATATCACGCAGGGTAAAATCGGCTTTCAGATTCAGATCGCGACGAAAACCCACCAGCAC
GATGCGTTCACGGTGCTGCGGCAGAAAATGTTTGCCGTCGATGATTTTCGGATCGTCTGG
CCCATTATCTTCTGCATCAGCCACGTCATAGCCCAGTTCGTCCAGCGTCTGCATGATGAT
GCGGAACGTTTTACCCTGGTCGTGACTTTTCAGGTTTTTGACGTTTTCGAGCACAAACAT
CGCCGGACGACGCGCGTCGATAATGCGTACCACATCAAAAAACAGCGTGCCCTGGGTATC
GCAGGCAAAACCGTGCGCCCGCCCGAGCGAGTTCTTTTTCGATACGCCAGCCAGCGAAAA
TGGCTGACAAGGGAAACCGGCCAGTAAAACATCGTGTTCAGGAATGTGTTGACGAATATG
TTCCGCCGCCGCCTCATCACTCACGCCTTCTTTATGGCTGAGGGTGATGTCGCGGATATC
TTCATTAAAATGATGCGTCGCCGGATCGCAATAATGGTTGGCTTTATAAGTGCGTACCGC
ATGTTTGTTCCATTCGCTGGTAAACACGCACTGTCCGCCAATCGATTCAAAACCGCGACG
GATGCCGCCAATTCCGGCGAATAGATCGATAAAGCGAAACGCATAATGCGGATGATGTGC
CGGTGGTTTGGGTAATAACGTTTGCAGATGGGCGAACTCTTTCTCACTTAAACGGTGCCA
TGCCGAGTCATTCGCCAGCGCACGTTTTAAAATTGCCGCGCTCCAGTGATTCTCACCTAC
ACCATTAAGCTGCGCCACCAACGTTTTAACATCATAAATTTGCAGCAGTTTCTCCAGCAT
TGCCTGTGCGGCATTCCCGGTGCTGTATGAATCGGTTACTGATATATTTTCCTGCATAGA
TTTCACCGGCCATCTGAGATGGCCGACAGGTTAACATAATTACAGCCATTTAGGGCCACG
CGCTCAGCCAGCGGATGAAAACGCATCTATCACCTTGTGATCGACACCTTCATTCTCCCC
CGCCAGTTCGGCACTGAGCTTCGCCATAAACTCGACTAAAAAATGCGCGTTGTGCTGCGC
CAGCTGCTTGCCTCTTGCGGTTTGCATGGTTTGCGGTAGCTTCAGCAACTTAGTCTGGAA
ATGATCCAGCGCGTAGCGTTTATCATCAAGCGGGCGATGCTGTGCGAACGGATCTTCACC
ATCAAACAGCGCCACGCCCAATGCCCCTGAAACGGCAAACACGCGCGCCAGGCCAATCGC
CCCCAGGGCTTCCAGCCGATCCGCATCCTGGACAATTTTAGCTTCCGTTGTTAAGGGGGC
GATTTGCGCGCTGAAACTGTGAGCGGCAATGGCATGACAAACGGCCTCGATTTTCTCCGC
CGGAAATTGCTCGAACTCTTCACGGAGCAGGCGACGCGTCTCTTCTGCCGCCAGGATTGA
AGAACGCTGCCTTTGCGGATGATTTTTCGCCAGGCTCACAATATCGTGAAAATAACAGGC
GGTTAAAATCACCAGCATATCGACATCGTCATCTGCCGCCAGCTTCTGTGCCGTAGCCCA
GACGCGGCGAAAATGACACACGTCATGGGCCGCGTCCTGGTGCTGATGATGGTTTTTCAA
CCAGTTTTCGAACTGTGCCTGCCAGTGTTGTAAGTCCATACGCGCTCCGTTGCCAAAGAG
TCGCCACCTTAGCAGTTTTTATTCATAGCGTCTGCTACGTGCGGGACGAGGTCGGGTGTA
CCAGGCAATGCTGCCTAACAATGCCCCGACCAGAGCCATAAATAAAAATCCGACCAGTGC
CCCTAACCACTTTCCCGCGGTAGAGCCTAAATCGCTTTCAAATCCCGACACGGGGGCATC
GGGAATCCGGCTCATCACCCAGATGTAACGCGCCATTGCCCAGACGAAATAGCCACACCA
TGTATAGAAAGCCCACAAAGCCAGTTTGCCGCCAGGGCTGCGAGAGAGTCTCTCTTCCAT
CTTTGTCGAACCGTATTCCATTTTGAGATAACCCGGAAAATTCAGACTTAGTACTATTAT
GTGATAAAAGTCACATTTTTCCACATTGGATGAGCCAGTCAAGACTCAATCATTTTTTGA
ACAAATAGATAAATTTTGCGCAACGGCAGTGAATACAGGAAAAATCGTTTTGAGCGATTT
TATTTATCTTTGATATCGGCTTTATTAATTCATTTAATCAATATATTAGCACTGATTACA
ATTATACCTTTTTATTATTCTGTGTCATGATGCTTCCGTTATTAGCCTTTTATCGTCTTG
TTTATATTTTTTGGGCCGGCATGATGCCGGCTTTTTTTTATGCCTTCATTAATGTGCGCC
TGATCACACCAGCCGTTTGGCGCAACAATCATTGATACCCCCTATGTTTCCGCTCAACTC
ATAACATATTGATATACATTTATAATTTTCATGAATATTTATATTTAGAATTCATAATTA
TGAATTATATTAAATAGATTAGAAACATTTTGATATCTTTTAAATACATTTGTTACATGT
AATCCTTAAAATAAAATGAACTTCATAGAATAGTATCCAAATGTGCTTTTTTTTGGATAA
CGGCACTTATTGATATATTCATGAAGATTATAATCACAAGGGAATACATAATGAAAAGAA
AAGTTCTGGCAATGCTGGTCCCGGCGTTATTAGTTGCTGGCGCAGCAAATGCGGCTGAAG
TCTATAATAAAGATGGTAATAAACTGGATTTGTACGGAAAAGTAGTGGGTCTGCACTACT
TCTCTGATGATTCTGGCAGCGATGGCGACATGTCATATGCCCGTATCGGTTTCAAAGGTG
AAACTCAGATCGCTGATCAATTCACTGGTTATGGTCAGTGGGAATTTAACATTGGCGCAA
ACGGTCCTGAAAGCGACAAGGGTAATACCGCAACGCGTCTGGCATTTGCAGGTTTAGGCT
TTGGTCAGAATGGTACTTTCGACTATGGTCGTAACTACGGTGTCGTATATGACGTAGAAG
CATGGACCGATATGCTGCCAGAATTTGGTGGCGATACCTATGCTGGCGCTGACAACTTCA
TGAACGGTCGTGCTAATGGTGTTGCAACCTACCGTAACAATGGCTTCTTTGGTTAGGTCG
ATGGCTTGAACTTTGCTTTGCAATATCAGGGTAATAATGAAAGTGGTGGACCATTCGGGC
AGGAAGGTTCCGGTAGTGGTGATGGCCGTAGCCTTTCCAAAGAAAATGGTGATGGTTTCG
GTATGTCAACATCCTACGACTTCGACTTCGGTTTAAGTCTGGGTGCTGCATATCAAACTC
TGATCGTTCAGATCGTCAGGTTGGAGTTGGTTTAAATGATCGTAACCATAGCAACAGAAA
TGCTGGTGGTGAAACCGCTGAAGCATGGACTGTTGGTGCAAAATATGATGCTAATAATGT
GTATTTAGCAGCTATGTACGCTGAAACTCGCAATATGACCCCATATGGTGGTGGCGAGTT
TGATAATGGTGAATCAAGATCAGCCATCGCTAACAAAACCCAAAACTTTGAAGTTGTTGC
TCAGTATCAGTTCGACTTTGGCCTGCGCCCGTCCATCGCTTACCTGCAATCTAAAGGTAA
GGATTTAGGCGGTTGGGCTCATGACGGCAACGGCGACCCACGTTACACCAATAAAGATCT
GGTTAAATACGTTGATATTGGTGCGACCTACTACTTCAACAAAAACATGTCCACCTATGT
TGATTACAAAATCAACCTGCTGGACAACGACGATGACTTCTACGAAGCAAACGGCATCGC
TACCGATGATATCGTTGCTGTGGGCTTAGTCTACCAGTTCTAATCAGTCAACTCGCTGCG
GCGTGTTACTGTAAAACTGAACACTAGCCTGAGTTCGTCCCTCATCGAACTCAGGCTTTT
TTATTGGCATTTCATCTCCATCTGCGGCACACGCAATTGCCGAAGCATATCGATACAGCA
CCTTACCCTGCCCCTCCTGGCACAATAACATCAACCAGCTACTCTTCAAGCTAACACCCA
AATGCATTTCTTTATGAATTAATCCGTAACAAACACGCTTCCCATATAGAAATATTTGCA
AAAATAGTGCATGAAATAAGCTTTTTCTCTACCAATCCGGGATATAAATATTCATCAGCA
CCACAATATTCCACAGCACTAAATCTCTCCCCGCCACCCCGTACCTCTGATAATGGTCTA
AAATCATTGAAGCCACTTGCGACGACGTTGCTCAATAAGGAAAATTTGGCGTGAATAATA
TTCAACACCAGTGCAGCATCATCATTACATACTTACAGCCGCCGACTACCGCTTTCGATA
TATTGACTCAATTTTCCAGCCTGGTTAAAAATAGCGACCAGCTCAGTCGCAAATATAGTG
ACTACCCTAACTAAGCAACAATAAGGAATACACTATGACTGTTCAAACAAGTAAAAATCC
GCAGGTCGATATTGCTGAAGATAATGCATTCTTCCCTTCAGAATATTCGCTTAGCCAATA
TACCAGTCCTGTCTCTGATCTTGATGGCGTGGACTATCCAAAACCTTATCGCGGTAAACA
TAAAATTCTGGTGATCGCCGCGGACGAACGTTATTTGCCGACCGATAACGGAAAACTGTT
CTCGACCGGTAACCATCCGATTGAAACGTTGCTGCCGTTGTATCATCTCCATGCTGCAGG
TTTCGAATTCGAAGTGGCGACCATTTCCGGTCTGATGACCAAGTTTGAATACTGGGCTAT
GCCGCACAAAGATGAAAAAGTAATGCCATTCTTTGAGCAGCATAAATCGTTGTTCCGCAA
TCCGAAGAAACTCGCGGATGTTGTTGCCAGCCTCAACGCTGATAGCGAATATGCAGCAAT
CTTTGTTCCTGGTGGTCATGGCGCACTTATTGGTTTACCTGAAAGCCAGGACGTGGCTGC
CGCTTTACAGTGGGCAATCAAAAATGACCGTTTTGTTATCTCCCTTTGCCACGGCCCGGC
GGCTTTTCTGGCGCTTCGCCACGGCGATAACCCACTGAATGGTTATTCCATTTGCGCATT
CCCAGACGCCGCAGACAAACAAACGCCAGAGATTGGCTATATGCCGGGTCATCTCACCTG
GTACTTCGGCGAAGAACTGAAGAAAATGGGCATGAATATCATTAATGACGACATCACCGG
GCGAGTACATAAGGACCGTAAACTTCTCACCGGCGACAGTCCTTTTGCAGCGAATGCGTT
GGGTAAACTGGCGGCGCAGGAAATGCTGGCAGCTTACGCGGGTTAATCCCTGTTACGTTT
GAATGTAAGCGCATAATCAATCGCGGCCGCGTTAGTACTCACGACGTGGCTGCGTTTTTT
CACGGTTAATTTATGGCGTACTGAAGCCCTATGTTAATTTCTTTGCGGTAACGTAATCCG
GAACACATTATGCTTATTGAGATAGTGATACGTAGCACTTCCCCCATGCAATTCGGCAAT
CGCTTTGACTAAAGAAAGGCCTAGTCCCTGACCTACGGAATGACGCGAATTATCTCCCCG
CCAAAATCTACGGAAGAGTTTTTCAGGCTCATTAATTTTCGTTCCAGGGCTGGCGATATC
AATATTAAGATAGCTGTTGGTATCAAGAAAACTGGTTATATGAATACGCGATTTTTCTGG
CGAATATCTAATGGCATTAACAATAAGATTCGATAACATTCGTTGTAGTAAAATTTTATC
CGCAAAGATTTGCTGATTGCACTCGACCTTAAAGCAAATCTCTTTCTCGTCTGAAAGGTA
TTCAAGATAGTCCAACAAATTTTCGACTTCCTTATTGAGAGAAAGCGAGTCCAGTTTCAC
CAAAACATTGTTTTTATCTGCCCTGGCAAGAAACAGTATGTTCTCTGTTAACCGCGAAAT
ATTTTCCAGCTCTTCAATGTTTCCGGCAATTGTTTTTTGATATTCAGCGATACTTCTGGT
TTGACTGAGCGTAACCTGATTCTGACCCAGTAATGCATTAATTGGCGTTCTAAGTTCATG
AGCGAGATCGTCAGCAAACTGACTTAGACGCTCAAAATCTTTGACTAAAGCATGATGCAT
TTTATTCAACGCCTGCCCAAGAGGTTTTAGTTCTCTCGGTAATGCGCTAACCTCAACAGG
CTCTCGGCTATCGTTATAATTCAGCGCTTCCGTTACACCACTCAACTTTTTGATCTCTCG
TAATCCCGTTCTGATTAACAGCGGACTTAATACTGAGCAAAGTACAATGGCGACAATGCA
AATTATAATGCTATTAATTTTATACTGTTCAAGCATGTTATGTCTGGCTGAAGCCAATTT
AGCCACAGTAACCGTTAATGATGGCGAAACTTCATCAATATTAATTCGTAAAGCATCTAT
CTCTGTATCATTAATAATGCTTCTGTAAATGCCAGCTGCGCTGATTGTCTCACTAGCAGG
TATGTTATTTAACATGCCATCACTGACATTTGTCCGGTTAACAATTTTATTGATGCTATC
ACCATGAATAATCAAGATATCCTGACTAACATCCATCATCCGGTTAAAGTACACAGGTAA
CGTATCTGGATTTACCCCATCAATTAACAACTGCTTGATCTGCGCTGTCCGGTTAATGAG
TGTTGTATCATCGCGCCATTTCAACTCACTTGCCAGGCCATTATAGAGAGTCCAGACAAT
TCCGGCGCCAGCAACAGACAGTAGCAATATAAAAAGCAAGGTTAAACGGACGGTTATAGA
TAGTCTTTTCATTATTTTTTTACCGCTACGAATGAATAGCCCATCCCCCGGATTGTGGCA
ATTAGCTTTTCAGGAAAAGGATCATCAACTTTTGCGCGGAGCCTGCGAATGGCGACGTCC
ACCGTATTGGTATCACTATCAAAGTTGATTCCCCAAATTTCACTCGCAATAACCGTTCTG
GGTATAATTTCGCCAGCTCTGGAGGCCAGTAGCCAAAGTAACTGAAACTCCTTGCGCGTC
AGTGTAATACTGATATTGTCCCTGCTCACACTATGACTAACAGAGTCCATTCTTAAGCCG
CTGATTTCTAATGTTGAATTCAAAGCGTGATGTTGCCTTAATTGTGCCCGAACCCTTGCC
AGCAACTCAGAAAATGAAAAAGGTTTTACCAGATAATCATTTGCCCCACTGTCCAGCCCT
CTGACTCTGTCATCGACAGAATCCCTTGCAGTAAGGCAAATAACAGGGGTTTGCTTTGCT
GTTCTTAACGTTTGTAAGATCTGCCAGCCATCCATACCCGGAAGCATAATATCCAGAATG
ATCAATGCATAATCATCCTTCAGCGCAAGATAAAGCCCATCTCTGCCATCAGAAACGGCA
TCGATGACATAACCCGCTTCGGAAAGCCCCTGCGTTACCCATTCCTGGGTCCTTTGATTA
TCTTCAATAAGTAGAATCTTCATGAAAATAATATGCCATAAATCATATGTTATAGAAACA
GCCTGGTTCATTACAAAATTGTAATGCTGCTGTAAGGTTACCCTGGACGCTTTTTCGCTA
TCCTCAAAACTCATTCACATGACAAGGATATAAACATGTTAAAGCGTTATTTAGTACTCT
CGGTAGCAACGGCAGCATTTTCATTACCTTCTTTGGTTAATGCCGCACAACAAAACATTC
TTAGCGTGCACATTTTGAACCAGCAAACAGGAAAACCCGCTGCTGACGTGACAGTCACTC
TTGAAAAGAAGGCGGATAACGGCTGGTTACAACTTAATACCGCCAAAACAGATAAGGATG
GACGAATTAAGGCACTGTGGCCCGAGCAAACTGCAACTACGGGCGATTACCGTGTCGTAT
TTAAAACCGGGGACTATTTCAAGAAACAAAATCTTGAAAGTTTCTTCCCTGAGATCCCCG
TTGAATTTCATATTAATAAAGTGAACGAGCATTATCATGTGCCTTTATTACTTAGCCAAT
ATGGGTATTCAACCTATCGTGGCAGTTAATGCATAAATATGTAAAAGCAGATCTCTGCTA
CTGTTAGGGAGGACACTCCCTGACAGATTAACAGTAAACGGCTCTTGCTGGCTAACGACA
AAAAAGTGTGATGGCTTATGAAAAAGAATCAATTTTTAAAAGAATCAGATGTTACGGCCG
AGTCGGTATTCTTTATGAAGCGTCGGCAGGTGTTAAAAGCACTGGGCATCAGTGCAACTG
CACTTTCTTTGCCTCACGCTGCGCATGCCGATCTGCTTAGCTGGTTTAAAGGGAACGATC
GCCCGCCCGCCCCCGCCGGAAAAGCGCTGGAGTTCAGCAAGCCTGCCGCCTGGCAAAATA
ACCTGCCACTGACGCCAGCAGATAAAGTTTCCGGTTATAATAACTTCTATGAATTCGGGC
TGGATAAAGCCGATCCCGCCGCTAATGCTGGTAGCCTGAAAACCGATCCATGGACACTGA
AAATCAGCGGCGAAGTGGCAAAACCATTGACCCTCGATCATGATGACTTAACCCGTCGCT
TCCCGCTGGAAGAGCGTATTTATCGTATGCGCTGCGTGGAAGCGTGGTCGATGGTGGTGC
CGTGGATTGGTTTTCCGCTGCACAAATTGCTGGCGCTTGCCGAACCTACCAGCAATGCGA
AGTATGTCGCTTTCGAAACAATTTATGCACCGGAACAGATGCCAGGCCAGCAGGACCGCT
TTATCGGCGGTGGGCTGAAATATCCTTATGTCGAAGGATTGCGTCTCGACGAAGCAATGC
ATCCGCTCACACTGATGACCGTAGGTGTTTATGGCAAGGCGTTACCGCCACAAAATGGCG
CGCCGGTGCGACTGATTGTGCCGTGGAAATATGGCTTTAAAGGGATTAAATCGATAGTCA
GTATTAAGCTGACCCGCGAGCGTCCGCCAACCACCTGGAATCTGGCAGCGCCTGACGAAT
ACGGTTTTTACGCCAACGTTAATCCGTATGTTGATCACCCGCGCTGGTCACAGGCTACCG
AACGATTTATTGGTTCAGGCGGCATCCTCGATGTACAGCGCCAGCCAACGCTACTGTTTA
ATGGTTACGCCGCCCAGGTGGCATCGCTGTATCGTGGCCTGGATTTGCGGGAGAATTTCT
AAATGCGTCTGACAGCAAAACAGGTGACATGGCTGAAAGTTTGCCTGCATCTTGCCGGAT
TGTTGCCGTTTCTCTGGCTGGTCTGGGCGATCAATCACGGTGGACTGGGTGCCGATCCGG
TGAAAGATATTCAGCATTTTACTGGTCGCACTGCACTGAAATTTTTGCTGGCGACCTTGT
TAATCACCCCTCTGGCACGCTACGCAAAACAGCCGTTATTGATACGCACTCGCCGCCTGT
TAGGATTATGGTGCTTTGCCTGGGCGACACTGCATTTAACAAGTTACGCATTGCTGGAGC
TGGGCGTGAATAATCTGGCGTTATTAGGTAAGGAGTTAATTACCCGGCCTTATTTAACGT
TAGGTATTATCAGCTGGGTAATTTTGCTTGCTTTAGCGTTCACTTCAACCCAGGCGATGC
AGCGAAAACTCGGCAAGCACTGGCAACAGTTGCATAATTTCGTCTATCTTGTCGCGATTC
TGGCCCCAATACATTATCTGTGGTCCGTGAAGATTATTTCACCGCAGCCGCTCATCTACG
CTGGGCTGGCTGTACTGCTTTTAGCCTTACGGTATAAGAAGTTGCGTTCCCTTTTTAACC
GGTTACGCAAGCAGGTTCACAACAAATTATCTGTATAACTTCATATTGCCGACAAAGTAC
GCGTTATCCCTGCCGGATGTGGCGCGAGCGCCCTATCCGGCATACACAGATCGCATCAGG
TTATGTTTCGTTTGTCATCAACCTCAAATCACCAAAATAATTTATTTTATTTCAATAAGA
TAGATAAGTAGAACTGAGAAAGCCATGCTCTCGTTTCCTAAGAGTTGTTGCATTTTGCTA
TATGTTACAATATAACATTACACATCATATACATTAACTCTGGAGGAAACTGTTTTGGCG
ATTCGTCTTTACAAACTGGCTGTTGCTTTAGGTGTCTTTATTGTTAGCGCTCCTGCCTTT
TCGCATGGTCATCACTCACACGGCAAACCCTTAACAGAGGTCGAACAAAAAGCTGCTAAT
GGTGTTTTTGATGATGCCAATGTACAAAACCGAACGCTCAGTGACTGGGATGGAGTCTGG
CAATCCGTTTATCCTTTACTGCAAAGTGGCAAACTTGACCCCGTCTTTCAGAAGAAAGCG
GATGCAGATAAAACTAAAACATTTGCTGAAATTAAAGATTATTATCACAAAGGTTATGCA
ACAGATATCGAGATGATTGGCATTGAGGACGGCATTGTTGAATTCCATAGAAATAATGAA
ACAACATCGTGTAAATATGATTACGATGGATACAAAATACTCACCTATAAATCAGGCAAG
AAAGGCGTTCGTTACTTATTCGAATGTAAAGATCCTGAAAGCAAAGCCCCTAAATATATA
CAATTTAGCGATCATATAATTGCACCACGAAAATCATCTCATTTTCACATTTTTATGGGT
AATGATTCACAGCAATCTTTATTAAATGAAATGGAAAACTGGCCAACGTATTATCCATAT
CAGTTGAGTAGCGAAGAAGTGGTCGAGGAAATGATGTCTCATTGAGTATTCTCATGATAA
CGCCTCGATGCCGCTTTAGTAAGTTATCATAACTGCCACTGGTCCATCCACAAACGCCAC
TGAACGCAAGCTAGCTACAGACACGCTCATCACTATGACGTGTCTGTATATTAATAAGCT
AACCCGCATTGAGTTAACCAATAACGGATTCCATACACAATACGGCCAACAGAGAAAGAT
ACCTGTGCTCACGCCATTGCTTATATTGGCTGGTTACAATATGCACTATCAATTTTTTAA
ATAACAAATTATTAAAACCACATCTGTATAAGGAATTTTTAAGGTTCGTGGGATAGCTTG
ACTGTGAAAATCACAGGAGCTACAAAAATGAACCGATTCTCAAAAACTCAAATTTATTTA
CATTGGATAACGCTGCTTTTCGTTGCAATAACCTATGCCGCGATGGAACTCCGTGGCTGG
TTTCCTAAAGGTAGTAGTACTTATCTGCTGATGCGAGAAACACATTACAATGCGGGTATA
TTCGTTTGGGTGTTAATGTTTTCACGCCTGATTATAAAACACCGTTATAGTGATCCTTCT
ATTGTGCCACCGCCACCTGCCTGGCAAATGAAAGCGGCTTCGCTAATGCACATCATGCTT
TATATAACCTTCCTTGCACTTCCTCTGCTGGGGATTGCTTTGATGGCTTACAGTGGAAAA
TCGTGGAGTTTCCTTGGTTTCAATGTGTCTCCCTTTGTTACCCCAAACAGCGAAATTAAA
GCACTGATAAAAAATATTCACGAAACCTGGGCAAATATAGGCTACTTTTTAATCGCAGCT
CACGCTGGCGCAGCACTCTTTCATCACTACATTCAGAAAGATAATACTCTGTTACGAATG
ATGCCTCGCCGCAAATAAGTCGATCCCCTTACAAGGAAATGTGAACCATGGACATCAACG
CGTCATAAATGTTTACGCAAGTGCACAATGCACCCTTTCCACTATCAACAAGGAGGAGCA
GAAACTGTGTAAATCGTACAATGGTAAGACTTATCAAAAATACAGGTTAATTTTGGTATT
TAAACCTTTTTTACTTGTTAGTATGATACAAAGGCTTTCAAAAAAGCTGCGAAATTCAAC
AACTCTTGGAAATTATGGACTTTGTCCCGCGGCTTTAATCTGACGGCCGCGTTCCTTTTT
TGACTCAATTATTGAACCCTTCTCTACGCAACTTCAGTTCCCACCACCAACTTTGCGGCA
GTTTCATAGGATGAATGTCTAAAAGAATAATGGTGAGCGATAAGAAAACGACTGAATAAC
TGCACATTTTCGCTCGAAAGCTTCCTGTCAGATCCATAGCGAATCAAGTGCTGAATGTCA
CAGTATCGAACAGAAAACAGTGACGATCTAACCCTTCAAGAATATTCTACGATTGTTCTG
TTTAGGAAAAGCAAGGCGGGAAGTCGGGAGATAAGTCATTGATAAAGTGGCGGAGAGAGG
GGGATTTGAACCCCCGGTAGAGTTGCCCCTACTCCGGTTTTCGAGACCGGTCCGTTCAGC
CGCTCCGGCATCTCTCCGTTCAGATGGTTGCCATGATGCCAGGAAATTTGGCATTTTAAC
AGTCCCTGTCCGTGCAATTTTGTTCAAGTGACGAGTTTGCGAGCAAAACGATGATTAAGT
GGCCCTGGAAAGTACAAGAATCAGCACATCAAACTGCCCTTCCCTGGCAGGAAGCACTAT
CGATCCCCCTTTTAACGTGTCTGACGGAACAGGAACAAAGCAAATTAGTCACTCTTGCCG
AACGTTTTTTACAGCAAAAGCGGCTTGTTCCTTTACAGGGCTTTGAACTGGATTCATTAA
GAAGCTGCCGGATAGCACTTCTATTTTGCCTACCCGTTCTGGAGTTAGGACTGGAATGGC
TGGATGGTTTTCATGAAGTCTTAATTTATCCTGCGCCATTTGTGGTCGATGATGAATGGG
AAGACGATATCGGTCTGGTGCATAACCAACGTATTGTTCAGTCAGGTCAGAGCTGGCAGC
AAGGGCCTATCGTTTTGAACTGGTTGGATATACAAGATTCTTTTGATGCTTCTGGTTTTA
ACCTGATTATTCATGAAGTCGCTCATAAGCTGGACACCCGTAACGGCGATCGCGCCAGCG
GAGTTCCCTTTATTCCGTTGCGTGAGGTTGCTGGCTGGGAACACGATCTTCATGCTGCAA
TGAACAACATTCAGGAAGAAATCGAATTGGTTGGCGAGAATGCGGCGAGCATTGATGCTT
ATGCAGCCAGCGATCCTGCTGAATGTTTTGCCGTACTTTCTGAATATTTCTTTAGCGCCC
CAGAACTTTTTGCTCCTCGTTTCCCTTCATTGTGGCAACGTTTCTGCCAATTTTATCAAC
AAGATCCTTTGCAGAGACTGCATCACGCTAATGATACAGACTCGTTTTCGGCGACGAATG
TTCATTAATTAACAACTTTGCAGATTAATTAACCAATTGAAATGACTTATGAAATTTAGT
GTTGACAGACAAGGTACCGCTAAGTAATATTCGCCCCGTTCACACGATTCCTCTGTAGTT
CAGTCGGTAGAACGGCGGACTGTTAATCCGTATGTCACTGGTTCGAGTCCAGTCAGAGGA
GCCAAATTCTAAAAATTCGCTTTTTTAGCGCAATGTCACTGACCTTAGTTGAACATTGTT
TTTTAACGGATAGCGGGTTTTTAACATCTTAAGCGCCCTCGACCTTTATGGTTGAGGGCG
TTTTGCTATGAACGCCATCACCATTTTCCCCTCGATTATAAAACTTGAGTTATTCAGTAG
TCTCCCCTCTTGCAACTCACACCCAAAACTGCCTAACGAAAAGTTATTAATTTTCAATCA
TATTGCTATCAGTATTTACATTTTTTCGCTGTGCTAGAAAGGGCGCATTTATGTTAGCTC
GTTCAGGGAAGGTAAGCATGGCTACGAAGAAGAGAAGTGGAGAAGAAATAAATGACCGAC
AAATATTATGCGGGATGGGAATTAAACTACGCCGCTTAACTGCGGGTATCTGTCTGATAA
CTCAACTTGCGTTCCCTATGGCTGCGGCAGCACAAGGTGTGGTAAACGCCGCAACCCAAC
AACCAGTTCCTGCACAAATTGCCATTGCAAATGCCAATACGGTGCCCTACACCCTTGGAG
CGTTGGAATCGGCCCAAAGCGTTGCCGAACGTTTCGGTATTTCGGTGGCTGAGTTACGCA
AACTCAACCAGTTTCGTACGTTTGCTCGAGGTTTTGATAATGTCCGCCAGGGTGATGAAC
TGGATGTCCCGGCACAAGTTAGTGAAAAAAAATTAACCCCGCCGCCGGGTAATAGCAGTG
ACAACCTCGAGCAACAGATAGCCAGTACTTCACAGCAAATCGGGTCTCTGCTCGCCGAAG
ATATGAACAGCGAGCAAGCGGCAAATATGGCGCGTGGATGGGCCTCTTCTCAGGCTTCAG
GCGCAATGACAGACTGGTTAAGCCGCTTCGGTACCGCAAGAATCACGCTGGGCGTGGATG
AAGATTTTAGCCTGAAGAACTCCCAGTTCGATTTTCTCCATCCGTGGTATGAAACGCCTG
ATAATCTCTTTTTCAGTCAGCATACTCTCCATCGTACTGACGAGCGTACGCAGATTAACA
ACGGCTTAGGTTGGCGTCATTTCACTCCCACATGGATGTCGGGCATCAACTTCTTTTTCG
ACCACGATCTTAGCCGTTACCACTCCCGCGCCGGCATTGGCGCGGAGTACTGGCGCGACT
ATCTAAAATTAAGCAGTAACGGCTATTTGCGACTGACCAACTGGCGCAGCGCACCTGAAC
TGGACAACGATTATGAAGCACGCCCGGCCAATGGCTGGGATGTACGCGCAGAAAGCTGGC
TACCCGCCTGGCCGCACCTTGGCGGTAAACTGGTCTATGAACAGTATTATGGCGATGAAG
TGGCCCTGTTCGATAAAGACGATCGGCAAAGTAATCCTCATGCCATAACCGCTGGACTTA
ACTATACCCCCTTCCCGCTGATGACCTTCAGCGCGGAGCAACGCCAGGGTAAACAGGGCG
AAAATGACACCCGTTTTGCCGTCGATTTTACCTGGCAACCTGGCAGCGCAATGCAGAAAC
AGCTTGACCCGAATGAAGTCGCTGCACGGCGTAGCCTTGCAGGCAGCCGTTATGATCTGG
TGGATCGCAACAACAATATCGTTCTGGAATATCGCAAAAAAGAACTGGTTCGCCTGACCC
TGACAGACCCCGTGACAGGGAAGTCAGGAGAAGTGAAATCACTGGTTTCGTCGCTACAAA
CCAAATATGCCCTGAAAGGCTATAACGTCGAAGCCACCGCACTGGAAGCTGCCGGTGGCA
AAGTGGTCACAACGGGTAAAGATATTCTGGTTACCCTGCCGGCTTACCGGTTCACCAGTA
CGCCAGAAACCGATAACACCTGGCCGATTGAAGTCACCGCCGAAGATGTCAAAGGCAATT
TGTCGAATCGTGAACAGAGCATGGTGGTCGTTCAGGCACCTACGCTAAGCCAGAAAGATT
CCTCGGTATCGTTAAGTACCCAAACATTGAACGCGGATTCCCATTCAACCGCCACACTGA
CTTTTATTGCGCATGATGCAGCAGGTAATCCTGTTGTCGGGCTGGTGCTCTCGACGCGTC
ACGAAGGTGTTCAGGACATCACCCTTTCTGACTGGAAAGATAATGGTGACGGAAGCTATA
CCCAGATCCTGACCACAGGAGCGATGTCTGGCACGCTGACGCTGATGCCACAGCTGAATG
GTGTGGATGCGGCTAAAGCCCCCGCCGTGGTGAATATCATTTCTGTTTCGTCATCCCGAA
CTCACTCGTCAATTAAGATTGATAAGGACCGTTATCTCTCCGGCAATCCTATCGAGGTGA
CGGTAGAACTGAGAGATGAAAATGACAAACCTGTTAAGGAACAAAAACAGCAACTGAATA
ACGCAGTCAGCATCGACAACGTGAAACCAGGAGTCACTACAGACTGGAAAGAAACCGCAG
ATGGCGTCTATAAGGCGACCTATACCGCCTATACCAAAGGCAGTGGACTTACTGCGAAGC
TATTAATGCAAAACTGGAATGAAGATTTGCATACCGCTGGATTTATCATCGACGCCAACC
CGCAGTCAGCGAAAATTGCGACATTATCTGCCAGCAATAATGGTGTGCTCGCCAATGAGA
ATGCAGCAAACACCGTCTCGGTCAATGTCGCTGATGAAGGAAGCAACCCAATCAATGATC
ATACCGTCACGTTTGCGGTATTAAGCGGATCGGCAACTTCCTTCAACAATCAAAACACCG
CAAAAACGGATGTTAATGGTCTGGCGACTTTTGATCTGAAAAGTAGTAAGCAGGAAGACA
ACACGGTTGAAGTCACCCTTGAAAATGGCGTGAAACAAACGTTAATCGTCAGTTTTGTCG
GCGACTCGAGTACTGCGCAGGTTGATCTGCAGAAGTCGAAAAATGAAGTGGTTGCTGACG
GCAATGACAGCGTCACAATGACCGCGACCGTCCGGGATGCAAAAGGCAACCTGCTCAATG
ACGTCATGGTCACTTTCAATGTTAATTCAGCAGAGGCGAAACTGAGCCAAACCGAAGTGA
ATAGCCACGACGGGATCGCCACAGCTACGCTGACCAGTTTGAAAAATGGTGATTATAGGG
TTACGGCCTCTGTGAGCTCTGGTTCCCAGGCTAATCAACAGGTGAATTTTATCGGTGATC
AAAGTACTGCTGCCCTGACCCTCAGTGTGCCTTCAGGTGATATCACCGTCACCAACACAG
CTCCGCAATATATGACTGCAACCTTGCAGGATAAAAATGGCAACCCACTAAAAGATAAAG
AAATCACCTTCTCTGTGCCAAACGACGTCGCAAGTAAGTTCTCGATTAGCAACGGAGGAA
AAGGCATGACGGATAGTAACGGGGTTGCAATCGCCTCCCTGACCGGCACGTTAGCGGGCA
CGCATATGATCATGGCTCGTCTGGCTAACAGCAATGTCAGCGATGCACAGCCAATGACGT
TTGTGGCGGATAAAGACAGAGCGGTTGTCGTTTTGCAAACATCGAAAGCGGAAATCATTG
GGAATGGCGTGGATGAGACAACTCTGACAGCAACAGTGAAAGATCCGTCGAATCATCCGG
TGGCGGGGATAACGGTAAACTTCACCATGCCACAGGACGTTGCGGCAAACTTTACCCTTG
AAAATAACGGTATTGCCATCACTCAGGCCAATGGGGAAGCGCATGTCACGCTGAAAGGTA
AAAAAGCGGGCACGCATACGGTTACCGCAACGCTGGGTAATAACAATACCAGTGATTCGC
AGCCGGTAACATTTGTGGCGGACAAAGCCTCGGCTCAGGTTGTCCTGCAGATATCAAAAG
ATGAGATCACAGGTAATGGCGTCGATAGCGCAACGCTAACTGCAACGGTTAAAGATCAGT
TCGACAATGAGGTGAATAATCTTCCGGTAACATTCAGCTCAGCCTCTTCAGGACTCACCC
TGACCCCGGGAGTAAGTAATACCAACGAGTCTGGCATCGCGCAGGCCACTCTCGCAGGCG
TTGCCTTTGGTGAGAAGACGGTTACTGCATCACTGGCTAATAATGGTGCCAGCGACAACA
AAACTGTGCATTTTATTGGCGACACAGCGGCGGCAAAAATTATCGAGTTGGCGCCTGTCC
CAGACAGCATAATCGCCGGTACCCCGCAGAACAGCTCCGGCAGCGTCATCACCGCCACAG
TCGTTGATAATAATGGCTTTCCGGTGAAAGGTGTGACTGTGAACTTCACCAGCAACGCAG
CGACAGCCGAAATGACGAACGGCGGTCAAGCCGTGACGAACGAACAGGGTAAGGCTACCG
TCACTTATACCAATACCCGCTCCTCGATAGAATCAGGAGCGAGACCGGATACCGTTGAGG
CCAGTCTGGAAAATGGTAGCTCCACGCTTAGCACATCAATTAATGTCAACGCTGATGCGT
CTACGGCACATCTCACCTTGCTACAGGCACTTTTTGATACAGTCTCCGCAGGCGAGACAA
CCAGTCTGTATATTGAGGTGAAGGATAATTACGGCAACGGTGTCCCCCAGCAGGAGGTAA
CCCTCAGCGTTTCACCAAGTGAAGGCGTGACCCCCAGTAATAACGCTATATATACTACCA
ACCACGACGGCAATTTTTACGCAAGCTTTACCGCTACAAAAGCCGGGGTTTATCAATTGA
CGGCAACCCTCGAAAATGGCGATTCGATGCAACAAACAGTGACCTATGTGCCGAACGTCG
CGAATGCTGAAATCACGCTGGCAGCCTCGAAGGATCCGGTGATTGCCGACAATAACGATC
TCACGACACTAACAGCAACAGTCGCTGATACAGAGGGCAATGCGATAGCCAACACTGAGG
TAACATTTACTCTGCCGGAAGATGTGAAGGCGAACTTCACGCTGAGCGATGGCGGTAAAG
TGATTACTGATGCTGAAGGCAAAGCGAAAGTCACGCTGAAAGGTACAAAAGCAGGCGCTC
ATACTGTTACAGCATCGATGACTGGCGGTAAGAGTGAGCAGTTGGTGGTGAACTTTATTG
CGGATACGCTCACTGCGCAGGTTAATCTTAACGTTACCGAGGACAATTTTATCGCTAATA
ACGTCGGGATGACCAGGCTGCAGGCAACAGTGACTGATGGAAACGGCAACCCGTTAGCCA
ATGAGGCGGTGACATTCACGCTACCGGCAGATGTGAGCGCAAGCTTTACTCTCGGACAAG
GCGGTTCCGCCATTACTGATATCAACGGCAAGGCTGAAGTTACACTGAGCGGTACAAAAT
CCGGCACCTACCCCGTGACAGTTAGCGTGAACAATTATGGTGTCAGTGATACGAAACAGG
TGACTTTGATTGCCGATGCTGGTACCGCAAAACTAGCCTCCTTAACCTCTGTATACTCAT
TCGTCGTCAGCACGACCGAGGGCGCAACCATGACGGCAAGCGTCACTGACGCTAACGGCA
ACCCGGTAGAAGGCATAAAAGTTAATTTCCGCGGAACCTCCGTCACGCTAAGCAGCACCA
GCGTTGAAACGGATGATCGGGGTTTCGCTGAAATTCTTGTGACAAGCACCGAGGTCGGAC
TGAAAACAGTTTCAGCCTCTCTGGCAGATAAACCTACTGAAGTCATCTCGCGATTACTGA
ATGCCAGTGCAGATGTTAATTCTGCGACGATTACCAGTCTGGAGATACCGGAAGGTCAGG
TAATGGTCGCACAAGACGTAGCAGTTAAAGCTCACGTTAACGACCAGTTTGGCAACCCGG
TTGCGCATCAACCCGTGACATTCAGTGCAGAGCCATCCTCGCAAATGATCATCAGCCAGA
ATACGGTCTCTACTAATACGCAGGGTGTAGCCGAGGTCACCATGACGCCCGAAAGAAACG
GTTCGTATATGGTGAAAGCATCCCTGCCGAATGGAGCCTCACTTGAGAAACAACTGGAGG
CTATTGATGAAAAACTGACACTCACGGCGTCCAGTCCGCTTATCGGTGTCTATGCCCCTA
CAGGCGCTACTCTGACGGCAACGCTAACCTCTGCAAATGGCACTCCAGTGGAGGGTCAGG
TCATCAACTTTAGCGTAACGCCAGAAGGGGCGACGTTAAGTGGCGGAAAAGTGAGAACTA
ACTCTTCAGGTCAGGCTCCAGTCGTTTTGACCAGCAATAAAGTCGGTACATATACGGTGA
CTGCATCTTTCCATAACGGCGTAACAATACAGACACAGACAACCGTGAAAGTCACTGGCA
ACTCAAGCACCGCCCATGTTGCTAGCTTTATCGCTGATCCATCGACTATCGCCGCCACCA
ACACTGATTTAAGTACCTTAAAGGCAACGGTTGAGGATGGCAGTGGTAACCTGATCGAAG
GTCTCACTGTGTACTTCGCCTTAAAAAGCGGCTCTGCCACATTAACGTCATTAACAGCGG
TGACCGATCAAAACGGAATCGCGACAACAAGCGTGAAAGGAGCGATGACAGGTAGCGTCA
CGGTAAGCGCAGTCACGACCGCTGGTGGAATGCAAACAGTAGATATAACGCTGGTGGCTG
GCCCGGCAGACACCTCGCAGTCCGTCCTTAAGAGCAATCGGTCATCACTGAAAGGGGACT
ATACCGATAGTGCTGAATTACGTCTTGTTCTGCACGATATATCAGGCAATCCGATCAAAG
TTTCTGAAGGGATGGAATTTGTGCAATCAGGTACTAACGTGCCCTATATAAAAATTAGCG
CAATTGATTACAGTCTAAATATCAACGGTGATTACAAAGCCACTGTTACAGGAGGCGGAG
AGGGTATCGCAACGCTGATCCCTGTATTGAATGGTGTTCATCAAGCTGGTCTGAGTACCA
CAATACAATTCACTCGCGCAGAAGACAAAATAATGAGCGGTACAGTATCAGTCAATGGTA
CTGACCTACCGACAACTACATTCCCTTCGCAGGGGTTCACCGGGGCGTATTATCAGTTGA
ATAATGACAACTTTGCCCCAGGAAAAACGGCGGCTGATTATGAGTTTTCAAGCTCTGCCT
CCTGGGTCGATGTTGATGCTACCGGTAAAGTGACATTTAAAAATGTCGGCAGCAATTCGG
AAAGGATTACGGCGACGCCAAAATCAGGAGGCCCTAGCTATGTATACGAAATCCGTGTGA
AGAGTTGGTGGGTGAACGCCGGCGAGGCTTTCATGATATACAGCCTTGCTGAAAATTTTT
GCAGCAGCAATGGCTACACGCTCCCCAGAGCAAACTATTTAAACCACTGTAGTTCCCGAG
GCATCGGGTCACTGTACAGTGAATGGGGAGATATGGGGCATTACACGACTGACGCTGGTT
TTCAATCAAATATGTATTGGTCATCTAGTCCCGCAAACTCAAGCGAACAATACGTAGTTT
CCCTGGCAACAGGTGATCAAAGCGTATTTGAAAAGCTTGGGTTTGCTTATGCGACATGTT
ATAAAAACCTGTGATTTTCCGTTATAATTTCTTAAAGAGTGTTCCATTCGGGGCACTCTT
TTTTACATTCCCTCTACAGAACTAGCCCTTCTCTCACAGAAAATGAATAAATAAAAATGC
GGCACCGCCAGAATCGCGTTCGATGTGACTATGATCATTTTCGGTGAGTACTGCTTTGAT
CTAAAGGCTGGTTTTCTGTGATGATTGACCAGCCTCAGAGTATTGATGACACCACCGTTC
ATAACAGATCGGCATTACTATGCATAAGTACTGTCTCATATTCTCGCCAAAACACTTTTT
AATGCCTTTGCGAATTCATCCAGACTTATATTGTCAATTTTTTGCCCAACGACGACTGAC
TCCGAGACATCGGCCATTGCGGGCCATCGCGTTTTGTAATCAGCATAAATTGCAACAACA
GGGGTATTATAGGCACTTGCCATATGTAATATTGAGGTGTCAGGAGTTATTGCGATATAA
GCATCTTTTATGATTGCTGCTGAACGTTTAATCGAGGGTGGTAAGGATAAACGGTAGACA
TTATTATAACAATCCACTAATGCCCTGGCTTTATCTTCACCTTTGGGTCCATGAACGATC
ACTATTGGTATATCTGTTTCACTTTAAATTTTTGCTATTAGATTTTCTGCAATCGATAAT
GAAAATGTACGTTCCTGCGAGCTACCTTCTAAATTGAACGCAATGTAAGATCCTAACGAT
CGCATTTCCTCGCGCACCTCATCGAGTACATCCTCACTTAGTGGCAATTCATATATTGGC
CTGACTGCTGGAAAACCCGCCTCACGCATCATAAATGCCCATGTCATAGGTACGGGAGCC
CGGAGTTTCTGATCCATACTGGACGCGTTCTTGCACAAAGGGGAGAAGCAATTCATGGTT
ATACCAACAACCTGAAAATTCGTTTTTGCTTTCAACTGACTGATAAATAACATCGTTTTC
AGGTTCTTTTTACGCATCCCCTCAATGCAAAGATCCGGCGTACCGTATTGCTGTGTTATG
TTCTTTGCTAAATCTTTTATTTCTTTTAATGTTGCGTGATCCTGCATAGTCATTGTGACT
AATGTTAATTTAGTCTGTTCAAGTTTAAGCGCATTAAAGACTTCTAAATTAATTGTCGAC
GTTACAATTAAAAGATGCTTAATTTTATGCAATTCAAGCGCCCGAATAACAGGAAAGATG
GCCATAGCATCGCCAATCTGATCGGGAATATGGATGACAACAAAGTCTGTTTTTTCAATA
TTGAAATTATAAGCTTTATAATCGTAGTAACTAAATGCAATACGTCTCAACAATGATGCT
AAAAACATACCTAACCTCGCCTCCCTACTGGTTATAATGCAATGCAGTCTATCAGACTCA
TCAGGGTGCCATTTTGTGCATATGCGGACTTTTATGTTTCATATCTCTAACCTGTGGGTC
CTCTGCTTAATCCTTAAACAACACCAGCAACTCCTGCGCTTTCATCTTCCATCGAATTTT
TCATGTTGCCGCTAATCAGCCATAAAATCATTTGCAGATGCGCTCTGTCGAGGTAGTCTC
ATAAGGTTCGTTTATAGATCGACGGCAATGTGAGTTACCTTTTCCATACTAATTATAAAA
AGACAGTACAAACAGGATCATTATGGACTCCACGCTCATCTCCACTCGTCCCGATGAAGG
GACGCTTTCGTTAAGTCGCGCCCGACGAGCTGCGTTAGGCAGCTTCGCTGGTGCCGTCGT
CGACTGGTATGATTTTTTACTCTATGGCATCACCGCCGCACTGGTGTTTAATCGCGAGTT
TTTCCCGCAAGTAAGCCCGGCGATGGGAACGCTCGCCGCATTTGCTACCTTTGGCGTCGG
ATTTCTTTTCCGTCCGCTCGGCGGTGTCATTTTCGGTCACTTTGGCGACCGACTGGGACG
TAAGCGCATGTTAATGCTGACCGTCTGGATGATGGGCATCGCGACAGCCTTGATTGGTAT
TCTTCCTTCATTCTCGACCATTGGGTGGTGGGCACCTATTTTGCTGGTGACACTGCGTGC
CATTCAGGGATTTGCAGTCGGCGGCGAATGGGGAGGCGCGGCGTTGCTTTCCGTTGAAAG
TGCACCGAAAAATAAAAAAGCCTTTTACAGTAGCGGTGTACAAGTTGGCTACGGTGTAGG
TTTACTGCTTTCAACCGGACTGGTTTCATTGATCAGTATGATGACGACTGACGAACAGTT
TTTAAGCTGGGGCTGGCGCATTCCTTTCCTGTTTAGCATCGTACTGGTACTGGGAGCATT
GTGGGTGCGCAATGGCATGGAGGAGTCCGCGGAATTTGAACAACAGCAACATTATCAAGC
TGCCGCGAAAAAACGCATCCCGGTTATCGAAGCGCTGTTACGACATCCCGGTGCTTTCCT
GAAGATTATTGCGCTACGACTGTGCGAATTGCTGACGATGTACATCGTTACTGCCTTTGC
ACTTAATTATTCAACCCAGAATATGGGGCTACCGCGCGAACTTTTCCTTAATATTGGTTT
GCTGGTAGGTGGATTAAGCTGCCTGACAATTCCCTGTTTTGCCTGGCTTGCCGATCGTTT
TGGTCGCCGTAGGGTTTATATCACAGGTACGTTAATCGGAACGTTGAGCGCATTTCCTTT
CTTTATGGCGCTTGAAGCACAATCTATTTTCTGGATAGTTTTCTTCTCCATAATGCTGGC
AAACATTGCGCATGACATGGTGGTGTGTGTGCAACAACCGATGTTTACCGAAATGTTTGG
TGCCAGTTATCGCTATAGTGGCGCTGGAGTCGGTTATCAGGTTGCCAGTGTGGTTGGCGG
TGGATTTACACCTTTTATTGCCGCTGCACTCATCACTTACTTTGCCGGGAACTGGCATAG
CGTCGCCATTTATTTGCTGGCTGGATGCCTGATTTCCGCAATGACCGCTTTGTTGATGAA
AGACAGTCAACGCGCTTGATAGCCTGGCGAAGATCATCCGATCTTCGCCTTACACTTTTG
TTTCACATTTCTGTGACATACTATCGGATGTGCGGTAATTGTATGGAACAGGAGACACAC
ATGAATAATAAGGGCTCCGGTCTGACCCCAGCTCAGGCACTGGATAAACTCGACGCGCTG
TATGAGCAATCTGTAGTCGCATTACGCAACGCCATTGGCAACTATATTACAAGTGGCGAA
TTACCTGATGAAAACGCCCGCAAACAAGGTCTTTTTGTCTATCCATCACTGACCGTAACC
TGGGACGGTAGCACAACCAATCCCCCCAAAACGCGCGCATTTGGTCGCTTTACCCACGCA
GGCAGCTACACCACCACGATTACTCGCCCTACTCTCTTTCGTTCGTATCTTAATGAACAA
CTTACGTTGCTGTATCAGGATTATGGTGCGCATATCTCAGTGCAACCCTCGCAGCATGAA
ATCCCTTATCCTTATGTCATCGATGGCTCTGAATTGACACTTGATCGCTCAATGAGCGCT
GGGTTAACTCGCTACTTCCCGACAACAGAACTGGCGCAAATTGGCGATGAAACTGCAGAC
GGCATTTATCATCCAACTGAATTCTCCCCGCTATCGCATTTTGATGCGCGCCGCGTCGAT
TTTTCCCTCGCACGGTTGCGCCATTATACCGGTACGCCAGTTGAACATTTTCAGCCGTTC
GTCTTGTTTACCAACTACACACGTTATGTGGATGAATTCGTTCGTTGGGGATGCAGCCAG
ATCCTCGATCCTGATAGTCCCTACATTGCCCTTTCTTGTGCTGGCGGGAACTGGATCACC
GCCGAAACCGAAGCGCCAGAAGAAGCCATTTCCGACCTTGCATGGAAAAAACATCAGATG
CCAGCATGGCATTTAATTACCGCCGATGGTCAGGGTATTACTCTGGTGAATATTGGCGTG
GGACCGTCAAATGCTAAAACCATCTGCGATCATCTGGCAGTGCTACGCCCGGATGTCTGG
TTGATGATTGGTCACTGTGGCGGATTACGTGAAAGTCAGGCCATTGGCGATTATGTACTT
GCACACGCTTATTTACGCGATGACCACGTTCTTGATGCGGTTCTGCCGCCCGATATTCCT
ATTCCGAGCATTGCTGAAGTGCAACGTGCGCTTTATGACGCCACCAAGCTGGTGAGCGGC
AGGCCCGGTGAGGAAGTCAAACAGCGGCTACGTACTGGTACTGTGGTAACCACAGATGAC
AGGAACTGGGAATTACGTTACTCAGCTTCTGCACTTCGTTTTAACTTAAGCCGGGCCGTA
GCAATTGATATGGAAAGTGCAACCATTGCCGCGCAAGGATATCGTTTCCGCGTGCCATAC
GGGACACTACTGTGTGTTTCAGATAAACCGTTGCATGGCGAGATTAAACTTCCCGGCCAG
GCTAACCGTTTTTATGAAGGCGCTATTTCCGAACATCTGCAAATTGGCATTCGGGCGATC
GATTTGCTGCGCGCAGAAGGCGACCGACTGCATTCGCGTAAATTACGAACCTTTAATGAG
CCGCCGTTCCGATAATAAGTTCTGAACCTTCTTATCAGAAATAGATGTGAAGGAGTAAGT
AAGACACCTGGCAAATAGCCTGCAATAATCGTGGGCTGTTTGCTTCCTTGGGCGGATACG
AGTTTTATTATCGTCTTAATGATTTCCACATATTAAAAGCAAGTATGCTTTCAAAACACA
ATTATAAAAAATCCCGCCAACAATATAAGTTTTTATAAAATTAAATATAAGATTATGGCT
TTAGAATATTTTTATTTCTAATAGACGAGATTTTTCCTGTTATGATATAATATGCTGAAT
TAACACATGTTAACGATTTACCAGTAATGTAAATAAATTTTCGAGGAGATCATTCCAGTG
GGACGTAAATGGGCCAATATTGTTGCTAAAAAAACGGCTAAAGACGGTGCAACGTCTAAA
ATTTATGCAAAATTCGGTGTAGAAATCTATGCTGCTGCTAAACAAGGTGAACCCGATCCA
GAATTAAACACATCTTTAAAATTCGTTATTGAACGTGCAAAGCAGGCACAAGTTCCAAAG
CACGTTATTGATAAAGCAATTGATAAAGCCAAAGGCGGCGGAGATGAAACGTTCGTGCAG
GGACGTTATGAAGGCTTTGGTCCTAATGGCTCAATGATTATCGCCGAGACATTGACTTCA
AATGTTAACCGTACGATTGCTAACGTTCGCACAATTTTCAATAAAAAAGGCGGCAATATC
GGAGCGGCAGGTTCTGTCAGCTATATGTTTGACAATACGGGTGTGATTGTATTTAAAGGG
ACAGACCCTGACCATATTTTTGAAATTTTACTTGAAGCTGAAGTTGATGTTCGTGATGTG
ACTGAAGAAGAAGGTAACATTGTTATTTATACTGAACCTACTGACCTTCATAAAGGAATC
GCGGCTCTAAAAGCAGCTGGAATCACTGAGTTCTCAACAACAGAATTAGAAATGATTGCT
CAATCTGAAGTTGAGCTTTCCCCAGAAGATTTAGAAATCTTTGAAGGGCTTGTTGATGCC
CTTGAAGATGACGACGATGTACAAAAAGTTTATCATAACGTCGCAAATCTCTAATTATCT
TTTAAAGAAATCTGTCTTTACGGCAGATTTCTTTAATCTCATATAATTCTTATAAAAAAT
ATAATATTCAACTCGTCATATTGATTATACCCCCCCGTTCCCAGAGAAATAATATTTATT
AAAATTCCAGTTCTTCTTTTTCTGATTACAGAAGGCAAAGTGGCAATTACGCATAGTTTC
CCGATAAAGACGCGATAGCGACATCCCGCATAAGGCATTTTTCTCTTTATCTTTGTACGG
TACTTCATGGAACAGAGTTTTTGACCTTGCGAATCGTGATGTCTGTTGGGGAGGGACAAT
TTGCTCACTGAAGCGTGAGACTCGATTAAGCGCACGAAACACAGAAATCAAAAAACCCGG
TCACTTTTTTACAAGGTAACCGGGTAAAAATAATTTTTATTTTTTAACTGTTTTGAGACT
CATAGAGATGTCTCAAAACTAAAATTTGGCTCCTCTGACTGGACTCGAACCAGTGACATA
CGGATTAACAGTCCGCCGTTCTACCGACTGAACTACAGAGGAATCGTGAGAACGAGGCGA
ATATTAGCGATGCCCACCCACAATGTCAAAGCCTGTTTTTTAAATTTGAAATCGTTTGCT
GAAATAATCTGCATTTTGTCGTTTATTCCGACACAACTGGCTTTTTTTCACACTTTTGCG
GCTCGGGTCGAGGGTATTTCCATAGCCAACGTCCAGTAACCATTCGCCAGTAAAACAGCA
CGGCCCGCACAGCCCAGTCGGCAAACATTCCCATCCAGACACCAACCACACCCCAGCCAA
GCATGATTCCCAGCACATAACCGACTACAACCCGACAACCCCACATGCTCAACATCGAAA
CCCACATGGCGTAACGGGCATCACGAGCACCTTTAAATCCAGCGGGTAGCACCCATGAGG
CGGACCAAATAGGCATAAATAAAGCATTTAGCCAAATCAGAATCACAACGACATGTTTAA
CCTGTGGATCCTGGGTGTAAAACGATGCCATAACCCCGGCAAAGGGAGCCGTTAGCCAGG
CGATGGCCGTTAATCCAAGAGTGGAAAGCCAGAACACATGCCGCAACTGAATCTCTGCTT
GCGCTATCTGCCCTACCCCCAACCTTCGGCCTGTAATGATCGTAGAAGCAGAGCCGAGCG
CACTTCCGGGTAAGTTGATAAGAGCCGCAATTGAAAACGCGATAAAATTTCCGGCAATAA
CACTGGTCCCCATCCCGGCAACGAACATTTGGGTTAATAACCGACCACTGGTAAATAACA
CTGATTCGACACTCGCGGGAATACCAATCCCCATGACTTCCCAGATAATGCTAAAATTCA
GCGGTTTAAAATAGCTCTTTAACGAAATCCTTAGCGCAGGATTAAAACCAATCGCCAGCA
CCCACAAAATTGCAACTGCGCCAATATAACGAGAAATGGTTAAACCCAGCCCTGCCCCGA
CAAATCCCAGTCCCGGCCAGGAGAAAAGGCCGTAAATCAATATGCCGCTAATAATAATAT
TAAGAATATTCAGGCTACCGTTAATCAATAGCGGTATTTTCGTATTCCCTGCACCACGAA
GTGCCCCGCTACCAATAAGAGTGATGGCAGCTGCTGGATAACTGAGTACCGTCAGCTCCA
GATAAGTCAACGCCAGTGCTTTAACTTCTGTCGTGGCATCACCCGCGACGAAATCAATAA
TTTGTTCGCCAAAATGATGAATAAGCGTTGCCAACAGTACGGCAAACAACGTCATGATCA
CCAATGACTGCCGCGTCGCCACCCTCGCTCGTCGTCGATCCCGCTTACCGAGACTAAATG
CCACAACGACAGTAGTACCAAGATCGATAGCAGCAAAAAAAGCCATAATGACCATATTGA
AGCTGTCCGCCAATCCCACGCCGGCCATCGCATCTTTTCCCAGCCAGCTGACCAGAAAAG
TGCTCAGAACCCCCATCAACAGGACACAGGCATTCTCCATGAAGATAGGAACAGCAAGCG
GGGTTATCTCGCGCCAGAACAACACTTTGTAGCTCTTGCGTTTAGCGTGCCAGCGAGTGC
CGTGAACAACCTGGCGTAAAGCAGAGGAGATATTCAAAGCCGACCTTAATTGCAGAAAGT
GAAACCACATTTCAAATAATGAGGGAGAATCAGCAAAGCTGCAAAGATTTTCGCCAACAA
ATTGTCTGCAAATGCAACAAACTGTTGATAGAAACGGCAAACAGTTGGGGAATTTAAAAA
TCGGGTTTGACAAAAGATTTTTCGCCGTTAAGATGTGCCTCAACAACGATTCCTCTGTAG
TTCAGTCGGTAGAACGGCGGACTGTTAATCCGTATGTCACTGGTTCGAGTCCAGTCAGAG
GAGCCAAATTCCTGAAAAGCCCGCTTTTATAGCGGGATTTTTGCTATATCTGATAATCAA
TTTCCTCTTCACTGCTTTCCATCACCTGCCGCTTGATATCCTCAACTGACAGTCCTGCAT
TACAAAGTTCCAGAAAGCGCCAGACATAGTTACGCTGAAGTTGTCCTCGCTTCAGTCCCA
ACCAGACAGTATTAGCATCAAAAAGATGCCGCGTATCCAGGCGGATTAAATTCTCTTCCT
CTTGTTCGCCACTGGATTGCTCGGCAACTAATCCGATCCCAAGCCCAAGAGCAACATAGG
TTTTAATGACATCAGAATCCTGCGCACTTAATACAATATCTGCCAGCAAACCTTTGCGGG
CAAATGCGTCATCAATACGTGAGCGCCCCGTAATCCCCTGTCGGTAAGTGATTAACGGCC
ACTTCGCTATTGATTCCAGCGTCAATGGTGAAATTTGCGTCAAGGGATGATCGTGTGGAA
CAAGCAAACTATGGTGCCAACGAAACCACGGGAAGGCGACGAGCTGCGGGTCATTACTCA
AACGCTCGCTGGCGATACCAATATCAGCTTCGCCATTTTGCAACAATGTCGCAATTTCCT
GTGGCGTCCCCTGGATTAGCTCGAGCCGAACCTCCGGGAAAAGTTCGCGAAAAGCTTTAA
TGACCTCTGGCAAGCTATAACGTGCCTGAGTATGCGTCGTTGCAATAGTGAGAACGCCAG
ACGTATCGTTGGTAAACAGGTCTGCAAGCCGACGAACATTACTGGCTTCATTCAGAATAC
GTTCTGCAATGACCAGTAATGCTTTGCCCGGTTCAGTCATGCCCAGCAGTCGCTTACCTC
GTCGAACAAATATTTCGATGCCAAGTTCATCCTCCAGTTCCCGAATATGACGGCTGACGC
CTGACTGTGAGGTAAAAAGCATATTCGCAACCTCTGTCAGGTTGTAATCCTGACGTGCAG
CCTCGCGGATTATCTTTAGTTGTTGGAAATTCACGGTAAACTCCGGGCAGTTCAGATTTC
CCGTTATTGTTAAAGTCTAATGCCCGGCATAACAAATAATAAAAACCCGCATCTTATTCC
ATCCCGATATAACACTTAGCTCACCAATTGCCACTGCCTTTTTTCCATCACTGGAGAACT
AATCACTGACATTAACAACTCTTTCACTGCCTGTGCCTGTGGCGATAAGTTCGCTCTGGC
GGGTAAATTTAATGACAAAGAGAGACTCATGGAAGGAGTGGTAATGCGTGACATCCACCC
ATTTACTGCGCCACATAACGAACGCGCGGCCGATTCGGGTAATACTGCAACGCCCATGCC
GCTGGCAATCGCTGCGGTAAGCGTGGCAATAGACTCAATTTCACCAATAACTTTTGCCGT
GAGTCGCCGTAGGGAAAAAGCCTCATCAACACGAAGTCTAATAGCACTGTAATCACTGGG
GAGAAAGAGGTTCATTTGCGCAATAGCATTCACATCAACGCTTTGCCCCGGGCAATCTTG
AGTTCCTACCAGAAAAAGATCTTCTTTCAGCAAAGCCTGACTGGATACACCAGCCACAGG
GGAATGCTCATAAATCACCGCCATATCGAGTTGGTGATTTATCAATTTTTCGTTAAGCAC
TGCACCACTATTTTCATGAAGATAGATAACGATCTCCGGAAATTCAGCGCGAACCGCCTG
TAATAAGGGCATGGTGATGGATGACGCAGCGGTTCCTGGTGCAAAGCCAATCGAGACTTG
CCCCGATAATGCCTGACCAACGTTATGCACCGCCAGTTGGGCCTGTTCACACTGACGTAA
AATGGCCCGCGCATGGGTATAGAGAATTTTTCCGGCGTCTGTTGGTGTAACGCCCCGCTT
TGTACGGATCAAAAGTTGTTGATTTAACTCACCTTCCAGTGTGGCAACCTGCTGGCTGAG
CGCTGGTTGTGCGATATGCAATACTTCAGCAGCCTGGGTCAGGCTACCAATATCTACAAT
TTTTACGAAGTATTTCAGGCGTCTGAAGTTCATGTTGCCTCCGGTTTTTAAGAATCGGCC
CAAGTGCCGCCATTACTTACAACCAGATTGCAAGATGCTTGCCAGTTTTATTTTGGTGTT
GATGTACAAGCTAACCAACTGTCAAATAAGAGATTATGATAGATTCGTCATTTGCTCCTT
TAATCAGCTGTCGCGTTCCCCTGCCCTATAAAAGGAGGGTATGCACCACGATGGTTCATT
ACCCAATAAGATTGAAAGCTCACCACTTTGTTGAAATTGACAGCAAACAAACAAAAAAAT
GCATTTCACCCTTTGACATCACCATGCACTGCCATTAATATGCGCCCCGTTCACACGATT
CCTCTGTAGTTCAGTCGGTAGAACGGCGGACTGTTAATCCGTATGTCACTGGTTCGAGTC
CAGTCAGAGGAGCCAAATTCAAAAAAGCCTGCTTTCTAGCAGGCTTTTTGCTTTCTAATT
ACCAACGCTCTTAAAACATCTGTCTTGAACCAGAACTAATTTGCACAGGCATTCCCGATC
GACGTTGCAACGCAGCATTTGCGCGATTTACATCAACTTCTTGCCCGTTGATAAACGCCC
GCAAAGATGGGGTTACCGGCAATGGCACTTTTCGGTCAGACTCATATTCTGCACGATTGC
GCGACAATGGCTCATGAACTTCCAGCCAGTTCGAGCCATCTGGTTCAGTGGTGTATTTTA
CTGGCTGGTCGATAATTTGCACACGCGTCCCAACAGGAACATTATCAAACAGATATTTGA
TATCGTCATTGCGCAGACGAATACAGCCCTGACTTACCCGGAGCCCAATACCAAAATTGG
CATTGGTACCATGGATGGCATACAACCTGCCAATATAAATCGCGTACAGCCCCATGGGAT
TATCGGGGCCCGCAGGAACAAATGCGGGCAAACTCTCCCCTCGTTTCGCATATTCGCGCC
GAGTGTTCGGCGTTGGCGTCCAGGTTGGAGCTTCTTGTTTACGTTCAACGGTAGTCACCC
AGTTACGCGGGGTTTCTCGCCCAGCCTGGCCGATACCAATAGGAAAGACTTCCACAGTAT
TACTGTCTGGTGGGTAGTAATAAAGACGCATCTCAGCGACGTTAACAACAATCCCTTTAC
GAACAGTGTCGGGCAAAATCAGTTGCTGCGGAATGGTGAGTTGCGAGCCAGACTTCGGCA
AAAAAACATCAGCGCCCGGGTTCGCTTCCAGCATGTTACTTAACCCTTGCCCGTATTGTG
CGGCAAAAGTCTCCAGCGGCTGGGTATTGTGATCAGGAACAGTTACAGTAAACGACTGCC
CCACTAAACGGCTACCCTCTGGAGGTAATGGATAAGTTACCGCCAGGCTAGTATGGCTGG
CAAAAAGCAGAGCAAATGAGCAAAGAATATTTACACGACGCATCATGTCCCTTTCCTATG
TCGCGAAAGCTATCCGTTAAGTATAGCTTTTATCAGACTTTTCGTTTTTAACTGTTCAAA
TCAGAAGTCGTATTCCCCGGTAGAACAATATTACTGGCAGCAAGTTCGCCCATGTTGTTG
TATATCGCACAGGCAGCTTCGATGATGGGCATCGCCAGAGCTGCGCCACTCCCCTCACCT
AAACGCATCTCCATATTGAGATAAGGCTCCAGCCCCAAATGCGAGAGCGCTATACGCGCG
CCTTTTTCTGCCGACAGGTGAGAAGGAATGAGATACGGTTTGATCGCAGGAGACATCTGG
CAGGCTGCGAGCGCAGCAGCATAAGAAAGAAATCCATCCAGCAACACGGGTAAACCGCAG
GAAGCAGCACCTAACATCACTCCAGCTATTCCGACCAAATCAAATCCACCCACTTTTGCC
AGGACATCAACACCATCCTGAGGATTTGGTTGATTCAACGTAATCGCCCGACGCACAACA
TCAATTTTATTAGCCAGTTTATCTGTCGGCAGGTTTGCGCCAATCCCAACCACTTCTTCA
GGATCCCGGCCAGTGATTGTGCTGACTATTGCTGCTGCCGGTGTCGTGTTTGCCATCCCC
AGTTCACCTACACCAAACAGCGTGACACCGTTTTTTGCCAGCTCCTGCGTATAACATATG
ACGTCCAAAAGCAACTTTTCAGCCTGACGGCGACTCATTGCCGGAGCTGAAGCAATATTG
CCGCTACCTCGTGCGACACGCATGTTGATAAGCCCGGGGATAGGCTCAGCAGTATCAATA
CCAACATCAATTACGTGGACGTTAGCGCCCGCTTGTTCTGCCAGCACACACACGCCGGTT
GTTCCACGGGTCATATTTTCAGCCTGTATGGCTGTCACTTCTTTTGGAGAAATAGCGACC
CCTTCCTCCCAGACGCCGTGATCGGCACACATAACCAGTACCGCTTTTTTGCCCACATGC
GGTATGCCATTCAACCCCGGCATTCCTGCCAGTTGTATGGCAAGCACCTCCAGCTTTCCC
AGGCTACCAACAGGTTTGAGTAACCCGTCAATATGCCGTTGTGCACGCGACATAGCGGTA
GAATCGATGGCTGGGATCGTATTCAGTAAATCGGCAAGTATTTGCATCTCACGTCTCTTT
ATAGCAGTGCCAGCAGGAAGACCAGTTCACCAAGCTCTATGGCTGCTCCCAGCGTATCGC
CCGTTTGCCCGCCCAGCGTACGTTTGAGAAGCTGACCGAGGATGAAAATCGCCACCATCG
TCACCACCATAGCAGCCACACCATGCATACCCGGCAATAATACGGCAGCAAAAATAGCGG
CTAAGCCGAGTGTGACGCAGGTTTGTCGCCCATCAATTTTGCCAATGAACACATTGCCAA
GCCCTTCTTCCCGCGCATAACGATGACGATACATCAATAATGCGGCAGTCCCGCGGCTGA
CCGCACATGCTGCCGCCAGCGATGCAAGGATCGATTCGCCACGCAGAGCCAACTCGCTTA
ACACCAGAATCTTTGCCAGTACCACAAAAATCAATGCCAGACCGCCGTGGGTGCCTAAAC
GGCTATCACGCATGATTTCCAACATGCGATCGCGGCTACGTGCAGAAAATACGCCATCAC
AGGTATCAGCGAGGCCGTCCAGATGGAATCCCCCGGTCATCAGCACCAGCACAAGTACGC
TAAACAGTGCCGCCAGTGGTGCGCCACACCATGCCTGCAGCACCATGAAGACCAGCCCGC
TAATCGCGCCAAGCAATAATCCAATCAAAGGAAAAGTAATAATACCGCGAGAATAATGCT
CGAAATCCAGTCCCTGGGACCAGCGACGCGGTACAGGCAGACGCGTAATAAATGAGAGCA
TCGCCCAAAATAATTTACTCATTTGATTTTTACTCCAATACCCGAAACCACCAGCCATAC
TTCATTTGCCGCAGCGGCCAACTGCTGATTTACCCGCCCGGCAATATCACGAAAATGTCG
TGCCAGACGACTCTCCGGCACAATCCCCATTCCCACTTCGTTAGTCACTAATACAACCTT
TGCGGGGCAACGTTGGCAGGCAGCAATCAACGACTGAATCTCAGCATTAATCGCCTGTTC
CATCGCCTGATAATCCCATTCATCAGGGTCTTTATCGCCGCCATAATCAAACAACAGATT
AGTCACCATTGTGGTAACGCATTCAAGCAACACAACCTCATTCGGGTTAATGTCTGCATG
AATTAATTCATCAAGATGTTGCCAGCGCTCCACTGTGCGCCAGTGCTCCGGGCGGCCTTG
CCGATGATGTTCTATCCGTGCAGCCATCTCATCATCAAGGATTTGCGAGGTAGCGATATA
CAGAACCTGTGAAGAGTCCCCAATAAGCGCCTCTGCGTGGCGACTCTTCCCGCTCCGTGC
GCCCCCCGTCACCAAAATCATCATACCGACTCCTGATTCAAATGTATGATGGTATTCATT
GAACAGAACAATGGATCCCCCACCGTTGCTGACCGCAAAACATTTACGCGATTAATACTG
CGCGTAATATAATTAAAAATCCAGCATTCTCAATCCATTACGAAATAAGATGGCATTACG
GAATAGCCAGACTTTCTCGTGTTAACGTCCGACAAAATGCGTCATTGACAGCGGTTTCTG
TGGATTGACACATTTCATTCAGATAATGAATTAATGCTACTGCCGGAACAACCAGCAAAC
GGGCATTGTGTTCTGAAATCCAGGCTATTGATTCAACGTCAGCGACAGATCTGCGCTGTA
AAAGAACTTGTAAAACAACGTAATAGAATTATCCGGAATGGTGGCGACTATGCACTAGGG
AAGGTGCGAATAAGTGGGGAAATTCTTCTCGGCTGACTCAGTCATTTCATTTCTTCATGT
TTGAGCCGATTTTTTCTCCCGTAAATGCCTTGAATCAGCCTATTTAGACCGTTTCTTCGC
CATTTAAGGCGTTATCCCCAGTTTTTAGTGAGATCTCTCCCACTGACGTATCATTTGGTC
CGCCCGAAACAGGTTGGCCAGCGTGAATAACATCGCCAGTTGGTTATCGTTTTTCAGCAA
CCCCTTGTATCTGGCTTTCACGAAGCCGAACTGTCGCTTGATGATGCGAAATGGGTGCTC
CACCTTGGCCCGGATGCTGGCTTTCATGTATTCGATGTTGATGGCCGTTTTGTTCTTGCG
TGGATGCTGTTTCAAGGTTCTTACCTTGCCGGGGCGCTCGGCGATCAGCCAGTCCACATC
CACCTCGGCCAGCTCCTCGCGCTGTGGCGCCCCTTGGTAGCCGGCATCGGCTGAGACAAA
TTGCTCCTCTCCATGCAGCAGATTACCCAGCTGATTGAGGTCATGCTCGTTGGCCGCGGT
GGTGACTAGGCTGTGGGTCAGGCCGCTCTTGGCATCGACACCAATGTGGGCCTTCATGCC
AAAGTGCCACTGATTGCCTTTCTTGGTCTGATGCATCTCCGGATCGCGTTGCTGCTCTTT
GTTCTTGGTCGAGCTGGGTGCCTCAATGATGGTGGCATCGACCAAGGTGCCTTGAGTCAT
CATGACGCCTGCTTCGGCCAGCCAGCGATTGATGGTCTTGAACAATTGGCGGGCCAGTTG
ATGCTGCTCCAGCAGGTGGCGGAAATTCATGATGGTGGTGCGGTCCGGCAAGGCGCTATC
CAGGGATAACCGGGCAAACAGACGCATGGAGGCGATTTCGTACAGAGCATCTTCCATCGC
GCCATCGCTCAGGTTGTACCAATGCTGCATGCAGTGAATGCGTAGCATGGTTTCCAGCGG
ATAAGGTCGCCGGCCATTACCAGCCTTGGGGTAAAACGGCTCGATGACTTCCACCATGTT
TTGCCATGGCAGAATCTGCTCCATGCGGGACAAGAAAATCTCTTTTCTGGTCTGACGGCG
CTTACTGCTGAATTCACTGTCGGCGAAGGTAAGTTGATGACTCATGATGAACCCTGTTCC
ATGGCTCCAGATGACAAACATGATCTCATATCAGGGACTTGTTCGCACCTTCCCTAGAAC
ACCACAATTTCGCTCTCTCGGTAAGGCACTGTCACAGCATTCAACAGAATGTGACTTGCC
AGATTTATTAGCGCCACCAGATGTTTAACCGGGTAACCACGACCCAGTCGGGGATATATT
CCATCTTCTCGCTGACATCATCAAGAATAAAAAGGTTTATCACACTCAGAGCAACGTTCT
TCAGCAGGCGGGATAATTCTTCAACATTTAGAAGATGTGTTATTAAAGGCATACAAACTG
GACGTATTGTATTTTCTTTTGGTGGTTGACCTAAGGTAGCAGTTTATCCTGATGCGCTGA
GATTTCTGTAATATCTACGTCAACATTCTCCTCGAATAGAAAATGCAGCCCCGGCAAGTG
ATTCACATTTTTTAACAAAACGTTGTTAGCGTGCCATTTTCAGAAGCTCTCCAAGAAAGC
GAATTCTTTTCTCAAATTCTGCATTCTCAGACACAGCTTTCTACTCCATGGTAATGGCCC
AAATACGAAGTTGCTCAGGATCATTAGTGGTGCTGAGAAGTTAAATAACCATGCGGAGTA
CCACTCGTCATCACGTATTTATATATCATGAAGCTATTGTTGTGTTTTGTACATCAGTAG
ATATATTCTGATATACTCCTTTTGCTAGACATAACCTTTCACCTGCTTGCAAAGCTTCTG
TGTTCTGACATTGCCAAATTGTTGCAATTCTGTATCCAGCCTTCTTTCAGTCATAGCTTC
GGGCCGCGATAAGACTCACTGATCTGACCCTGATTCCTCTTGCAGACTTTATAGACCAAT
TAAAATGCAGTTTCTGCAGGTCAACGTCTGACCATCATTGTCATCACTCTGGCCATTAGA
GTAACCTTCTGCATTCATCCTTTTGTAAAAAGTTTATATTAGTATCAGCAATTAACCGGA
CCTGATACTGATATGAGTCTTACCGCATATACGGTCAATTTCAGCAATTAATTACATTAT
CCACGCCAAAGTATTTGTCATCACAATGATGGTACCTTCTTTCAGACACCATTTTTTCAA
CTCCGTTTTCCACGGACCGCACTCTTATGTCAAGAGTGCGGTCCGTGGATACAACCAGAG
ACCGACTGACACGAGTCAGAGGAAACGACGGATATGTTCAGTCGTAAAATATCTATCAAA
AAACATGATTAAGGTCAAAAATGTTTGATATTTACAATTTATGAAGATGACAATAATTAT
AGATATATGAGAACATAAATGAAAATAATTATCATTACAGTAATCATTTGTACTTTGTAT
TAATGAGGGATGAAATGTTATATAATATACCTTGTCGAATTTATATCCTTTCCACTCTGT
CATTATGCATTTCTGGGATAGTTTCTACTGCAACCGCAACTTCTTCAGAAACAAAAATCA
GCAACGAAGAGACGCTCGTCGTGACCACGAATCGTTCGGCAAGCAACCTTTGGGAAAGCC
CGGCGACTATACAGGTTATTGACCAACAAACATTGCAGAACTCCACCAATGCCTCCATAG
CCGATAATTTGCAGGACATCCCCGGAGTAGAGATAACAGACAACTCCTTGGCAGGCCGTA
AACAAATCCGCATTCGTGGCTGGATTTGCCCCTATATTTCCAGACATCTGTTATCACTTA
ACCCATTACAAGCCCGCTGCCGCAGATATTCCCGTGGCGAGCGATAACCCAGCGCACTAT
GCGGATGCCATTCGTTATAATGCTCGAACGCCTCTGCAAGGTTCTTTGCTGCCGTTAACC
CGTCTGGTTTGGGCATGATACTGATGTAGTCACGCTTTATCGTTTTCACGAAGCTCTCTG
CTATTCCGTTACTCTCCGGACTCCGCACCGCCGTGTTCTTCGGTTCAAGTCCCAACATCC
GGGCGAACTGGCGTGTTTCATTAGCCCGGTAGCATGAACCATTATCCGTCAGCCACTCCA
CTGGAGACGACGGAAGATCGTTGCCGAAGCGGCGTTCCACCGCTCCCAGCATGACGTCCT
GTACTGTTTCACTGTTGAAGCCGCCGGTAGTGACCGCCCAGTGCAGTGCCTCACGATCAC
AGCAGTCCAGCGCGAACGTGACACGCAGTCTCTCTCCGTTATCACAGCAGAACTCGAACC
CGTCAGAGCACCATCGCTGATTGCTTTCTTTCACGGCCACTCTGCCTGTATGTGCCCGTT
TCGATGGCGGTACAGCAGGTTTTCGCTCAAGCAACAGCGCATTCTGGCGCATGATCCGGT
AAACACGTTTGGCATTGATCGCAGGCATACCATCAAGTTCTGCCTGTCTGCGAAGCAGCG
CCCATACCCGACGATAACCATACGTTGGCAGCTCTCCGATAACATGGTGTATACGGAGAA
GCACATCCGTATCATCAGTGTGACGACTGCGGCGGCCATCCATCCAGTCATCGGTTCGTC
TGAGAATGACGTGCAACTGCGCACGCGACACCCGGAGACAACGGCTGACTAAGCTTACTC
CCCATCCCCGGGCAATAAGGGCGCGTGCGCTATCCACTTTTTTGCCCGTCCATATTCAAC
GGCTTCTTTGAGGAGTTCATTTTCCATCGTTTTCTTGCCGAGCAGGCGCTGGAGTTCTTT
AATCTGCTTCATGGCGGCAGCAAGTTCAGAGGCAGGAACAACCTGTTCTCCGGCGGCGAC
AGCAGTAAGACTTCCTTCCTGGTATTGCTTACGCCAGAGAAATAACTGGCTGGCTGCTAC
ACCATGTTGCCGGGCAACGAGGGAGACCGTCATCCCCGGTTCAAAGCTCTGCTGAACAAT
TGCGATCTTTTCCTGTGTGGTACGCCGTCTGCGTTTCTCCGGCCCTAAGACATCAATCAT
CTGTTCTCCAATGACTAGTCTAAAAACTAGTATTAAGACTATCACTTATTTAAGTGATAT
TGGTTGTCTGGAGATTCAGGGGGCCAGTCTAGTGGCGAAGCATCCTCCCGTGTTTTAATT
CTCATTGATGGTCAGGAGGTAACTTATCAGCGCGCCGGAGATAATTATGGTGTGGGACTG
TTGATAGATGAGTCTGCGCTGGAGCGTGTTGAGGTAGTGAAAGGTCCATATTCCGTACTG
TACGGTTCACAGGCAATTGGCGGTATTGTTAACTTCATCACCAAAAAGGGTGAATCTCCG
GACTCCCTATATCACTTAAATTGATACAACTTTTTAGAGTAGTCATTAGTGAACAGATAA
TTGATAACTCAGAACCAGTAAAATGCAAAAGACGCACCACGCTGGGAAAATCGCTGCTAT
TCAGCAGAGTTTTGTATCGAGAATGGTGGCCAGCCACTTATTGCTCTCGCGTAAGCGGGT
ACCGTGACATTCTGCCTGAACTTGACCTGGTACTGTGGCTGATTAAAGCCGATGACCGTG
CCCTGTCTGTGGATGAGTATTTCTGGCGACACATCCTGCAGTGCGGACATCAGCAGGTGC
TGTTTGTGGTGACGCAGGCCGACAAAACGGAGCCCTGCCATGAATGGGATATGGCCGGTA
TTCAGCCTTCTCCTGCACAGGCACAGAATATTCGCGAAAAAACGGAGGCGGTATTCCGTC
TGTTCCGGCCCGTACATCCGGTTGTGGCCGTATCGGCCCGCACCGGCTGGGAACTGGATA
CGCTGGTCAGTGCGCTCATGACAGCGCTTCCCGACCATGCCGCCAGTCCCCTGATGACCC
GACTGCAGGACGAGCTGCGCACGGAATCTGTCCGGTCTCAGGCCCGTGAACAGTTTACCG
GTGCGGTGGACCGGATATTTGACACGGCGGAGAGCGTCTGTATTGCCTCTGTTGCACGCA
CGGTTCTGCGTGCCGTCCGTGACACGGTGGTCTCTGTTGCCCGTGCGGTATGGAACTGGA
TTTTCTTCTGAACCTGTCGTGACTGATGCCCTCCCTGACTCTGAGTCTGCTCACAAAAGC
ACTGTTTTCGTTACTGTCTCTCTTGTCCGTGCAATAGCTCAATAATAGAATAAAACGATC
AATATCTATTTTATCGATCGTTTATATCGATCGATAAGCTAATAATAACCTTTGTCAGTA
ACATGCACAGATACGTACAGAAAGACATTCAGGGAACAACAGAACCACAATTCAGAAACT
CCCACAGCCGGACCTCCGGCACTGTAACCCTTTACCTGCCGGTATCCACGTTTGTGGGTA
CCGGCTTTTTTATTCACCCTCAATCTAAGGAAAAGCTGATGAAACGACATCTGAATACCT
GCTACAGGCTGGTATGGAATCACATGACGGGCGCTTTCGTGGTTGCCTCCGAACTGGCCC
GCGCACGGGGTAAACGTGGCGGTGTGGCGGTTGCACTGTCTCTTGCCGCAGTCACGTCAC
TCCCGGTGCTGGCTGCTGACATCGTTGTGCACCCGGGAGAAACCGTGAACGGCGGAACAC
TGGCAAATCATGACAACCAGATTGTCTTCGGTACGACCAACGGAATGACCATCAGTACCG
GGCTGGAGTATGGGCCGGATAACGAGGCCAATACCGGCGGGCAATGGGTACAGGATGGCG
GAACAGCCAACAAAACGACTGTCACCAGTGGTGGTCTTCAGAGAGTGAACCCCGGTGGAA
GTGTCTCAGACACGGTTATCAGTGCCGGAGGCGGACAGAGCCTTCAGGGACGGGCTGTGA
ACACCACGCTGAATGGTGGCGAACAGTGGATGCATGAGGGGGCGATAGCCACAGGAACCG
TCATTAATGATAAGGGCTGGCAGGTCGTCAAGCCCGGTACAGTGGCAACGGATACCGTTG
TTAATACCGGGGCGGAAGGGGGACCGGATGCAGAAAACGGTGATACCGGGCAGTTTGTTC
GCGGGGATGCCGTACGCACAACCATCAATAAAAACGGTCGCCAGATTGTGAGAGCTGAAG
GAACGGCAAATACCACTGTGGTTTATGCCGGCGGCGACCAGACTGTACATGGTCACGCAC
TGGATACCACGCTGAATGGGGGATACCAGTATGTGCACAACGGCGGTACAGCGTCTGACA
CTGTTGTGAACAGTGACGGCTGGCAGATTGTCAAAAACGGGGGTGTGGCCGGGAATACCA
CCGTTAATCAGAAGGGCAGACTGCAGGTGGACGCCGGTGGTACAGCCACGAATGTCACCC
TGAAGCAGGGCGGCGCACTGGTTACCAGTACGGCTGCAACCGTTACCGGCATAAACCGCC
TGGGAGCATTCTCTGTTGTGGAGGGTAAAGCTGATAATGTCGTACTGGAAAATGGCGGAC
GCCTGGATGTGCTGACCGGACACACAGCCACTAATACCCGCGTGGATGATGGCGGAACGC
TGGATGTCCGCAACGGTGGCACCGCCACCACCGTATCCATGGGAAATGGCGGTGTACTGC
TGGCCGATTCCGGTGCCGCTGTCAGTGGTACCCGGAGCGACGGAAAGGCATTCAGTATCG
GAGGCGGTCAGGCGGATGCCCTGATGCTGGAAAAAGGCAGTTCATTCACGCTGAACGCCG
GTGATACGGCCACGGATACCACGGTAAATGGCGGACTGTTCACCGCCAGGGGCGGCACAC
TGGCGGGCACCACCACGCTGAATAACGGCGCCATACTTACCCTTTCCGGGAAGACGGTGA
ACAACGATACCCTGACCATCCGTGAAGGCGATGCACTCCTGCAGGGAGGCTCTCTCACCG
GTAACGGCAGCGTGGAAAAATCAGGAAGTGGCACACTCACTGTCAGCAACACCACACTCA
CCCAGAAAGCCGTCAACCTGAATGAAGGCACGCTGACGCTGAACGACAGTACCGTCACCA
CGGATGTCATTGCTCAGCGCGGTACAGCCCTGAAGCTGACCGGCAGCACTGTGCTGAACG
GTGCCATTGACCCCACGAATGTCACTCTCGCCTCCGGTGCCACCTGGAATATCCCCGATA
ACGCCACGGTGCAGTCGGTGGTGGATGACCTCAGCCATGCCGGACAGATTCATTTCACCT
CCACCCGCACAGGGAAGTTCGTACCGGCAACCCTGAAAGTGAAAAACCTGAACGGACAGA
ATGGCACCATCAGCCTGCGTGTACGCCCGGATATGGCACAGAACAATGCTGACAGACTGG
TCATTGACGGCGGCAGGGCAACCGGAAAAACCATCCTGAACCTGGTGAACGCCGGCAACA
GTGCGTCGGGGCTGGCGACCAGCGGTAAGGGTATTCAGGTGGTGGAAGCCATTAACGGTG
CCACCACGGAGGAAGGGGCCTTTGTCCAGGGGAACAGGCTGCAGGCCGGTGCCTTTAACT
ACTCCCTCAACCGGGACAGTGATGAGAGCTGGTATCTGCGCAGTGAAAATGCTTATCGTG
CAGAAGTCCCCCTGTATGCCTCCATGCTGACACAGGCAATGGACTATGACCGGATTGTGG
CAGGCTCCCGCAGCCATCAGACCGGTGTAAATGGTGAAAACAACAGCGTCCGTCTCAGCA
TTCAGGGCGGTCATCTCGGTCACGATAACAATGGCGGTATTGCCCGTGGGGCCACGCCGG
AAAGCAGCGGCAGCTATGGATTCGTCCGTCTGGAGGGTGACCTGATGAGAACAGAGGTTG
CCGGTATGTCTGTGACCGCGGGGGTATATGGTGCTGCTGGCCATTCTTCCGTTGATGTTA
AGGATGATGACGGCTCCCGTGCCGGCACGGTCCGGGATGATGCCGGCAGCCTGGGCGGAT
ACCTGAATCTGGTACACACGTCCTCCGGCCTGTGGGCTGACATTGTGGCACAGGGAACCC
GCCACAGCATGAAAGCGTCATCGGACAATAACGACTTCCGCGCCCGGGGCTGGGGCTGGC
TGGGCTCACTGGAAACCGGTCTGCCCTTCAGTATCACTGACAACCTGATGCTGGAGCCAC
AACTGCAGTATACCTGGCAGGGACTTTCCCTGGATGACGGTAAGGACAACGCCGGTTATG
TGAAGTTCGGGCATGGCAGTGCACAACATGTGCGTGCCGGTTTCCGTCTGGGCAGCCACA
ACGATATGACCTTTGGCGAAGGCACCTCATCCCGTGCCCCCCTGCGTGACAGTGCAAAAC
ACAGTGTGAGTGAATTACCGGTGAACTGGTGGGTACAGCCTTCTGTTATCCGCACCTTCA
GCTCCCGGGGAGATATGCGTGTGGGGACTTCCACTGCAGGCAGCGGGATGACGTTCTCTC
CCTCACAGAATGGCACATCACTGGACCTGCAGGCCGGACTGGAAGCCCGTGTCCGGGAAA
ATATCACCCTGGGCGTTCAGGCCGGTTATGCCCACAGCGTCAGCGGCAGCAGCGCTGAAG
GGTATAACGGTCAGGCCACACTGAATGTGACCTTCTGACAGAACCATCGCCTCTCTGTGG
TCCCGGTCATCATGACCGGGACCCGGACCGGCGCAACGGATCTTCAACGCCACATTCGCT
GGCATTAACAATAACATGATATTCATCACGGAGTGACTATGTTACAGATAGTCGGCGCGC
TGATCCTGCTGATCGCAGGATTTGCCATTCTTCGCCTTTTGTTCAGAGCATTAATCAGCA
CGGCTTCTGCGCTGGCAGGGCTCATATTGCTGTGTCTGTTCGGCCCGGCCTTACTGGCTG
GCTATATCACCGAACGCATAACCCGGTTGTTCCATATTCGCTGGCTGGCAGGCGTATTTC
TGACGATTGCCGGAATGATCATCAGCTTCATGTGGGGACTTGATGGTAAACATATCGCGC
TGGAGGCTCACACCTTTGACTCTGTGAAATTTATTCTGACCACCGCTCTCGCCGGTGGTC
TGCTGGCTGTTCCCCTGCAGATCAAAAACATTCAGCAGAACGGGATCACACCAGAAGATA
TCAGCAAGGAAATTAACGGGTATTACTGCTGTTTTTATACTGCCTTTTTCCTTATGGCGT
GTTCTGCATGCGCACCATTGATCGCGTTACAGTACGATATTTCACCGTCACTGATGTGGT
GGGGCGGGTTGTTGTACTGGCTGGCTGCATTAGTGACGCTGCTATGGGCGGCCAGCCAGA
TCCAGGCGCTGAAAAAACTGACCTGTGCCATCAGCCAGACACTGGAAGAACAACCGGTGC
TCAACAGTAAATCGTGGCTGACCAGTTTGCAAAACGATTACAGCCTTCCTGACTCACTGA
CGGAGCGCATCTGGCTGACGCTCATTTCTCAACGGATTTCCCGGGGAGAGCTGAGGGAAT
TTGAACTGGCAGACGGAAACTGGTTACTGAACAATGCCTGGTATGAAAGAAACATGGCAG
GGTTTAACGAACAGTTGAAAGAGAACCTGTCATTCACACCTGATGAACTGAAAACGCTCT
TCCGGAACCGCCTGAATTTATCACCGGAAGCGAATGACGATTTTCTCGATCGTTGCCTGG
ACGGCGGTGACTGGTATCCCTTTTCAGAAGGTCGCCGTTTTGTATCATTCCATCACGTGG
ATGAGCTTCGTATCTGTGCCTCCTGCGGGCTGACAGAAGTACATCATGCCCCGGAAAATC
ATAAGCCGGATCCGGAATGGTACTGCTCCTCTCTTTGTCGCGAAACAGAAACACTGTGTC
AGGAAATTTATGAACGCCCTTACAACAGCTTTATTTCCGATGCAACGGCGAATGGTCTGA
TTCTCATGAAACTGCCGGAAACCTGGAGTACAAATGAGAAAATGTTTGCTTCCGGAGGGC
AGGGACATGGGTTTGCCGCTGAACGGGGAAACCATATTGTCGACAGAGTCCGTCTGAAAA
ACGCACGGATCCTCGGTGATAATAATGCCAGAAATGGAGCAGACAGACTGGTCAGCGGAA
CAGAAATCCAGACGAAATATTGTTCAACTGCAGCCCGTAGCGTCGGTGCGGCATTCGACG
GACAAAACGGACAGTATCGTTACATGGGAAATAATGGCCCCATGCAACTGGAAGTCCCCC
GTGATCAGTATGCCGGCGCTGTTGAAACCATGAGGAATAAGATCCGCGAAGGTAAAGTAG
AGGAGAGATGACGCCCGGCGAGCGCAGCCTCATTCAACGGGCCCTGAAAACCCTGGACCG
CCATCTTCATGAACCCGGCGTGGCCTTCACCTCCACCCGTGCAGCACGGGAATGGCTGAT
TCTGAACATGGCGGGACTGGAGCGTGAAGAATTCCGGGTGCTGTATCTGAACAACCAGAA
TCAGCTGATTGCCGGTGAAACCCTCTTCACCGGCACCATCAACCGCACGGAAGTCCATCC
CCGGGAAGTGATTAAACGCGCCCTGTACCACAATGCCGCTGCCGTGGTACTGGCACACAA
TCACCCGTCCGGTGAAGTCACACCCAGTAAGGCAGACCGGCTTATCACCGAACGTCTGGT
ACAGGCACTGGGCCTGGTGGATATCCGGGTGCCGGACCATCTGATAGTCGGTGGCAACCA
GGTTTTCTCCTTTGCCGAACATGGTCTGCTTTAACCCTTCACAACCACATCACACCTGTT
TTCACTTTTATCTTCTGTCTTCAGAGGTATCCCATTATGAAAATTATCACCCGTGGTGAA
GCCATGCGTATTCACCAACAACATCCGACATCCCGTCTTTTTCCGTTCTGTACCGGTAAA
TACCGCTGGCACGGCAGTGCTGAAGCGTATACCGGTCGTGAAGTGCAGGATATTCCCGGT
GTGCTGGCCGTGTTTGCTGAACGCCGTAAGGACAGTTTTGGTCCGTATGTCCGGCTGATG
AGCGTCACCCTGAACTGAGTGGGAATTCTGATGAGCAGAATTATCGCCACTACCGGACCA
TTCTTAGCCGATTTTCTGTAAGGATTTTATCGTGTCAGACACACTCCCCGGGACAACACT
TCCCGACGACAATCACGACCGCCCCTGGTGGGGGCTGCCCTGCACCGTGACGCCCTGTTT
CGGGGCACGTCTGGTGCAGGAGGGTAACCGGTTGCATTACCTTGCCGACCGCGCCGGTAT
CAGAGGCCTGTTCAGCGATGCAGATGCGTACCACCTGGACCAGGCCTTTCCGCTGCTGAT
GAAACAACTGGAACTCATGCTCACCAGCGGTGAACTGAATCCCCGCCATCAGCATACCGT
CACGCTGTATGCAAAAGGGCTGACCTGCAAAGCCGATACCCTCAGCAGTTGTGATTACGT
TTATCTGGCTGTTTATCCGACGCCCGAAATGAAAAATTAACTCTCCAGAATAGCCTTCTG
CTACGGCCTGGTGTTTTCACCACGCCACTTTTCCATTTTTATATCTGCATATCAGGAAAA
TCTTCAGTATGAAAACATTACCTGTATTACCCGGGCAGGCGGCCAGTTCTCGCCCGTCTC
CTGTTGAAATCTGGCAGATACTGCTGTCCCGACTGCTGGACCAGCACTATGGCCTCACAC
TGAATGACACACCTTTTGCCGATGAACGTGTGATTGAGCAGCATATTGAGGCAGGCATTT
CACTGTGTGATGCGGTGAACTTTCTCGTGGAAAAATACGCGCTGGTGCGTACCGACCAGC
CGGGATTCAGCGCCTGTACCCGCTCTCAGTTAATAAACAGCATCGATATCCTCCGGGCTC
GCAGGGCGACCGGCCTGATGACCCGCGACAATTACAGAACGGTAAATAACATTACCCTGG
GTAAGTATCCGGAGGCGAAATGATGACACTGGAAGCCGACAGCGTTAACGTACAGGCGCT
GGATATGGGGCACATTGTCGTTGACATTGATGGTGTTAATATCACTGAACTGATTAATAA
GGCCGCTGAAAACGGTTATTCACTCCGCGTGGTGGATGACCGTGACTCTACCGAAACACC
GGCAACTTATGCCAGCCCTCACCAGTTGCTGTAAGACAATGCAGTGATACAGGGTATAGT
GCCATTAACCACAGAAACAGCACTGTTGTCCTGTATTAAGCAGGCAAGAGAAGATGTCCT
TACCCTGCGCCATCTGCAGCTTCTGCACCAGAACCGGTGAATCTCACTCAACAGGCTTCA
TTTCTCCTGACGCCAGCCTGAATACAGCTGGCGTTTTCATTTATAAACAGAAAGGAAAAC
CGATAATAATGGAATGGACGCCCCGACCATGAAGCAACGGTAGGATATTACTGATAAACC
TTCCAGTGGAGGTGCGTTATGGCCGTTTTAACGATTAGCATTGACCTGACAAAAAATGAA
TTCCAAATCCACGGTCTGGGTAGGAACAGAAAAATCTAAGCTCAGAAAACGGATTAAAGT
AAGCGTCAACGGAGCACCGTATTGACGCTTATTTATTGGTGAGAACTACGTTCCATGGCA
GGAGTTCGTCAACACGGTTGGAGGGCCATTCCGGCAGTATGCTCAGAATATGGCGCAGAT
ACGCTTCCGGATCGATACCGTTCAGACGGCAGGTGCCTGCTTTTCTGGCAACAAGCAGGA
ATCTCAGCGCTGAAGCAGGAATTAGAGGTAAAAACGCCCTACCGGGCCATGAATCACCCG
GTCATTGGAGTAGTAACCAAAGCAGATTTAGCCAGCATGGAACAAATATCTTTGGTGAAA
AGTTGGTTACGGGAAGCTGGAGCGCACAACGTGTTAGTAACCAGTGCAGTTAATAACAAT
GGAGTTACAGAACTTTTTGCCTTGCTGCATACAGAAGAAGGCTGTTGTTAATTTCGATTG
GTTCTCGGATGAGAATGATGACGGTGATACACAGATAAGAATCAATGAGCAATGAGGGTT
GCCGGGCAACCCTCATTGAATAAAACGGGAATTACTTCGCTTCGCCGTTTTTCATTTCGC
CCATAGCTTTCAGCTTTTTGGAGATATCGCGGCGTTCTTTGGAGAGCTCGGCATTTTTGA
TGATGTAATCGTCAACGCGATCTTCATAGTCACCTTTCATGCTGGCGATGATGCCCTGGA
TTGCTTCAACGCTCATCCCCGGCTTGATGTAATCGCTCAGGTTGTCCAGCAGCAGGACGC
GCTTCTGGTTGTCACGGATCTTTTTCTCAACGTCCTGAATTTCACGTTGCAGTTTGTTCT
TACGACGGAACAGACGAACAAATTCCAGTACGTCCTGGAATGAAGGCTTGGTAGTTTCCA
TTTTTATACCCCTGATAATGTGAGAGTCGGATTCGTTTAAGCAACCGCTATTCGTTAGGG
CCAACATTACTCATAGCTGCCGCAGATGACAATGCTTTTATCCCTTTTCACTATCATACC
CTTTATCCTTGCTGAATCGAAGCAGCAGCAAGATGATTCTGAAGTTCAGGAATTATTTGC
GCAAGGCCCGGCAAATCAGATTCGATAGCAACTCAAGCTGATGCGCCGTTTCCATGTTCA
GCCACACATAACCATAGATTGGTGTTTCCACAACCTTCAGGTCATGGTGGTTATTGAGCA
ACTGACGCAGCTCTTCCACAGCATCGTTCAATTTTTCCGTATTGGCAAAAACCGGCTGCG
GATTACCTTCGTACAGCGCATGAACAAGGCTCAGCAGTATTTGCTGCATCATGTGCTGGG
TATCACGAAGTTTTTGCGCGTTCAATAACACGAAATGGCTGGGGCGCGTGGCCCAGTATG
CATTGATTTGCAACTCCAGCATACAAACCAGATTGCGGTTAATGGTCTGGATACCTTCAT
ATATCGATTTTGGAATACGGGTTTCTTTGCTGGCGGGCGCAATCAGTCCACGCATTTTCA
CGGCATCGGTCAGGAGTTTTTGTAGATGGCTTTCCAGACGTGGGCGTTCGAGTAAGTTCG
GTGAGAATGCAGATTGATAGACCCGATTATACTCGGTCAGACTTTTCGCCAGTTGAATGC
GCCAGTGGATGAACGCCCGTTGTGGCCAGATACCGGTAAACAACATTGCCAGTAAAGAGC
CGAGGATCACATCGCCGCTTCGCCATAACGCCGTATCAATTTCACCTGTCGGGGAACCCA
CAACAATTGCCAGCGTCACCCCAATCAATAAACCTTGATACGGTTTCTTGCCCAGCGCCA
GCCAACCGCAAAGGAACATGGCCGCCGCGCACCAGACTAACATCAGCGGTAACGAGATTA
ACTCCAGTTGCAGAGCGATAAGACCTAAAATCGAACCCAACACCGTACCGCCAATACGCT
CAAAGGCGCGAGGGACAACGTTACCCCAGAACGAGATTGGCCCCATAATCACCACCATGG
TGACCAGCGGCCAGGTGCTTTCCGGGATAGTAAACAGGCGGATAATGAGAAAAGTGAGCA
GGAATGCCAGCGCGACCCGAGTACCATGCACAATGCGGTAATGGCGGTATACCCGGATTT
CAAACGGGCTTAATGACTTATCGGCACGCACGCAGAAACTCCGTAATGAGATTAAAAGCG
CTCATAACTCATCTGTCGGCCAGAAGGCGCGCCTCTGAATTATCCGACGGACAAACCGGG
AACAGTGTAATTTCCCGGCAGGAGCGAAAAAATTGAAAGGCGCATCTTACTCTTTTCGCT
TTCAAAAAAAAGAGTGGTCATCGCGTTAACACACCGCCCTGAGATGAATTAGTGATGTTT
TGGCTGCACCGCAACATACATTTCGATATCCCAGTACCCATCTTCCGCGCCATTGTTCAA
ATAAACCTCGAAGCAGGGCTTTGGTAACATTTCATAAGCACTGTCCTGCAAGAGACTATT
AAAGAACTGATACCAGGGTTTAGCAAAATCATCACCGACTACACGAGCTACCGCCACCGC
ATACTGACCACCTGTAATTTCTGTCAGAATGACGCCCTCACTGTTTTCGGGAAGCGTAAA
GTAACCCGGCACCGTCACGACGGTGTCGCAGCGTAATTTTTCGGCGGGTGTTTCATCTGG
ATTGTCGTAATAGACAGCAACCCACTCCTTCGGCACAATATTTTTGCTATCTACCCACAT
CATCAACTGCTCAAAGCCTTTCTTTACCGTCTGTTCCCACGGGCCAACGAGATGGAAACC
TGCAACGGTACGTTTCTCTTCCTGCTTAATCTCGTAGTTCATGACGCCTCCATTGATACT
GTTTTTATATACAGTATAGTTGCAAAATTAAAACCACAAGGAATGAGTGTTGATTATGCG
AGCAGACTCGCACTCCTGCCAGTCTGCTGCAAAAGAAAGGTCAGGCCTTATGGTGGAAAT
AATCACTCAGGCGAGAAAACATGCTGCCTTCCCCGACAGATTCCAGGGTAACCAGCGGCC
AGTGCGCCACCTGTTTATCACGGTCGTAAAGTTCAATTTCCCCTACCCGCTGATGGGCGC
TAATTGGCGCGGTGAGTTCTTTACCATCAAGGGTATATTTGGCTTTGATATGTGGAATTT
CGGCTTTCGGTAGCACCATCCAGAACTCTTGTTCCGTTCCCAGGTCGATATTTTCTTTAT
CGCCATACCAGATGCGTTCCGTTCCGACCTTTTTCCCACGGTGCAAAATTTGCACCGTAG
TAAAGTTTTGTTGCCCCCAACGCAGTAATTTTCTTGCCTCTTCCTCACGACCTTTTGCAC
TGTCAGCCCCCATTACCACTGCAATGAGACGACGCTGCCCATCTACAGCCGAAGCAATGA
GATTAAACCCGGCACCAGAAGTATGACCCGTTTTCAGGCCGTCAACATTCATGGTTTTAT
CCCACAACAACCCGTTACGGTTTTGCTGGGTGATACCGTTCCAGGTGAGACTTTTCTCAC
TGTACATATGATAAAACTCGGGCTCGCCGTGGATGATAGCACGAGAAAGCACAGCTAAAT
CATAAGCCGAGCTATGCTGGCCAGGTGCATCCAGACCATGCACTGTTTCAAAATGCGTAT
CCTTGAGATGCAGCTTCTCGGCATAGTTGTTCATCATTTCAACAAACTGCCGTTGCCCAC
CGGCAATATAGTCAGCCAGAGCAACACAAGCGTCATTTCCGGAATCCACAATTAAACCAC
GGCTTAAATCACGTACCGATACGCGATCGCCCTCTTTCAAAAACATCAGTGAAGAACCGA
CAAACACCGGATTATCTTTCGCCCACGCATCGCGCCCCACGGTGACAATATCGTCTGGCG
TAATGCGATGACTATCGATAGCGCGATCCACGACATAACCCGTCATCAGCTTTGTCAGGC
TGGCGGGATTGCGCTGTTGATGCTCATTACCCGCGGTGAGGATCTGACCGGTGGTGTAAT
CCATCAATACCCAGGACCCGGCATGAATCTCTGGAGGCTGAGGTGAAAAAGGAATGTTTT
CCGCCGCAAAACCAGACGATAAGTTAAAAACGAACAAAGAAGCAGCAATAATAAGACGGC
GTTTCAACAGCAAACCCTCAGGAGTTTCAAATAGCTGTTCTTTTTACGGAAATACTTATG
AACTGGCTGGAATAAAGTGCAAGAAAATGTGACTACCCTCTCATTTTTATCTGACATGAT
CTGTTGCCACTCGCTGCCAAATTGTGGCGCTAAAGCTGATTAGCACGGTGATATTTGATA
CTCTGGCAGACAGCAGAAATAACGGATTTAACCTAATGATGAATGACGGTAAGCAACAAT
CTACCTTTTTGTTTCACGATTACGAAACCTTTGGCACGCACCCCGCGTTAGATCGCCCTG
CACAGTTCGCAGCCATTCGCACCGATAGCGAATTCAATGTCATCGGCGAACCCGAAGTCT
TTTACTGCAAGCCCGCTGATGACTATTTACCCCAGCCAGGAGCCGTATTAATTACCGGTA
TTACCCCGCAGGAAGCACGGGCGAAAGGAGAAAACGAAGCCGCGTTTGCCGCCCGTATTC
ACTCGCTTTTTACCGTACCGAAGACCTGTATTCTGGGCTACAACAATGTGCGTTTCGACG
ACGAAGTCACACGCAACATTTTTTATCGTAATTTCTACGATCCTTACGCCTGGAGCTGGC
AGCATGATAACTCGCGCTGGGATTTACTGGATGTTATGCGTGCCTGTTATGCCCTGCGCC
CGGAAGGAATAAACTGGCCTGAAAATGATGACGGTCTACCGAGCTTTCGCCTTGAGCATT
TAACCAAAGCGAATGGTATTGAACATAGCAACGCCCACGATGCGATGGCTGATGTGTACG
CCACTATTGCGATGGCAAAGCTGGTAAAAACGCGTCAGCCACGCCTGTTTGATTATCTCT
TTACCCATCGTAATAAACACAAACTGATGGCGTTGATTGATGTTCCGCAGATGAAACCCC
TGGTGCACGTTTCCGGAATGTTTGGAGCATGGCGCGGCAATACCAGCTGGGTGGCACCGC
TGGCGTGGCATCCTGAAAATCGCAATGCCGTAATTATGGTGGATTTGGCAGGAGACATTT
CGCCATTACTGGAACTGGATAGCGACACATTGCGCGAGCGTTTATATACCGCAAAAACCG
ATCTTGGCGATAACGCCGCCGTTCCGGTTAAGCTGGTGCATATCAATAAATGTCCGGTGC
TGGCCCAGGCGAATACGCTACGCCCGGAAGATGCCGACCGACTGGGAATTAATCGTCAGC
ATTGCCTCGATAACCTGAAAATTCTGCGTGAAAATCCGCAAGTGCGCGAAAAAGTGGTGG
CGATATTCGCGGAAGCCGAACCGTTTACGCCTTCAGATAACGTGGATGCACAGCTTTATA
ACGGCTTTTTCAGTGACGCAGATCGTGCAGCAATGAAAATTGTGCTGGAAACCGAGCCGC
GTAATTTACCGGCACTGGATATCACTTTTGTTGATAAACGGATTGAAAAGCTGTTGTTCA
ATTATCGGGCACGCAACTTCCCGGGGACGCTGGATTATGCCGAGCAGCAACGCTGGCTGG
AGCACCGTCGCCAGGTCTTCACGCCAGAGTTTTTGCAGGGTTATGCTGATGAATTGCAGA
TGCTGGTACAACAATATGCCGATGACAAAGAGAAAGTGGCGCTGTTAAAAGCACTTTGGC
AGTACGCGGAAGAGATTGTCTAATTTGAAGCCTCCGCCGCTGGTACGGCGGAGGACAATG
TTGAGTCAGGCTTTTTGAACGGTGATGCTCCACGCTGCATCGCCAATCTGCTGATAATCG
GTGATGGCATGTCCTTCTTCTGCCGCCCACTGTGGGATTGCTTCAGTTGCCTGGGTGCAA
TCAAACTCAATCACTAACTCATCGCCGCTGACCATTTCTGCCAGAGCTGCTTTTGCTTCT
ATGAGTGGAAACGGACAGACCTGCGTCACCACATCCAGCTTTTTAATCACCATCTTTACA
CCTTACTTAATTTGCCGCAGCAGTTGCCAGTCGCGCCTTACGCTGCGGTCGAACATACAC
AAGCCAGGACGCAGTCCAGACTCCGAGAATCATAAATACAAGGCCAATCCAGCCCTGCCA
GGTCATCATTGCAGTCATAACCAGTCCATTACCGATAGAGCAACCACCTGCAATACTGGC
ACCGAAGCCCATCAGTACACCACCTAACCCGCTACGTAATGTTGTTTGTGCATCAGCTGC
GCGAACGCGGAACTCACGGCTCGCTTTGGCTGCAATAAATGACCCCACGAAGATCCCTAA
CACCAGGAAAACGCCCCAGTTAATGTATTTCATGTCACCCGCGACCAGAAATTGCAGAAT
ATTGGCCGTTGGGGAAGTGATTCCTAACCCAAACATGCGTCCGGTTGCTTCACTCAGGGG
CCAGGCTAAAAGCGCAATCAAACCGATGAGTACAGCTGTGACAAAGGGATGCCAGCGTTT
TTCAAACAGAATATGAGCGATCCCGGTTCGGCGCGGCGGTAAGGTCGCGACTTTGAGTTT
TGGCTTCTTCAACTCTTTCATCACCACCCAGAGCGTTATCACCAGCAAAACGGCAACCAA
CGGCCACACAGACAAATTAAAAGTCTCAGCAATAGAGTTATGTTCAGTACTGTAGTGCTG
CAAGGTTTGATTTAAACCACTGGCATGTGGAGAACGCATCACCGCACTCATCACCATATA
AGTGAAAAGCGCGATCCAACTGCCGATCAATCCCTCACCCGCGCGATACCAGGTCCCGGT
GGCACATCCACCCGCCAGAACAATTCCCAGCCCGAAGATATACCCACCTATAACAGTACC
AAGCCACGGGAACGCCCCGGCTTCGTAAGTCAGTAGGCCCGCCTGAATTAACGCAAAAAC
CCCCACGCTTTGTACCGAAATTGCAATCAGCAAGGCGTAAAACATGCGATTATTTTTCAC
GATATACATATCGCGAAAACCACCTGTCAGGCAAAAACGCCCACGCTGCATGACAAATCC
CAGCAGAGCACCACAAATTAGCCCGCTTAATATCATTGAAAACATAAATTAATTAACCAG
ATGAATGTTAATGAGGAAATTATTCATGACTGGTGGAATGCAGACCAATAACCAAATTCT
CTAAATTAGAACAAATGGTTATTAATGAGGAGTTCGATACAAAAGAATAAAAAAACCGGA
GCCAAATGTTCATTCGACTCCGGTTTATTATTAGAAAAGATGATTATGCTACGTCTTCGT
ACTGCGGAACCGGATTACGGAAGCTCTTGGTGACGCAAGCCAGGTAAATCAGACCGATAG
CAGCCCAGATCAGACCCAGAACCATTGAGCTTTCTTCCAGGTTAACCCACAGCGCACCAA
CGGTCAGCGCACCACACATCGGCAGGAACAGATACTGGAAGTGATCTTTCAGCGTCTTGT
TACGCTTCTCACGGATCCAGAACTGCGAGATGACCGACAGGTTAACGAAAGTGAACGCCA
CCAGCGCACCAAAGTTAATCAGCGCCGTTGCCATTACCAGGTCGAAGTTGATTGCCAGCA
GGGCAATCGCGCCAACCAGGATGATGTTCATCGCCGGAGTACGCCATTTCGGGTGTACAT
AACCGAAGAAGCTTTTCGGGAATACGCCGTCACGACCCATTACGTACATCAGACGCGCTA
CGCCTGCATGCGCCGCCATACCGGACGCCAGTACGGTAATGGTGGAGAAGATCAGCGCGC
CAACCTGGAACGCTTTACCCGCAACGTACAGCATGATTTCAGGCTGTGACGCATCCGGAT
CTTTAAAGCGAGAGATATCCGGGAAGTACAGCTGCAGGAAGTAAGTTGCAAAGATGAAGA
TCATGCCGCCGATCAGCGCGGTCAGGAAAATCGCACGCGGGATCACGCGCTCTGCATCTT
TGGTTTCTTCCGACAGGTTGCTGATGCCGTCAAAGCCGGTAAAGGAGAAGCACAGGATTG
TCGCCCCGGTAATCATCGGGATAACATGCGCATCGCCAGACCAGAATGGACGAGTGCTCG
CCAGCGTACCAGCGCCTTCACCTTCAAATACGCCATAAACAACCATGCCCAGAATCACCG
CGATCAGCACTACCTGCAACACGACGATTACAGTGTTGAAGTTCGCTACGGATTTCAGAC
TACGCAGGTTAAAGGCGGTCATAAAGGCCACCAGCGCCACCACAAACATCCACGATGGGA
TGGAAGGCACCAGAGCTTCAAAATAGATTTTCGCCAGTAGAATGTTGATCATCGGCGCGA
ACAGATAGTCGAGCAGAGAAGACCAACCCACCATAAAGCCGACAGTCGGGCTAATGGATT
TCTGGGCGTAAGTGTATGCAGAGCCAGCAGAAGGATAGCGGCGAACCAGCTTCCCGTAGC
TCAGAGCCGTAAACAGGATCGCAATCAATGCGAACGCATAGGCTGTCGGCACATGACCAT
CCGTGAGGCCTGAAACGATACCAAAAGTATCAAACAGCGTCATCGGCTGCATATAGGCAA
GACCCATCATTACAACCGGAACTAACGTAAGCGTTTTACGCAATTCCACGCGAGAGGTGT
TTGGAGTAACGTTATGCGACATGGTCATTCTCCTTTACGGTGATAACCGTCGCGTAAGCA
AAAAATTGCCCCATTTTTTTGGATTCCTCAGCGACAACAACTGTCGATTTTTAGTAAATA
TCTATCCGGTACGAAGCCCGGCCTCTTGGTATGAATGATTGGTTTGAAGCAAAAAATAAC
CGACGCTGATGAAACGTCGGTTTTTAGTCATTTTTTGACAGCGGCGCATTGTGCCTAAAT
GGGGGGGAAATGACAAGAGAATGAGAGGCTTGTCAGAATAATTTTTCTTTAAATGGCTGA
TTTTCCGTCATCAGATTTTGCATAAACACCGGCGATCGCACTATTTGCTAAAATTTCATC
CCGCCACCAGCCACTGGCAAGTCCTGCGGTCTGTTCGTTCCAGCCAATCCAGACGGGTTC
AAAGAGAGTTTGGGCGACCACTTTCTTCTCGATTAACGCGCCACTATCGAGAAAACGTTG
CGCCAGATAACGGGGTAAATAGCCGCAGCCGAGGCCGCTAATTTGCAGCTCCAGTTTGGT
TTTAAAATCGAAAACGGTAATGGCTTCTTGTTCGTCGAGAAGTTGTGATGCCGTAGAAGC
GCCTGCCTGCGCAGTATCCCCCACCACAATCGCCCGATATCGCTTAATAATACGACGATT
TAACGGCTCTTCTTCCAGGGCTAACGGATGATGAGGCGCGACCGCAAAGACTTGTTCCAG
ATCGCCCAACCGTGAAAAACCAAACTCACTGGAAGATGGTGGCTCATGCATCGCGCCAAC
AATAATATCCGCTCGCCCCTGAGTCAGGGCATCCCATGAACCACCGAGTACGCCATTGAT
AAACTTCAGGCGCGTCACGCTATGATGTTGATAAAAAGCTTCAATGAGTGGCGCAAGCAG
AGAAAAAGGAAACGTGTCGTCCACGCCAATCACCAGCTCGTTTTCCCAGCCTTCATGCAG
TTTGATCGCCTGCTTTTCCAGTTCCCGCACGGTATGCAGAACTTCCCGCCCTTTCTCTAA
TAACATTTTTCCGGTGCGGGTGAATTTAGCGCGGTGTCCGCTACGATCAAGCAATTGAAT
ATTAAGGTCGCTTTCCAGCTTGTGAACGGTGTAACTCAGAGCGGACGGCGTCTTGTAGAG
TTTGGCCGACGCCGCCGCAAAACTGCCTTCTTTTTCTAAGGCATCGAGGATCATCAACAC
ATCCAGCAGTGGTTTCATACACGCCCCCTTGCAGTGCATGCGGCGTCCTGCTGGCGTGAT
CGTTTACTCCAGCGGCATTACCAGCGGATCGGGATACTGGTATTCAAATCCCAGTTCATT
ACAAATCCGACTGCCATCAATAATCTTACCTTTGCCGCTGTCCAGACTATTTCTGAACTG
CGGAGGTTCCAGCCCCAGTAAACGGGCCATCTGCGGATAGAAAACATTACGCGCAGGGTG
AGCTGGCGCACATATATTATAGATGTGTCCGCCTTTAGGTGCCTGTAACAACAGAGTGAT
AGCGCCAATAACATCTTCTAAATGGACTAAATTAACACCATGTTCACCATCAGGCGCGGT
TTTTCCGGCAAAGAAGCGTCCGGGATGACGTCCCGGTCCGACCAGGCCCGCAAGACGCAG
AATATCGACCGAAGTACCGGGTAAATTGTGCAGCCAGTCTTCGAGTTCTTCTAATACTCG
TCCACTGTTGGTTACTGGATTACGCGGGGTGGTTTCTTTCACCGTGCCTTGCGCGTCGCC
ATAGACAGATGTTGAGCTGGTAAAAATAATGCGGGGAATACGATGGGCCAGCGCGCTATC
CACTAACTCTTGTACCGCTTGTAAATAGAACTCATCGCCGGGGCCGCTACGACGTGCCGG
AAGCGTAATGACCAGCGCATCGGCATCCATCAGGGCATCCAGATCGTCAGAATCGCAAAC
TAGCTCAGGCTCCATGCGAAGCAGATAGCTATCAATGCCACTCATTCGGGCCGCTTCGAC
ACCATCTTGTGTGGTTTTACTCCCGGTGACTTGCCAGCCTCGCGCTGAAAGTGACATCGC
CAGCGGCATGCCTAACCACCCTAACCCGACAATTGCGACCTTTTTCATCCGTTATCTCCT
GATACACCTTAGATCTATAAGGCTACGCTAGCGTATCAAAACTGACAATTCATTCTATGA
ATGAATCTGTTCAATAATGATAACGACATGCTGCAATGAGCAGTGAATCGTCGGTAACCG
CGTATACCAGACGGTGCTCCTCTGTAATGCGTCGGGACCAGAAACCTGACAAATTATGTT
TCAGGGGTTCTGGCTTCCCCTTACCTTCAAATGGCGTTCTGCGGGTATCTTTGATAAGTT
CATTGATCTTTTTAACAATTCGCTTATCTGTTTCCTGCCAGTACAGATAATCGTCCCATG
ATTCCTCAGACCAGATTAGTTTCACTCAATGATGTCCTTTTCCGTTCCTTTGCCTGATTT
CAGGCTATCGATTGAGTCCATCAATCTCCGGGCGTTAGCGGGGGAGCGCAGTAGATAAGC
CGTCTCTTCCAGCGAGTTGTATTCTTCGAGTGACATCAGAACACAAGCCTCTCCATTCTG
ACGAGTAATAAGGATCGGGGCATGATCTTCAACGGCTTTCATCATTGTTGCCGACAAATT
CTGACGCGCTTCGCTGTAGCTAATTGTACGCATGTCAATCTCCTCTTTTGTACAGTTCAT
TGTACAATGATGAGCGTTAATTAACTATTTATTAATTAGTTTGTAGATCAAGGTATTGTC
AGTGAGACGAAAATCCAGGCTTCGCTATTTTTGGTGCCATCAGCTAAGAGGACAGTCCTC
TTAGCCCCCTCCTTTCCCCGCTCATTCATTAAACAAATCCATTGCCATAAAATATATAAA
AAAGCCCTTGCTTTCTAACGTGAAAGTGGTTTAGGTTAAAAGACATCAGTTGAATAAACA
TTCACAGAGACTTTTATGACACGCGTTCAATTTAAACACCACCATCATCACCATCATCCT
GACTAGTCTTTCAGGCGATGTGTGCTGGAAGACATTCAGATCTTCCAGTGGTGCATGAAC
GCATGAGAAAGCCCCCGGAAGATCACCTTCCGGGGGCTTTTTTATTGCGCGGTTGATAAC
GGTTCAGACAGGTTTAAAGAGGAATAACAAAATGACAGACAACACTCGTTTACGCATAGC
TATGCAGAAATCCGGCCGTTTAAGTGATGACTCACGCGAATTGCTGGCGCGCTGTGGCAT
TAAAATTAATCTTCACACCCAGCGCCTGATCGCGATGGCAGAAAACATGCCGATTGATAT
TCTGCGCGTGCGTGACGACGACATTCCCGGTCTGGTAATGGATGGCGTGGTAGACCTTGG
GATTATCGGCGAAAACGTGCTGGAAGAAGAGCTGCTTAACCGCCGCGCCCAGGGTGAAGA
TCCACGCTACTTTACCCTGCGTCGTCTGGATTTCGGCGGCTGTCGTCTTTCGCTGGCAAC
GCCGGTTGATGAAGCCTGGGACGGTCCGCTCTCCTTAAACGGTAAACGTATCGCCACCTC
TTATCCTCACCTGCTCAAGCGTTATCTCGACCAGAAAGGCATCTCTTTTAAATCCTGCTT
ACTGAACGGTTCTGTTGAAGTCGCCCCGCGTGCCGGACTGGCGGATGCGATTTGCGATCT
GGTTTCCACCGGTGCCACGCTGGAAGCTAACGGCCTGCGCGAAGTCGAAGTTATCTATCG
CTCGAAAGCCTGCCTGATTCAACGCGATGGCGAAATGGAAGAATCCAAACAGCAACTGAT
CGACAAACTGCTGACCCGTATTCAGGGTGTGATCCAGGCGCGCGAATCAAAATACATCAT
GATGCACGCACCGACCGAACGTCTGGATGAAGTCATCGCCCTGCTGCCAGGTGCCGAACG
CCCAACTATTCTGCCGCTGGCGGGTGACCAACAGCGCGTAGCGATGCACATGGTCAGCAG
CGAAACCCTGTTCTGGGAAACCATGGAAAAACTGAAAGCGCTGGGTGCCAGTTCAATTCT
GGTCCTGCCGATTGAGAAGATGATGGAGTGATCGCCATGAGCTTTAACACAATCATTGAC
TGGAATAGCTGTACTGCGGAGCAACAACGCCAGCTGTTAATGCGCCCGGCGATTTCCGCC
TCTGAAAGCATTACCCGCACTGTTAACGATATTCTCGATAACGTGAAAGCACGCGGCGAT
GAGGCCCTGCGGGAATACAGCGCGAAGTTTGATAAAACCACGGTTACCGCGCTGAAGGTG
TCTGCAGAGGAGATCGCCGCCGCCAGCGAACGCCTGAGCGACGAGCTAAAACAGGCGATG
GCGGTGGCAGTAAAGAATATTGAAACCTTCCACACTGCGCAAAAACTGCCGCCGGTAGAT
GTAGAAACGCAGCCAGGCGTGCGTTGCCAGCAGGTCACGCGTCCGGTAGCTTCAGTTGGG
TTGTATATTCCTGGCGGCTCCGCCCCGCTCTTCTCAACGGTATTAATGCTGGCGACTCCG
GCGAGTATTGCGGGCTGTAAAAAAGTGGTGCTGTGCTCACCGCCGCCGATTGCCGATGAG
ATCCTTTATGCGGCGCAGCTGTGCGGTGTGCAGGACGTGTTTAACGTCGGCGGCGCACAG
GCCATTGCCGCACTGGCGTTTGGTACGGAATCTGTGCCAAAAGTGGACAAAATCTTCGGG
CCGGGTAACGCCTTTGTCACCGAAGCGAAACGTCAGGTGAGCCAGCGTCTGGACGGTGCG
GCGATCGATATGCCCGCAGGCCCGTCGGAAGTGCTGGTGATTGCTGACAGCGGCGCTACG
CCGGATTTCGTGGCTTCTGATTTGCTCTCTCAGGCTGAACACGGCCCGGACTCACAGGTG
ATTTTACTGACGCCCGCTGCTGATATGGCGCGTCGCGTTGCCGAGGCCGTCGAACGCCAA
CTGGCAGAACTGCCGCGTGCCGAAACCGCCCGCCAGGCACTGAACGCCAGCCGCCTGATC
GTGACTAAAGATTTAGCGCAGTGCGTGGAGATCTCCAACCAGTACGGCCCGGAGCACCTG
ATCATTCAGACCCGCAACGCCCGTGAACTGGTCGATAGCATCACCAGCGCCGGTTCGGTA
TTTCTTGGTGACTGGTCACCGGAATCGGCAGGTGATTACGCCTCCGGCACCAACCACGTT
CTACCGACTTACGGTTACACCGCCACCTGTTCCAGCCTCGGGCTGGCAGATTTCCAGAAG
CGCATGACCGTACAGGAACTGTCGAAAGAGGGGTTCTCCGCGCTGGCTTCAACCATAGAA
ACACTGGCCGCCGCCGAGCGCCTGACCGCCCACAAAAATGCCGTTACTTTGCGTGTTAAC
GCCCTTAAGGAGCAAGCATGAGCACCGTGACTATTACCGATTTAGCGCGTGAAAACGTCC
GCAACCTGACGCCGTATCAGTCGGCGCGTCGTCTGGGCGGTAACGGCGATGTCTGGCTGA
ACGCCAACGAATACCCCACTGCCGTGGAGTTTCAGCTTACTCAGCAAACGCTCAACCGCT
ACCCGGAATGCCAGCCGAAAGCGGTGATTGAAAATTACGCGCAATATGCAGGCGTAAAAC
CGGAGCAGGTGCTGGTCAGCCGTGGCGCGGACGAAGGTATTGAACTGCTGATTCGCGCTT
TTTGCGAACCGGGTAAAGACGCCATCCTCTACTGCCCGCCAACGTACGGCATGTACAGCG
TCAGCGCCGAAACGATTGGCGTCGAGTGCCGCACAGTGCCGACGCTGGACAACTGGCAAC
TGGACTTACAGGGCATTTCCGACAAGCTGGACGGCGTAAAAGTGGTTTATGTTTGCAGCC
CCAATAACCCGACCGGGCAACTGATCAATCCGCAGGATTTTCGCACCCTGCTGGAGTTAA
CCCGCGGTAAGGCGATTGTGGTTGCCGATGAAGCCTATATCGAGTTTTGCCCGCAGGCAT
CGCTGGCTGGCTGGCTGGCGGAATATCCGCACCTGGCTATTTTACGCACACTGTCGAAAG
CTTTTGCTCTGGCGGGGCTTCGTTGCGGATTTACGCTGGCAAACGAAGAAGTCATCAACC
TGCTGATGAAAGTGATCGCCCCCTACCCGCTCTCGACGCCGGTTGCCGACATTGCGGCCC
AGGCGTTAAGCCCACAGGGAATCGTCGCCATGCGCGAACGGGTAGCGCAAATTATTGCAG
AACGCGAATACCTGATTGCCGCACTGAAAGAGATCCCCTGCGTAGAGCAGGTTTTCGACT
CTGAAACCAACTACATTCTGGCGCGCTTTAAAGCCTCCAGTGCGGTGTTTAAATCTTTGT
GGGATCAGGGCATTATCTTACGTGATCAGAATAAACAACCCTCTTTAAGCGGCTGCCTGC
GAATTACCGTCGGAACCCGTGAAGAAAGCCAGCGCGTCATTGACGCCTTACGTGCGGAGC
AAGTTTGATGAGTCAGAAGTATCTTTTTATCGATCGCGATGGAACCCTGATTAGCGAACC
GCCGAGTGATTTTCAGGTGGACCGTTTTGATAAACTCGCCTTTGAACCGGGCGTGATCCC
GGAACTGCTGAAGCTGCAAAAAGCGGGCTACAAGCTGGTGATGATCACTAATCAGGATGG
TCTTGGAACACAAAGTTTCCCACAGGCGGATTTCGATGGCCCGCACAACCTGATGATGCA
GATCTTCACCTCGCAAGGCGTACAGTTTGATGAAGTGCTGATTTGTCCGCACCTGCCCGC
CGATGAGTGCGACTGCCGTAAGCCGAAAGTAAAACTGGTGGAACGTTATCTGGCTGAGCA
AGCGATGGATCGCGCTAACAGTTATGTGATTGGCGATCGCGCGACCGACATTCAACTGGC
GGAAAACATGGGCATTACTGGTTTACGCTACGACCGCGAAACCCTGAACTGGCCAATGAT
TGGCGAGCAACTCACCAGACGTGACCGTTACGCTCACGTAGTGCGTAATACCAAAGAGAC
GCAGATTGACGTTCAGGTGTGGCTGGATCGTGAAGGTGGCAGCAAGATTAACACCGGCGT
TGGCTTCTTTGATCATATGCTGGATCAGATCGCTACCCACGGCGGTTTCCGCATGGAAAT
CAACGTCAAAGGCGACCTCTATATCGACGATCACCACACCGTCGAAGATACCGGCCTGGC
GCTGGGCGAAGCGCTAAAAATCGCCCTCGGAGACAAACGCGGTATTTGCCGCTTTGGTTT
TGTGCTACCGATGGACGAATGCCTTGCCCGCTGCGCGCTGGATATCTCTGGTCGCCCGCA
CCTGGAATATAAAGCCGAGTTTACCTACCAGCGCGTGGGCGATCTCAGCACCGAAATGAT
CGAGCACTTCTTCCGTTCGCTCTCATACACCATGGGCGTGACGCTACACCTGAAAACCAA
AGGTAAAAACGATCATCACCGTGTAGAGAGTCTGTTCAAAGCCTTTGGTCGCACCCTGCG
CCAGGCCATCCGCGTGGAAGGCGATACCCTGCCCTCGTCGAAAGGAGTGCTGTAATGAAC
GTGGTGATCCTTGATACCGGCTGCGCCAACCTGAACTCGGTGAAGTCTGCCATTGCGCGT
CACGGTTATGAACCCAAAGTCAGCCGTGACCCGGACGTCGTGTTGCTGGCCGATAAACTG
TTTTTACCCGGCGTTGGCACTGCGCAAGCGGCGATGGATCAGGTACGTGAGCGCGAGCTG
TTTGATCTCATCAAAGCCTGTACCCAACCGGTGCTGGGCATCTGCTTAGGGATGCAACTG
CTGGGGCGGCGCAGCGAAGAGAGCAACGGCGTCGACTTGCTGGGCATCATCGACGAAGAC
GTGCCGAAAATGACCGACTTTGGTCTGCCACTGCCACATATGGGCTGGAACCGCGTTTAC
CCGCAGGCAGGCAACCGCCTGTTTCAGGGGATTGAAGACGGCGCGTACTTTTACTTTGTT
CACAGCTACGCAATGCCGGTCAATCCGTGGACCATCGCCCAGTGTAATTACGGCGAACCG
TTCACCGCGGCGGTACAAAAAGATAACTTCTACGGCGTGCAGTTCCACCCGGAGCGTTCT
GGTGCCGCTGGTGCTAAGTTGCTGAAAAACTTCCTGGAGATGTGATGATTATTCCGGCAT
TAGATTTAATCGACGGCACTGTGGTGCGTCTCCATCAGGGCGATTACGGCAAACAGCGCG
ATTACGGTAACGACCCGCTGCCGCGATTGCAGGATTACGCCGCGCAGGGTGCCGAAGTGC
TGCACCTGGTGGATCTGACCGGGGCAAAAGATCCGGCTAAACGTCAAATCCCGCTGATTA
AAACCCTGGTCGCGGGCGTTAACGTTCCGGTGCAGGTTGGCGGCGGCGTGCGTAGCGAAG
AAGATGTGGCGGCGTTACTGGAAGCGGGCGTTGCGCGCGTAGTGGTCGGCTCCACCGCGG
TGAAATCACAAGATATGGTGAAAGGCTGGTTTGAACGCTTCGGTGCCGATGCCTTAGTGC
TGGCGCTGGATGTCCGTATTGACGAGCAAGGCAACAAGCAGGTGGCAGTCAGCGGCTGGC
AAGAGAACTCGGGCGTTTCACTGGAACAACTGGTGGAAACCTATCTGCCCGTCGGCCTGA
AACATGTGCTGTGTACCGATATCTCGCGCGACGGCACGCTGGCAGGCTCTAACGTCTCTT
TATATGAAGAAGTGTGCGCCAGATATCCGCAGGTGGCATTTCAGTCCTCCGGCGGTATTG
GCGACATTGATGATGTGGCGGCCCTGCGTGGCACTGGTGTGCGCGGCGTAATAGTTGGTC
GGGCATTACTGGAAGGTAAATTCACCGTGAAGGAGGCCATCGCATGCTGGCAAAACGCAT
AATCCCATGTCTCGACGTTCGTGATGGTCAGGTGGTGAAAGGCGTACAGTTTCGCAACCA
TGAAATCATTGGCGATATCGTGCCGCTGGCAAAACGCTACGCTGAAGAAGGCGCTGACGA
ACTGGTGTTCTACGATATCACCGCTTCCAGCGATGGCCGTGTGGTAGATAAAAGCTGGGT
ATCTCGCGTGGCGGAAGTGATCGACATTCCGTTTTGTGTGGCGGGTGGGATTAAGTCTCT
GGAAGATGCCGCGAAAATTCTTTCCTTTGGCGCGGATAAAATTTCCATCAACTCTCCTGC
GCTGGCAGACCCAACATTAATTACTCGCCTGGCCGATCGCTTTGGCGTGCAGTGTATTGT
GGTCGGTATTGATACCTGGTACGACGCCGAAACCGGTAAATATCATGTGAATCAATATAC
CGGCGATGAAAGCCGCACCCGCGTCACTCAATGGGAAACGCTCGACTGGGTACAGGAAGT
GCAAAAACGCGGTGCCGGAGAAATCGTCCTCAATATGATGAATCAGGACGGCGTGCGTAA
CGGTTACGACCTCGAACAACTGAAAAAAGTGCGTGAAGTTTGCCACGTCCCGCTGATTGC
CTCCGGTGGCGCGGGCACCATGGAACACTTCCTCGAAGCCTTCCGCGATGCCGACGTTGA
CGGCGCGCTGGCAGCTTCCGTATTCCACAAACAAATAATCAATATTGGTGAATTAAAAGC
GTACCTGGCAACACAGGGCGTGGAGATCAGGATATGTTAACAGAACAACAACGTCGCGAA
CTGGACTGGGAAAAAACCGACGGACTTATGCCGGTGATTGTGCAACACGCGGTATCCGGC
GAAGTGCTAATGCTGGGCTATATGAACCCGGAAGCCTTAGACAAAACCCTCGAAAGCGGC
AAAGTCACCTTCTTCTCGCGCACTAAACAGCGACTGTGGACCAAAGGCGAAACGTCGGGC
AATTTCCTCAACGTAGTGAGTATTGCCCCGGACTGCGACAACGACACGTTACTGGTGCTG
GCGAATCCCATCGGCCCGACCTGCCACAAAGGCACCAGCAGTTGCTTCGGCGACACCGCT
CACCAGTGGCTGTTCCTGTATCAACTGGAACAACTGCTCGCCGAGCGCAAATCTGCCGAT
CCGGAAACCTCCTACACCGCCAAACTGTATGCCAGCGGCACCAAACGCATTGCGCAGAAA
GTGGGTGAAGAAGGCGTGGAAACCGCGCTGGCAGCAACGGTACATGACCGCTTTGAGCTG
ACCAACGAGGCGTCTGATTTGATGTATCACCTGCTGGTGTTGTTGCAGGATCAGGGGCTG
GATTTAACGACGGTAATTGAGAACCTGCGTAAACGGCATCAGTGAGTTGCGGGGTAAGCG
GATGCGATATTGTTGCCGCATCCGGCAAAAAAACGGGCAAGGTGTCACCACCCTGCCCTT
TTTCTTTAAAACCGAAAAGATTACTTCGCGTTGTAATTGCGTAGAGCATTACGCCCCAGC
ACAATCCCCGCGCCAACCATGCCACCCAGCAGCACCGCCAGAATCAAGGTAATTGCCTTT
TTCGGGCTATCACGACGAATAGGTAACATCGGTTTCATCACATAACGGTAAGCATGAATA
TCAAGATCATCAACTTTTAAGCTTTCGATATCCAGCAGGTTTTGACGAGTCTGATAGTAG
TTTGGCGAGAACACCAACGGACGGGTCGCCTCATGCTTAATCATCGACTCCAGCGCTTCG
CTCCCCAAAAGGAACAACGTATCTTGTGTGATATCTTCGCCAGTCTGTTGAATCTGCGGT
TTTGTCACCTGCGCCTGATTCGCATACTGCAACGCTTCCTGAATCTGACGGATACGCAGA
TCTTTCTGCTCCTGCGCGACTACTTCCTGCGTTCTTAAAGAGTCCTGCAAGTTTTTCCGT
CCCAGAGCAATGTTGTCTTTGAGATCCTTTTCTAGCTCTTGATTCACTTTATCGTCAACT
TGCTGAATGTATTGGGCCAACTTCATTTGTGCGCCCTCTGCAGTTTGCCCAACATAAGAA
ACAGTCAATGGTAATTGCTGGTTCTTAACAGAAGGTTCGATGGTAAGTTTTTCTCGTTCT
TCCTGATTATCCAGCGTTTCTGCTAATGCAGAGAAGGCAGAACTGAAGCGACCAATTAAC
GTCTCCTGCAAATCCGATACTTTCGGTGCAGCCTGACCATAGATAACATTCATGGCATTG
TTATAGCCAGCAATTTGCCCCACGTCGGGCTGAGTGATAATTGCTGTTGACGTCCATTTC
TCCTTCGCTACTGCCAAATATCCAATAGCCAGGGCAATAGCCACAATGACGGAAATGATG
ATTGTCATCTTGCCACGCCACAACTGCACTAGTAAATCAATCAAATCAATCTGTTCCGGG
TCATGGTTTTGCCCAGAAACATTATTATTTTCTACTCTCATCATTACCCTAACTGACGGA
AATTTCCAAGTCCGCATAGTTTAGCGATAATCCTCGTGAATGCTATAGGATAAGTGATAA
AAATAATGAATTGTTGTGTAAGTAACAAAAGACAATCAGGGCGTAAATAGCCCTGATAAC
AAGATGTTAGTCGCTGCCAAAGAGATCGCGGGTGTATACCTTATCTGCCACATCCTTAAG
CTCTTCTGCCATTCGGTTAGAGATAATGACGTCGGCTTGTTGTTTGAAGGTGGCGAGATC
ACGTTCCAGGCGAGAGTTGAAGAATGAGTCTTCTTTCATCACTGGCTCGTAGATGATCAC
TTCAACACCTTTCGCCTTGATACGTTTCATAATCCCCTGAATAGAAGACGCACGGAAGTT
ATCTGAACCGCTCTTCATAATCAGACGATAAATACCCACCACTTGCGGCTTGCGTGACAA
AATGGCATCGGCAATAAAATCTTTACGCGTGCGGTTAGCATCGACAATTGCCGAGATCAG
GTTATTCGGCACAGACTGGTAGTTCGCCAGTAACTGCTTGGTATCTTTCGGCAGACAATA
ACCACCATAACCAAACGACGGATTGTTGTAATGGTTGCCAATACGTGGGTCGAGACAAAC
GCCTTCGATTATTTGACGGGAATTCAGACCTAAACTTTCTGCATAGCTATCCAGTTCGTT
AAAGTACGCCACGCGCATCGCCAGGTAGGTGTTTGCAAAAAGTTTAATCGCTTCTGCTTC
AGTGGAGTCGGTAAACAGCATCGGGATATTTTGCTTAATCGCGCCTTCCTGTAACAGAGC
AGCGAAACGTTCTGCGCGTTCTGAACGCTCACCGATGACAATACGTGAAGGATGGAGATT
ATCGTAAAGGGCTTTACCCTCACGGAGAAATTCCGGGGAGAATATAATATTTTCAGTGCG
ATATTTCTTATGCATCGCTGCGGTAAAACCAACGGGAACCGTTGATTTGATGACCATAAC
CGCATAAGGATTTATCTCAACTACGTCTTTAATTACTGATTCTACACTGGATGTATTGAA
ATAATTAGTTTTAGGATCATAGTCGGTTGGAGTGGCGATGATGACATAATCAGCATCCCG
GTAGGCTTCATTTTTATCTAATGTGGCATTAAAGTGTATTTTATCTGATTGCAAAAACTG
CTGAATTTCCTTATCAACAATAGGAGATATCCGATCATTCAGCATAGCAACGCGTGACGG
TAAAATATCTAATGCCACAACCTCATGATTTTGTGCGATTAGAAGCCCGTTTGACAAGCC
TACATAGCCAGTACCGGAAATGGTGATTTTCATTTCATGCTCTCAGAATTAACTTAACTG
TGAATCATGATGTTTTTAGCATCCTGATAAGAGCTAAAAGTTTTAACGCTACGTTGTTCG
ATGGTCAACGCAACGAAAAACAATTCAGATTTTCTTTATAAGAATAGCTGATATTTATTA
AGTTAATATTAAGCAGTGAAATTTAGTCTATAAGATATTTGGCAAAAAAAAGCCCGGTGC
AATATACGCCGGGCCTCAATTTTATTGTTGGTTAAATCAGATTAATCCAGCCATTCGGTA
TGGAACACACCTTCTTTATCAATACGCTTATAAGTATGCGCACCAAAATAGTCACGCTGT
GCCTGGATCAGGTTCGCAGGCAGAACAGCAGCACGGTAGCTGTCGTAATAGGCAACCGCT
GCGGAGAAGGTCGGAACCGGAATACCGTTCTGTACTGCATAAGCAACGACATCACGCAGC
GCCTGCTGGTAGTCATCGGCAATTTGCTTGAAGTACGGAGCCAGCAACAGGTTAGCGATC
TGTGGATTTTCGGCATAAGCATCGGTGATTTTCTGCAGGAACTGCGCACGGATGATGCAG
CCAGCACGGAAAATCTTCGCGATTTCGCCGTAGTTCAGATCCCAGTTGTACTCTTCAGAC
GCAGCACGCAGCTGAGAGAAGCCCTGGGCGTAAGAAACGATTTTGCCCAGATACAGCGCA
CGACGAACTTTTTCGATGAACTCAGCCTTGTCGCCTGCTGGCTGTGCTTGCGGACCAGAG
AGAACTTTAGATGCGGCAACACGCTGATCTTTCAGAGAAGAGATATAACGTGCAAACACA
GACTCGGTAATCAGCGACAGCGGTTCGCCGAGATCCAGCGCGCTCTGGCTGGTCCATTTA
CCGGTACCTTTGTTAGCCGCTTCATCCAGGATCACATCAACCAGGTAGTTACCGTCTTCA
TCTTTTTTGGTGAAGATATCTTTGGTGATGTCGATCAGGTAACTGCTCAGTTCACCGTTA
TTCCACTCGGTAAAGGTCTGCGCCAGTTCTTCGTTGGTGAGGTTCAGGCCACCTTTAAGC
AGAGAATAGGCTTCAGCAATCAGCTGCATATCGCCGTATTCAATACCGTTGTGAACCATC
TTCACATAGTGACCTGCGCCATCGGCACCAATATAGGTAACGCATGGTTCACCGTCTTCA
GCTACGGCGGCGATTTTGGTCAGGATCGGTGCTACCAATTCATAGGCTTCTTTCTGGCCA
CCAGGCATAATAGAAGGACCTTTCAGCGCCCCCTCTTCACCGCCAGAAACACCGGTACCG
ATGAAGTTAAAGCCCTCTGCTGAAAGCTCACGATTACGACGAATAGTGTCCTGGAAGAAG
GTGTTACCACCATCAATGATGATGTCTCCTTTATCGAGATATGGTTTGAGGGAATCAATA
GCAGCATCCGTGCCTGCACCTGCTTTCACCATTAACAGGATGCGACGAGGCGTTTCCAGA
GATTCGACAAACTCTTTCACCGTATAGTAAGGAACCAGTTTCTTGCCTGGATTTTCGGCA
ATCACTTCTTCCGTCTTCTCACGGGAACGGTTGAAAATAGAGACGGTATAACCACGGCTT
TCGATGTTGAGCGCAAGGTTGCGTCCCATCACTGCCATACCGACTACGCCGATCTGTTGC
TTGGACATTACATACTCCTGTCAGGTGTGATCACCGCGCTGAATGCTCGCGGCCTGGAAT
GTTCGCAAATAAGTATACAAAGTACTTATTAAAGTATAAATAGCTTATCCATGCTTATAT
GCTTACGGCTTTATATTACGGGTGAAAAACTGATGAAATTCGATCAAAGTTGCGATTTGA
TAAAATACGTTTTCTGGCTAAATATCTAAAAGTACTTTTTAAGTGCCATCTGAAGGCTTT
TGAAAAAAAACTTCGATTGTCATGATGAGCATAATGTATCGCATGAAAAGCGGGAACATA
ATGAAGTCTGACACCAGCCAGGCTAAGCCTCAAGCACAGGTCAATATCTTCACAGTACAT
AAAGTAACCTTGATCGAAGCCATTTACACGCACAAAATCTGAAAAACGTACCAGCATAAA
TGATCCTGCGCACCAATCAACAACCGTATCAGAATAGATACTTTCTTTAGGAATTTTTGT
TTTATTAAGGAAGGTGCGAATAAGCGGGGAAATTCTTCTCGGCTGACTCAGTCATTTCAT
TTCTTCATGTTTGAGCCGATTTTTTCTCCCGTAAATGCCTTGAATCAGCCTATTTAGACC
GTTTCTTCGCCATTTAAGGCGTTATCCCCAGTTTTTAGTGAGATCTCTCCCACTGACGTA
TCATTTGGTCCGCCCGAAACAGGTTGGCCAGCGTGAATAACATCGCCAGTTGGTTATCGT
TTTTCAGCAACCCCTTGTATCTGGCTTTCACGAAGCCGAACTGTCGCTTGATGATGCGAA
ATGGGTGCTCCACCCTGGCCCGGATGCTGGCTTTCATGTATTCGATGTTGATGGCCGTTT
TGTTCTTGCGTGGATGCTGTTTCAAGGTTCTTACCTTGCCGGGGCGCTCGGCGATCAGCC
AGTCCACATCCACCTCGGCCAGCTCCTCGCGCTGTGGCGCCCCTTGGTAGCCGGCATCGG
CTGAGACAAATTGCTCCTCTCCATGCAGCAGATTACCCAGCTGATTGAGGTCATGCTCGT
TGGCCGCGGTGGTGACCAGGCTGTGGGTCAGGCCACTCTTGGCATCGACACCAATGTGGG
CCTTCATGCCAAAGTGCCACTGATTGCCTTTCTTGGTCTGATGCATCTCCGGATCGCGTT
GCTGCTCTTTGTTCTTGGTCGAGCTGGGTGCCTCAATGATGGTGGCATCGACCAAGGTGC
CTTGAGTCATCATGACGCCTGCTTCGGCCAGCCAGCGATTGATGGTCTTGAACAATTGGC
GGGCCAGTTGATGCTGCTCCAGCAGGTGGCGGAAATTCATGATGGTGGTGCGGTCCGGCA
AGGCGCTATCCAGGGATAACCGGGCAAACAGACGCATGGAGGCGATTTCGTACAGAGCAT
CTTCCATCGCGCCATCGCTCAGGTTGTACCAATGCTGCATGCAGTGAATGCGTAGCATGG
TTTCCAGCGGATAAGGTCGCCGGCCATTACCAGCCTTGGGGTAAAACGGCTCGATGACTT
CCACCATGTTTTGCCATGGCAGAATCTGCTCCATGCGGGACAAGAAAATCTCTTTTCTGG
TCTGACGGCGCTTACTGCTGAATTCACTGTCGGCGAAGGTAAGTTGATGACTCATGATGA
ACCCTGTTCTATGGCTCCAGATGACAAACATGATCTCATATCAGGGACTTGTTCGCACCT
TCCTTAATCCCTAACATAAATGACACAATAAAATCAGAAAGCACAGGAAATTTTCTTACG
GAATAATCATGTAAAGATTTCGCTTCATCTCGGAACAGGCATAATGTACTAAAAGCATAA
CGCTTACTTTCGACATATTTAATATATGTCAGCAAATCATCATGCTTCATGATGATATCG
GGATTCAAAAACAAAATGTAATCATCATCTGCGGGTCTATATTTTTCCTTTACATACGCC
ACCGCAATATTATTATTATGACCAAAGCCGTATACACCTCCACTAATATAGTCCAGGCCT
GCATAATGCTGGCATATTTGTTTCAATAATAGAGAGTCTTTGTTGTCGCGTACGATAATC
TTGTAGTGCTCATCGTCAGCATTAAGATTTTCGAGTAATTTTTTGATGTAGTCTTCATGT
CCGTGGGAAACGATTATTATATATACCATTTCAATGTTCTTCAGTAATAAAATTAACTAG
TTCATCAAACCCAACTAATACATTTTCATTACGATAAATGAAATTTGCATCAGAGATATC
TTTTTTGAGGTTACCTTTTTTGAAGTCAATAATAAGTTTAACTAACATGTCATCGTTATT
AGAATCAAAAAAAGCTTTCTTTTCATAACTACCAAGAGTTTCTCTAGTAAATGGGAAATC
TGATGCTAATACCCACTTACCTCGCTCTTTAGCTTCAGACAACGGCAATCCCCATGTTTC
TAACCTAGAGGGAAAACAAACTATATCTGAAATATTATAACAATGATCGATTTTTTCTTT
ATCCAAGTACCCGAGGAAATGAACATTATCCAGTCCTTCTGCAAGACTGATAATATATTT
TGCATACGCATTTTCTGTACCACTGATAGTAAGCAGAAATTTAATATTGGATTGTTCTTT
CAATTTCCTTGCTGCACTAATAATAAGCTCGTAATTTTTAAATACTCGTGGAACAGCAGG
GTAAAATATTGTCAACTCAGAAGGGTTATTCTTAAATTGAGAATCATCATCAGTAAGTTG
GCTTTTATCAGATAATTTAATTTCTGGCCGACTGACAATGATGTTATTTATAGAATATTT
CTTGATAAATTTTTCTTTCATCCAGAATTGTTGAACAAACACTGCAGTATTTTTTTTAAT
GTTTATTTTATATATCAGCCCGTATAGCATTTTAAATAAGAAAAAGCTAGGCTCCATAAG
AATTTCACGGAATAAAATTCCTTTATAAAAAGGTGCAGGGTTATGACAATACACATATCT
TTTTTTAGTGACGACATTGGCCGTAATATCATGCAGACAAATCCAATGCGTAGCATTCAG
CTCTTTTGAAAGTTTTTTACAAACTACATATTCAAAGTGCAAACGTTTTAGCCACGACCC
TTTAACCTCAGGAAACTCAATGAATTTAACCCATGGATAACTTTCTTTTAACTCTTTAGC
AGAATGGACTAATGCGATAAAACTGACATTTTCTTTATTATTAGTTGCTGCCAAAAATTT
TTTCAAAATGGTAAATGGACCGCCAGTGGTAAAATTGACCGCAGAAACAACGACTATGCT
TTTTCCCATAATTTGGTCTCATGATTGTATTTCTTTATGATTTTTGCTGGTACTCCCGCA
ATGACAGTATTTTCGGGAATAGAACCTCTAACAACAGAATTGGCGCCGACTACGACTCCA
TTACCAATAATTGTTCCAGGCAAAACCGTCACATTCTCACCCAACCAAACCCTCTGGCCA
ATTACAACAGCTGAAGATTCCAACGTGCGCATGTCTGGAGGTATATTTGGCGAACTCATT
GGATCAGAGTGCTTAAAGGAACCGTGATTATGATCGGTAATAAATACTTTACTTGCAATA
AGCGTATCCCGACCTATCGTAACGCTCTCAATTGAGGCGATATGAACATAGTCGTTAACT
TGCACATTATCGGAAAAAAAAATCACGCCACGTCCAAATGCATCCAGCCTGAGACCGACT
CCACTTGTGAAATTTTCACCAAAATTAATGCTACCATCATTGCGAATATAGCAGGGAAAT
CGAATAATTCTACAGTTCCGGTAAAATACACGAGTCAATAAGACATCTCTAACAAGCCGA
ATAAAACCACAGAGACCATATCGTTTAGCGAGTTTTAAGATCATCGATCACCTCTTCAAG
AACATCCCTGAAGTAACTTCCTGTTCGAATTTTCTGAGAAATAATTTTTGTATTCTCACT
AATTTGCTTATAAGTTTCTATTGTCATGGAGTCAACAATCTCTTGCATTTCTTTGATTGA
TCCCACTGCATATCCTATTCTATTATCTACAATGAAATCCGCAAGGGCGGCTTTATCCCA
TATAAATACTGGAAGTTCCATTGAAAGATAAAGAGATGTCTTATGAGGGTTATTAAACTT
TAAATAGTCGCCAAAGGCACCACTACAGGTTTCGACAGAATCTCCATCCCAAATGAGTCC
AAATTGCATGCCTGGGAGGTTAATCTTTTCCGGAGATTGAGCATCAAAACTTCCAAGATA
TTTAGGATTATCTTTATTTTCATAGTTGACACCAAAGAGAGTAAAATCGCATCCTTCAGT
ATATATGAAAGAACATTTATGCCTAGAAAGGTTGCCAGCATATATGACCCCTCGTTGCTT
ATCCGTAACATCTCGATGCTCCACATCAGATGAGACGAGGTAATCAAATATTTTTATGTC
TTTGATTTTATCCTGAGACATATATTTACTAAGGTACTTTGTCATTTGTGGATTGTGACT
TATGACCATATCACAGGTAGCAAGCCGCACAGAATCACTACCCCCTCCTCCTCTTAATTC
ATCAATATCATGAATCAGAGGTACTATTCTAAATTTTAGAAGGCGGTGAAAGAATGACAA
TATATGCCAAAATGGTTTGGCCATCGGGAAATTGAAAATTAAAACATCTTTATTTTCAAG
ACCGCAGAGAAATGTACTAAGCTTAACAGAACTAATAATTCTCTGGACTACTCCACCCCA
TAGAGGAATGTTAACAACAGAAATGTTTTCATAATCTGAAGCAATGTCCAGTGCATCTTT
TCTTGCTTTAAATCCAGCATCGCGTCTAGAGAAATTTAAATCATTCAAAAAATACATTTT
CACTTTATTTTCTGGGCCTTAAGAAATTGAGAGAATACTATGATACAAAGAGTTATTTGT
ATCCAACTGCTAATATTAGTCATGAAGCTTTCATGATAAAAAATGAAAGAAAAGGTATAA
ATAAAATATGAATAAAATATTTTCACAGATATGTAATTTCGAGACAATCTCCATAAAACA
CCTGAAATACAGCCATGAATAACCATCATCAAATAGCTTAGCTCCGCGGAAATATAAACA
TAATCCGAAAAAGCAGTATAAACATTTGTTGGCAAACCCACCCACACAAATTCTTTATGC
AACGACATAGAGACTCCACCTGTTAATAGCCCCATCAGCCTTTCAAAAAACCAAAAGACA
TGAGAACTGGCAGAGTTAGATACTTGCTGAAAATAAAACTCCTGAAACGCGATTATAGGG
CTGACCAAATACATGGATAGATAATATGCCATCCCCCCAGGCAGTCCACGTAAAAAGAGC
ATATACAAGGAGAATAGAACACCTACAGCTGTAATAAGATAAACATAATGTTTTACTCTA
TTAACACCTACGATGAATGCATAAGAGATGATAACCATAAAGACAATTTGCTTACCAGTA
TTCAGTATAATTGCAAAGATGAATACAATAAAAACAAGTAAAGTAAATGTTTTACTTACC
TTTGTATTAGTAAATTTTTTAGACCAAATAAATAAAGCAAAAGTAGTTAGAATGATTGGC
TGCATGTATGCTGAGAAATTTCTTGATGTGTCTTCAACATCAGCATCTCTTATCAAATTC
ATATAGCTAAGTAAGCTAGTCCCGAACTGGTAGTTACTTAACCTCATGCATATATATATC
ATCGAAAAAGAAATAACTAACAAGCCTACATTATGCACTTTCTTCGATGGTATGCTATAA
ATAGCATTATTGACTTTTCTGATATTTAGATCTAATACACTTTCCGTCAATAAACATGAC
AGGGTAAATGTCAAAACATTGCAAAGTAGAAAAATCAACGTAGCGTCATTTAACTGAAAA
GCATATATATCTGACGTTATTTCATATCCCAATAAGACCAGTGCGAAGATGATATTAACG
CATACGGCTGGATAAAATATATCCTTCTTAAGATATAAACAGATAAATGCTGTAATGAGA
AAGACACTAATTACAAGATAGATCATTAATCCGTACTCATTATATTTTTCACTTGATAAA
GAGCGGCAGATATCACTTGATGCATATCATAATATTTATACTCGGCCAAACGCCCGCCAA
ATATAACCTTGTCTTCTCTGCTAGCTAACTCTCTATATTTCTTAAAAAGCTCCATGTTTT
TATTATCATTAACTGGATAGTAGGGTTCGTCGCCAACTTTCCACTCTAATGGATATTCTT
TTGTAACAACCGTATGCTTTGTCTCAACATAGTCAAAATGTTTATGCTCAATTATTCTGG
TATATGGTACATTAGCATCAGTGAAATTTATTACTGCATTCCCTTGGAAGTTTGGAAATT
CATGGCGTTCCGTCTCAAATTTTAAAGAGCGATATTCTAACGCTCCAAACCTATAGTCGA
AGTACTGATCAATGGGTCCAGTGTAGATGATTCTATGGGCTTTACTCGCTAGAGAATCTT
TGTCTTTCAAAAAATCAATGCCTAATTTTACGTCCACACCTTCAAGCATTTTTTCAATAA
GCTTAGTGTAGCCTCCCACCGGAATACCTTGATAGCGATCGGAAAAATAATTGTTATCAA
ACGTAAATCTCACTGGGATTCGCTTAATAATAAATGCAGGCAATTCTTTTGCACTTCTTC
CCCACTGCTTCTCCGTATAACCCTTTATCAATGCTTGGTATAAGTCCTCCCCAACTAATG
AAATCGCCTGCTCCTCCAAATTTTCAGGTACCTTGTCACCATACTTTTTTTTCTGAGCAT
TAATGATATTTTGAGCTTCTTGAGGATCTTTAACTCCCCACATTTGGTGGAAAGTATTCA
TATTAAAAGGAAGGTTGAATAATTTGTCTTTATAAATCGCCAGTGGAGAATTAGTAAAAC
GATTAAATTCTACTAAATCATTAACGTAATCCCATATATATTTATCATTGGTATGAAAAA
TATGTGCACCATATTTATGAATCTGGATACCCTCACAGTCCTCTGTGTACGCATTTCCAC
CGATATGATTTCTTTTCTCAATCACTAAAACTTTTTTGTTTAGCTTTTTTAACTCATTCG
CACAAACGGCACCAAACAAACCAGAACCAACAATGATATAATCGTACATAAAATCCTCAG
CAAACCAGTAATTTATTATTTCTTACGAACATCAGCATGAGTGACGTAACTAAGCACTCT
GTTGCAAGCAATGTTATTGCTGCACCAATCTCTTTAAAAAGAGTTGTTAGCGGAAAAATC
AACAACAAACTCAACAAACCCGCAGCGATTAAAATCTTACTGAATTCTTTCTTATAATTA
TGGGTCAGCATAACTTGAATGCCATAGACATTACTTAATGAAATAAGAAAAGGCAGAGGC
GATATAATCATTAGCACAATCACTGCATTATCATATCCCGGCCCTATACTTATTTTTACT
AGTATAGATGCACCCAAGAGCAGAATTAATGAAAAAGCACCACCAATCAAACTCAAGCAG
GTCAATGATTTTTTAATTAAAATCACACCCTTCACACGATTAAGAACAAGCGTACTTGAT
ATTCTTGGGTATATTGCTTGGGTGATAGGATTTAATAGCCCTTGAAGCGCGTTTCTTATA
GTATTGGCCGCATTAAAATTCCCTACGGACGTTGGTCCAGATATAAATCCCAGGATAATA
ACTATTCCCGTAGAATATAAACTAATAGCAGATGTGGAAATAAAAACATGAAAACCGTCT
GCTAAAGATCGACGCACATTATGTAATGATAGCGTAACTTTACCAATCCAACCTTCATGA
ACAACGATAGCTAGTGCAATAATTCCAGCAACCAGATTTGCACTTGACTGAATAAAACCG
GCAATTGCTATATCTGACTTTGTGTTCACAAAAATAAATGTTAGAGGGATAATAGCCAAG
CGGGATAAAATACTACTTAAAGTCAGCCATTTCATTTTTTCTTTTCCCTGAAACAGCCAG
ATAGGGTAGATTAAATTCCCGACTAATGCAGGAACAAACGACCATATAATTACGGCATGC
TTGTTATATTCAGGAACAAGCAAGGTCATCGACGTTAAGAAAATCAATGTAATGACGATA
AGAACTATTTTTGAAAATATCACCGCCCAAAAAATAGACGTTACTTTATCTTTACTATCT
GCTGCTTTGGCAATACTCTGAGTTGCTGTGAGATTGAAACCATATTCAACAAACATTATC
ATATATAGCATAGTCGCTTGGCAAAAACCGAATATACCGAAATTTTCAGGACCAAGTGTT
CTTACAAGATATGGAAATGTAAGCAATGGTAAAAGATAATTGCTACCTTGAACGACAGCC
AGATATATAACGTTTCTTCTTAAAGATAATTTATTCGTATTCATGCAATTAATTTTAATC
TGATAAGCTCATCTAACGTAAAGAGCCTTTCATCTTTTGGCGAAAGGATTAACCCTGATG
TTTGGGGCCAATCAATTGCAATGCGTTCATCATTCCAACATATTCCACAATCGCTTTCAG
GATGATAATAGTTTGTAGTTTTATATTGAAATTCAGCGATATCAGACAGAACCAAAAAGC
CATGAGCAAACCCTTTTGGTATCCACAACTGCTGCTTATTATCAGCTGAAAGCAGAACAC
CAACCCATTTACCAAAGGATACCGAATTGGGTCGAATATCAACAGCAACATCAAAAACTG
CTCCATGAGTGCAGCGTACAAGTTTATCTTGTGCGTACTCGCCGCGTTGAAAGTGAAGGC
CTCTGAGTACATTTTTTGATGAACGTGAGTGATTGTCTTGAACAAAGCTGACCGGATAGC
CTAGAATATGTTCAAATGCTGATTGATTAAAGCTCTCATAAAAGAAACCTCTATCATCAC
CAAATACTCTTGGCTCCAGAATTAGCACATCTTCAATTTCAGTTCTAATCACATTCATTA
ATTTGAATCCTTCGTCATTTTATAAAGATACTGCCCATAATTATTCTTTATTAGTGGTAC
AGCTAATTTTCTTACTTGCTCAACATCAATAAAACCTTTACGAAATGCAATCTCTTCAGG
ACAGGAAACCTTCAATCCCTGGCGCTCTTCAATTGTCGCAATAAAATTACTTGCTTCTAT
CAGACTCTGATGAGTCCCCGTGTCCAGCCACGCGTAGCCACGCCCCATCATCGCGACAGA
CAGACGTCCCTGCTCAAGATAAATACGGTTAATATCTGTAATTTCTAACTCACCACGTGC
AGACGGCTTCAAGTTTTTCGCCATCTGAACCACGTCGTTATCATAAAAGTACAGACCTGT
AACGGCGTAATTACTCTTTGGTTCTAACGGTTTTTCTTCCAGACTGATTGCCGTACCGTT
TTTATCAAACTCAACGACACCATAGCGTTCTGGATCATTAACGTGATAGGCAAATACCGT
TGCACCACTTTCTTTGTTAACAGCGGCCTCCATTAGCTTCGGCAGATCGTGACCGTAAAA
GATATTATCACCAAGAACCAAAGCACAATCATCACCACCAATAAACTCTTCACCGATGAT
AAATGCCTGCGCGAGGCCATCTGGGCTAGGTTGCACTTTGTACTGAAGATTCAGGCCCCA
CTGGCTACCGTCACCCAGCAATTGTTGAAAACGAGGAGTATCCTGAGGTGTACTGATAAT
CAAAATATCGCGAATACCCGCCAACATCAGTGTAGAGAGCGGGTAATAGATCATCGGTTT
ATCATAAATAGGTAATAGCTGTTTACTGACAGCCATAGTCACAGGATAAAGACGTGTACC
AGAACCACCCGCTAAAATAATACCTTTACGCATTTTCATTTCATCATTCCTTTTAATTCA
TCTTGCTCCACCATCACGAACAAGATGCAAAAACTATTAAATTGCTGTAGTCGTAAATAA
TTCATTGAGCATTCGTTTCACGCCAACCTGCCAGTCAGGCAAGACAAGCGCAAAGTTCTG
CTGAAATTTTTCTGTATTAAGGCGAGAGTTATGTGGACGACGAGCTGGTGTAGGATAGGC
TGTTGTTGGTACTGCGTTGAGCTTGTTGAGTGCAAGGGGAATGCCTGCTTTGCGCGCCTC
TTCAAAAACCAGCGCAGCATAATCGTACCAGGTTGTGGTACCACTGGCTACCAAATGGTA
CAAGCCTGCGACATCCGGTTTATTCAGTGCGACACGAATGGCATGTGCTGTACAATCAGC
CAGCAGTTCAGCACCTGTTGGCGCACCAAACTGATCGTTAATAACCGCTAATTCTTCACG
CTCTTTTGCCAGACGTAACATCGTTTTGGCGAAGTTATTTCCTTTTCCTGCATAGACCCA
GCTGGTCCGGAAAATAAGATGCTTCGCGCAATATTCCTGTAACGCTTTTTCTCCGGCTAA
CTTGGTTTCACCGTAAACATTTAGTGGTGCGGTTGCATCCGTCTCCAGCCATGGCATATC
GCCATTTCCAGGGAAGACGTAATCAGTCGAGTAATGGATAACCCAGGCTCCAACTTCATT
TGCTGCTTTCGCAATCGCTTCGACACTTGTTGCGTTAATTAATTGTGCAAACTCCGGTTC
TGATTCTGCTTTGTCTACTGCGGTGTGAGCGGCTGCATTGACAATAATATCCGGCCGAAT
GCTTCTTACGGTTTCAGCTACACCTTCAGGATTACTAAAATCACCGCAATAATCAGTAGA
GTGAACATCAAAAGCAATCAAATTACCCAAAGGTGCCAGAGCACGCTGTAGTTCCCAACC
TACCTGCCCTGTTTTGCCAAAAAGGAGGATATTCATTACTGGCGGCCCTCATAGTTCTGT
TCAATCCACGATTGATAGGCACCACTTTTCACATTATCAACCCATTTTGTATTGGACAGG
TACCATTCCACCGTTTTACGAATCCCGCTCTCAAACGTTTCCTGTGGTTTCCATCCCAAT
GCGCGACCAATCTTCTCAGCATCAATAGCATAGCGGCGATCGTGTCCCGGACGATCAGCA
ACATAAGTGATTTGCTCACGATAAGATTTCTCTTTCGGTACAATCTCATCCAGCAAATCA
CAAATAGTGAGCACTACATCGATGTTTTTCTTTTCGTTGTGCCCACCAATGTTATAAGTT
TCACCCGCTTTACCTTCGGTTACGACGGTATATAACGCACGCGCATGATCTTCAACATAC
AACCAGTCGCGGATCTGATCTCCTTTGCCATAAATAGGTAATGCCTTACCTTCCAGTGCA
TTAAGAATAACCAGTGGAATAAGCTTTTCCGGGAAATGATAAGGACCATAGTTGTTCGAG
CAATTAGTCACAATTGTCGGTAAACCATATGTACGTTTCCACGCGCGGACTAAATGATCG
CTGGATGCTTTGGATGCGGAATAAGGGCTGCTTGGCGCGTAAGCTGTCGTCTCAGTAAAT
AAGGGTAATTCTTCTGTATTATTTACTTCATCTGGATGAGGCAAATCACCATAGACTTCG
TCAGTAGAAATATGATGAAAACGGAAGCTATTTTTCTTGTCGCTATCAAGAGCAGACCAG
TAATTGCGAGCGGCTTCCAAAAGGACATAAGTACCAACAATATTGGTTTCAATAAATGCC
GCAGGGCCTGTAATTGAACGGTCAACATGGCTTTCAGCAGCCAGGTGCATCACTGCATCC
GGCTGATGCTGAGCAAAAATCCGTGCCATTGCAGGTGCATCGCAAATATCCGCATGTTCA
AAAACATAGCGTTCAGAATCAGAAACATCAGCAAGTGATTCCCGGTTTCCGGCGTACGTT
AATTTATCGACATTAACAACACTATCCTGCGTATTATTTATAATGTGACGAACTACAGCT
GAACCAATAAATCCTGCGCCACCAGTAACAAGTATTTTCACTTAATTTATTCCATATTAC
TTCAGAGCATGCTGTGAAATAAGCGGCTCTCAGTTTGATTAATAGAGGTATTAATGCACG
CTACCGCCCCTGGCTTTACAGCTACCAGAGCACTGCATGCATGCCTATGATGTGACGAGC
GTTACCCACTCGCGCTAAACCCGAAAAATTCAAACGCTAATTGTCTTACCAATCCGCTCT
GGAAACAAGGAAAATCCTGGAAAACTTTGAATAAAACCCTACTGCTAACTCGTTGTTATT
CTGATGGTTTATATAAAACAACGGCAGGAAGATTCGCAACAAATTACTTTTGCTGCGAAT
TTTCACTGCCGTTATAATTTTCTTATCAACCGTTACATCCGGTCAGATTTTCATTATTCG
CTTAACAGCTTCTCAATACCTTTACGGAACTTCGCCCCTTCTTTCAGGTTGCGTAGGCCA
TACTTCACAAACGCCTGCATATAGCCCATTTTTTTGCCGCAGTCGTAACTGTCGCCGGTC
ATCAGCATTGCATCAACGGATTGTTTTTTCGCCAGCTCGGCAATAGCATCAGTCAGCTGA
ATACGTCCCCATGCACCAGGCTGAGTACGTTCCAGTTCCGGCCAAATATCGGCAGAAAGC
ACATAGCGACCTACGGCCATGATGTCTGAGTCCAGCGTCTGCGGCTGATCCGGTTTTTCG
ATAAATTCAACAATGCGGCTGACTTTACCCTCACGGTCCAGCGGCTCTTTAGTCTGGATG
ACGGAGTATTCAGAGAGGTCACCCGGCATACGTTTTGCCAGCACCTGGCTGCGGCCCGTT
TCGTTGAAACGTGCAATCATGGCAGCAAGGTTGTAACGTAGCGGGTCGGCGCTGGCATCG
TCGATCACAACGTCTGGCAGTACCACGACAAATGGGTTGTCACCAATGGCAGGTCGCGCA
CACAAAATGGAGTGGCCTAAACCTAAAGGTTCGCCCTGACGCACGTTCATAATGGTCACG
CCCGGCGGACAGATGGACTGTACTTCCGCCAGCAGTTGACGCTTCACGCGCTGCTCAAGG
AGTGATTCTAACTCATAAGAGGTGTCGAAGTGGTTTTCGACCGCGTTCTTGGACGCGTGA
GTTACCAGGAGGATTTCTTTGATCCCTGCAGCCACAATCTCGTCAACAATGTACTGAATC
ATTGGCTTGTCGACGATTGGTAGCATCTCTTTGGGTATCGCCTTAGTGGCAGGCAACATA
TGCATCCCGAGACCCGCTACAGGAATAACTGCTTTTAAATTCGTCATTATTTCATCCACC
TGTAAAATGGTTGCTGAATTATAGCTTGTTCGATTTTTTTCGCCAGCATCAATTACCCTG
AATTGATTACTGAATTACTTGTGATGTTACGCCGCTTCGTTGTGGATTGCAGTAGCATTG
TTCCTAAGTATGACTCCATTTTTCCAGGAATGGTCGCAAATCTACTCCCTCAGTTCCGGC
AATCTAAAGTTAATCTTCTCCACATTAACAATATGGTGATTAATCCTGTCGATATCGACG
GAGCTTTGTCCTTTTTCATTCACCGCATGAACATTTGCAAGAGACAGCAGTGTTTCTTTT
TTCGCCATAAAAACACCACGAACGTCTTTGCGCATGTCAAAGTTCATGCTCAATGCGGGT
CCAACTGAGGATTCCTGCATCACATTGATATTTCGCATAAAAAAATGTTGCGGTTTGTTG
TGTAACTCCAGCGACGCACGCTTCATCTCAATGTTAGTTAGCGCCACAAAGGAAACAGCA
TTCCCGGCGGAGATTTGAATGCCGCGCAATTTATAAGCAAGATGAGTATTATCCAGTTGA
ATATCATTCACCCGGAAATTTTGCGGTATCGAGAGATATTTGCCTTTAATTACCCCATAG
CCGATTAACATCCCGGCGCTATTAATCATTTCAATATTATCAATCACGAAATTGTCACAA
CCGTAAATAGCGACTGTCGCGTTATCAATGCCCGCTTTCTTACTGAAATCCGGCGTGATA
TTGCGGGCTTTGATATTACGAATAACAAAATGTTTACCATTTTCAACATGTATCAACTGC
CGACAATCCGATCCCGTGATATTCGCCACGACAAAGTTTTTCACTGCCTGGTCTTCCGGG
TAGTTGTTATCATAAGTGCTTCCCGCAAGGCCTATGCCGATGCCCCAGTTGATTTTGCCG
TTGGTACAGTTGATGCGCTCGATGACATGGTCAGATATCAAAATATCACGGTCGTTAATT
GCCACGTTCCATTCAATGGCGTCGCCTTGTAAGTCGCTGAACTTACAATTGGTGATGTTG
GCACCGATAATCTGGTTATGAAATCCCTGGCGTAAGATGGCGTAATTAGCGTGGCTAACG
GTCAGGTTATCGATGATCAGGTTGCGCATGACCCGTTTGTTTTTGCCGCCGATATAAATC
TGCGTCACCGGGCCAAAGCCGCTCATAGTCAGCCCTTTGATGGTGCAGTCAGAACCACGC
ACATCCAGGGTGATGTTATGCATACTGCCGCCATCCTCCCCTGTCACCTGGCTGCCGTCC
TGTAAGACAAATCGCCCTCTGCCGTTGCCGCGCAAGCTTCCAAGAATGTGTAACGTTTTA
CCGGGAGGGATAAAGATGCCGGTGTTGATATTGTCACAAACCAATCCGGCAGGCACGACG
ACTGTTTGCCCTTCGCTGAAGGCTTGTTTAAATGAGGCGATCCAGTCGTGTGGGTTGTAG
TCGTTAATGTTAACGCTTTGTCGGGCGGGAAGCGCGCGGGCGAAAGGGGTATGGAGGAAG
GCAAGCGCCGAGCTTGCCGTCAGGAACGTGCGTCGGGAGAGTTTTTTAAATGGCATGCGT
TCTCCTCTATAAAGCCTGCAGCAAGCTGGCGAGTTCTCGATTGATCACCTGCTGGTTAAA
ATCGTGTTCAACTTTTTCGCGCGCGCGTTTGACGACCGGAGCCAATTCGTCGGTGTCCAG
TTGGCTAAACGCCGCCAGTCGTTGCGCCAGTGCGCGAGCATCGTTCTCAGGCACCAGCCA
GCCGGATTTGTCAGCCTCCACCAGTTCCGGTATTCCACTATGCAGAGTAGAAACCACCGG
AATACCGACCGCCATCGCTTCCATTAGCGCCACCGGAATACCTTCCATATCACCATCCGC
ACCTGTAACCGATGGCAACAGGAAGACATCCGCGTCGTCGAGCATCGCTTTCACTTCATG
GCTCGGTTTAAAGCCCGGCATCTCCACCACATCTTCCAGTTGATATTGTTCGATGAGGGT
GCGCAGGCGTCTTTCCCACGGGCCAATGCCGAGGATGCGATAGCGAAATGCCACGCCCTG
CTCTTTCAACTGACGGCAGGCTTCGATCGCCACATGCAGGCCTTTTTTCTCGGTTAAGCG
TGCGACGGAAATAATCTCCAGCGGCGTTGCGGGCGCTTTCACGGGACGCGGGCTAAAGCG
CGTCATATCTACGCCCATGCGCGATACGGCGATTTTTTCCCTCGGGCAGCCCATTTTTTG
CAGCCTTCCGGCCCACAGATCGCTTATCGGTAACATCAGGTCGCCACGGCGAAACAGTTG
CTGATATTCGGGAGTGTAGTGGTTGAGCACTTCCCGACTGGAGATATCAATACCGTGGAA
GATAGTGGCAATTTTGCCGCGAATGACACCCAGTTCGCGGAGTTTTGCTGCGGTTACCCC
CGCGGGACCAAAATGAGCGATGAACACATCGGCGCGAAACGGTGTTGCGACCTGGCCGCA
AATGGCAGACAAAATCAGGTTCCGCGACTCGGCACCATAGCGTTTGAGGTTGAGCGCCTG
CCAGGTATTTTTACGATGAATGCCGCGCAAGGTCTGGCTGGCTCGGTGGCGCAGTTTCGC
CACTTTGCCCGTAGGTTCGTCCTGTAACCAGCGGGTTCTGGCAGCAAGGTTGTATTTCGT
CCATGCCGCGTGGGTGTTTTGTGTGTCGCCTTTTTGCAGCGCGAGAATCTCTACCTCAAA
TCCCATATCAATAAACGCGGTAATTTGGTTAAGGACGAAGGTTTCTGACGACAGCGGGAA
TTTCAGTAAAAAGAAGCCGACCTTCATTTCACCTCCCCGATGCGCTCAAGCACAGACTGC
ACCATCTGCATTCCTGTCTGACGCTCACGACTGACGGCTTCACTAAGTCGCGCATTCAGC
GCCGGAAGCTGGCCTAAGGTATCCGCAACCATCGCTTGCAGGCTGCCGTCTAATAAATGA
CGGATATCAATTGCCATCTCCGGTAGTCCCAGCTGCTGCATAATCCCGGCGGATTTATGT
TCGTAGTTGATGGCAATTGCCGGAGTGGCAAAATTCATCGAGATAATGGCAGAGTGCAGG
CGCGTACCGACGGTGAGTTCACAGGCCCCCAGAATTTTGCCCATTTCCAGATCGTTGAGT
TCATCCATCACTACGTGGTAACGGGCAGGATCGCTGATGTGCTGGCGCAGGTTGAGCGCC
ACCATGCGGTCGTCTTTGTTATAGCTGTCAATGCCCGTACAGGTGGAGAGCGCAATCACC
TGATACCCTTCATCGAGAATGCGATTGACCACCCCGGCAAAGGCTTTTTCATACGCTTGT
TGAGTGGTGCCGAGACGTTTGTCAAACGGTGCCAGTTCGCGCAGGGTAATGGCCACCGTT
TTCTGTTGTGCGGCAACGTCCAGCCAGTGTTGAACGGCATAGCTGGCGGTGAAGTCTTCT
GTGTGGTGATCGACCAGCCACGCGGTATCGACGCCATGTTCCACTTTTGCGGTGGTGATA
TTGCTGCGTTTCATCAGATCAAAGCTGACCGATTCGCGCAGGATCAGCGCGTCGCAGTGA
CCAAAAACGTAGTTCGCCAGTTGGTTAAATTGCTCATCCTGGAACGGGCCAACACTGTGA
CCAATCATAAACAGCGGCTTTTTCGCCATAAACGTGCAAAGTGCATGTTCAAACTGCGGC
ACGCCATAGAGATCGACAAAAAACGATCCGCCGACCTGGATAATGGCGTCGTAACCTGAC
AGCAGGCGCACGAAGTCGGTGAATCCCTGGGCGATGGCGATATTGCGCAGCTTGCCAGTG
TCGGTGACGCGTGAGAGCAATACCTGATGCTGGTAGCGGCGACGGAGGACTTTTTTAACG
CGCCCGACAACGCCCGCCGCGCTGTTGTGTTGTTTCATTTGCAGGAACAGCGGATCGCCC
ATTACCGGGCGGTTGAGCAGCCAGGAAGAACTGACCGGATAGCGGCTCATCACATCCACT
TCGGCGTGTGGATTGAGAATGTTGATGGCATCAAGTAAGCCGCGCAGGATGGCGCTGTCG
CCACGATTGCCGCAAGTGTGGTTGCCCAGAATAAGTAATTTCATTTTTTCCTCATAAATT
TGATGCCAGGTGAGGCTGCGTTTGTTTTGTTCGTTGCCGCTTTTNNNNNNNNNNNNNNNN
NNNNNNNNNNNNNNNNNNNNNNNNNNNNNNNNNNNNNNNNNNNNNNNNNNNNNNNNNNNN
NNNNNNNNNNNNNNNNNNNNNNNNNNNNNNNNNNNNNNNNNNNNNNNNNNNNNNNNNNNN
NNNNNNNNNNNNNNNNNNNNNNNNNNNNNNNNNNNNNNNNNNNNNNNNNNNNACCGTTGT
CGGAACCGAAAACAGCAACTCACCCCGCCCGTAAAAGCATTTTCATTTTTTCGCTGCGAC
AAAACTGACGCTTCACTTCCACCACCAGCGGATGGCGCGACAGCACAATCATCACCACAA
ACGCCAGCACCCCCGTGGCTATTTGCACCGCCAGCAGCATCCCCAGCGCCAGTTGCCCTT
TCAGCACAATGCCCAGCGCATAACTGACCACCAGCGTCGGCAGCGAGAGATAAAACGGCA
GCCATAAACTCAGGATGTACTGGCGATAACTGGAACCAAGAACCGGTTTAATCATCACGA
AGTAACTCAGAATGGTGTTGATAATTTGCACCAGCAGGAAGCCAAGCGTGACGCCGATCG
CGCCCGCCATCTGCCCACCTATAACAATCGCCGGAATAAACAGAAATGTTTTGAATACGT
TGAATTTAAAGCTGATATCGACCCGCGCTTTCGCCATCAGCAGCGAACCAATCGGGTTAC
CTACGGAGCGCAGCAGACCCACCACACACAGCAATTGCAGCACCGGAATAATGCTGTTCC
ACTTCTCACCAAAGACCAGCGGTACAAAGTTATTCGACACCACCATTAGCCCGAGCAGCG
CCGGAAAGTTGATAATCCCCACTACCGACAGCAGCTTGTAGAAGTTAACACGCAGCTTTT
CGGTATCGTCCTGAATTTTGGCGAATGCCGGAAACAACACGCGGGTGATGATTGGGTTCA
GCTTCATCGGTGGCACAACGGCCACGTTGTACGCCAGGTTGTATCCCCCTGCCACGCCCG
CGCCGAGAATACGCGCCAGCACGAGCGTTGAAAGGTTGGTATTGAGATAGTTGATGATGC
TGTCCGCCGTCAGCCAGGCACCAAAGCGTAAGTTCGGTGCCACCGACGCCAGCGAGAAAT
GCAGACCGGGGCGATAAATTTTGCGGCCAAAGTAGCCAAACAGCAGCGTTCTCACCGCAC
TATTGACCAGATAACCGAGGATCGCGGTCATCGCCAGCGGCCAGAAATGGGCGCTAACCA
CCGTACAAGTGAAGCCCGCCAGCACCGCGCTGGTTTCGATCATGCCGATTTTGTTGAACT
CCAGCTCTTTTTGCATCAACGCGCGGAACTGTTGCCCGTGGGGGATTACCACAAACGCCA
GCGATAATGTTTTAATCAACGGTGCCAGGTCCGGGTTATTCAGCACGTCGCCGATGAGAT
CACTCAACAAAAACACCGCCACGCACACCACGATCCCCAGCCCGACGTTCAGCCAGTACA
ACGTGGTGAGTTCAAGGTGACTGATTTCTTTTCGCTGAATAATCGAGTTAGCGATACCGA
AGTCAGAAAGCGTATCTGCCAGCGCGATAATCACCAGCGACACGGTAAGCAGGCCGAACT
GGTGGTTGTCGATAATCCGCGCCAGCACGGTCATCTGCACCAGCCCGAGGCCGATGATGA
TCACCGTGGCAATCGCCGACCACTTCGCGCCGCTGATGGTTTTTTCACGTAAGCTCATAT
CAATATGCCGCTTTGTTAACGAAACCTTTGAACACCGTCAGGAAAACGATTTTGATATCG
AACCAGACGCTCCATTCGCGGATGTACTCAAGGTCGAACTCGACGCGTTTTTCCATTTTC
TCCAGCGTGTCGGTTTCGCCGCGCCAGCCGTTAATCTGCGCCCAGCCGGTAATGCCCGGT
TTCACCTTATGGCGCAGCATGTAGCCTTCAATGAGCTGTCGATACTGTTCGTTATGCGCT
ACTGCGTGCGGACGTGGACCGACAATCGACATCCCCCCGGTCAGCACATTGATAAACTGC
GGCAATTCATCCAGCGAGGTACGGCGCAGAAAGTTCCCCACTTTGGTGACGCGCGGATCG
TTCTGCGTCGCCTGGGTCACCACTTTGTCGTTCTCCATCACTTTCATGGAACGGAACTTC
CACACTTTGATCGGCTTGCCATCCATGCCGTAGCGAGTCTGGCGGAAAATAACCGGCCCT
GGTGAACTGAGTTTCACCGCCAGCGCAATACAGCACAGCACCGGGGAGATCAGCAGCAGA
ATAAGCGTCGCCAGCACAATGTCTTCCGCACGTTTGAGCAGGCGGTTAACCCCGGAAAGC
GGCGTGTCGTAAAGCGGCACCACCGGTACGCCGTTCATCTCTTCGAGGCGTGAATGGAGA
ATGTTGAAGGTAAAGACGTCGGGGATCAGCAGCACCGAACAGGTGGTGTCCGCCAGTTGA
TGGACCAGTTTTTTCACTCGCGCGCCGTCGCACATTTGCATCGCGATATAGACGTTATGA
ATCTTGCCCGCTTTCGCGTCCTCGACCAGCTGTTGCAGGTTACCCGCCCAGTCGTTAGAA
ACGCCGCCCGGTTTCGGGTCGTGGTAAACGCCCACCACTTCAAACCCTAACCACGGCTGG
TTACGGAAGCTCTCCATCAGCATTTGCCCGGCGGCTAAATCCCCCGCCACCGCGACCATG
CGCTTGTTATAGCCATGATTACGCAGCCAGCCCGCCCCAATGCGAATACACGAACGGCAA
ACCACCAGTCCGATGCTGGTCAGCGCATACCACGCCAGCCAGATTTTCAGTTGCGTGTCG
AAATCATTGTTGAACGCCACCAGTCCGGCGCTGAAAATCACGCTTAAGGTCCAGTTTTGT
AGCAACAGGGCAAATTCTGTCGCTGCCCGAACACCGCGCCATGAGCGATAAAAATCGGTG
ATGCCGCCCAGCATCTGGAACACCACCAGCGTAATCAGCGCCACCAACAGGTGCATGTAG
AGGAATGACAGTCCGCTGACTTCGCAAACCAGCCATAGTCCGGCAAACATGATGGTGATA
TCTGAAAAGCGTTGCACCATAGAGATTAACGATGCATTGGTTTTCGCTCGCTCGCGCTTT
TTTAGATTTGTCATCGTTGTTCCTGTTATTAGCCCCTTACCCGCAGTGGGGTAAGGGAAG
ATCCGACATTACTCGTTCAGCAACGTCAGCAGAGTTCGCGTTCGCGCTTCCATCAGCGGC
ACATCACCGCGCGATTCCACATTCAGGCGCACCACCGGTTCGGTATTGGAGGTGCGCAGG
TTAAAGCGCCAGTCGGCAAAGGTCATGCTGATGCCATCGGTGCGATCCACCGCCAGCGCC
TCACGGCTAAAATGCTGTTCCACGCGGTTAATCGCCTCAACGGGTTGCGCCAGTTTGCTG
TTGATCTCACCGCTTGCCGGAAACGCCGCCATCCGGTCGCGTACCAGTTCGCCCAGCGTT
TTATCTTTCAGGCACACCAGTTCGGCGACCAGCAGCCACGGGATCATGCCGCTGTCGCAG
TAAGCGAAATCACGGAAGTAATGGTGGGCGCTCATTTCGCCACCATAGATGGCGTCTTCC
TTGCGCATACGTTCTTTAATAAAGGCGTGTCCGGTTTTCGACATTACCGGCGTGCCACCT
GCGGCAGTCACCACATCAACGGTGTTCCAGGAGAGACGTGGATCGTGGATGATCTTCGCG
CCGGGATTTTTTTCGAGGAATGCTTCTGCCAACAGGCCGACAATGTAGTAGCCCTCAATA
AACTGCCCTTTTTCGTCAAACAGGAAACAGCGGTCAAAATCGCCATCAAAAGCAATGCCC
ATATCCGCGCCGTGTTTGATGACCGCATTGCGGGTGTCGTCGCGGCATTCCGGCAGTAGT
GGGTTAGGAATACCGTTGGGGAAATTGCCGTCCGGCGTGTTGTGCACTTTGATTAATTCC
ACGGGCGCGCCGAGGGCTTTAAAGCGGGCTTCAATGGCGTCCACCACCGGACCCGCTGCG
CCGTTCCCGGAGTTGATCACCAGCTTGAGCGGCGTGAGGTTTTTGACATTGATATAACCG
AACAGGTGATCAACGTAAGCGTCACGCAGGTTGATTTGCTGATAGCGACCGCGTTTGGTT
TCATCGACGGGAGGAAAGTCGTTGGCTTCAGCCAGACGCTGGACGTCGCGCAGTCCGGTA
TCTCCGCTGATCGGGCGAGCCCCCTCGCGAACCAGCTTCATGCCGTTATAATCCATCGGA
TTATGGCTGGCGGTAACTTCAATGCCGCCATCCACGCCGAGATGGAACGTGGCGAAATAG
ATCTCTTCGGTGCCGGACATACCAATATCCAGCACGTCAACGCCCGCATCCTGTAAACCT
TTCGCCAGCGCCAGTTTTAAGGTTTCGCTGGTGAGGCGGACATCACCGCCTAACACAATG
GTTTTCGGTTTGAGAAATTCGCCATAGGCGCGACCAATGCGCCAGGCGATATCTTCATTC
AGTTCTTCGCCTAATTTCCCGCGAATATCATAGGCTTTAAAGCAGGTTAATTTTTTCATA
TCGTTACCCTTTTTCAGGCAATAGTTGGCCCTGACCGAAGCGGCCAATTTTATTTTTGTC
GTTATTTACACCGCGGTTTCGCATTCATTGCCTGATGCGACGTTTACACCCGTCCGTAGC
GATCCGCGAAACGCACCACATCATCCTCTTCGAGATAAGAGCCGGAGCGCACTTCAATTA
AATCGAGCGGAATTTTCCCCGGGTTTTCCAGGCAATGCGTCGCCCCCAGCGGAATATAAA
TGGACTCGTTTTCACCAAGCAGTTTGATATCACCATCAATGGTGACTTTTGCCGTTCCCG
CGACAACCACCCAGTGTTCCGCGCGGTGATGGTGCATCTGTACCGACAAGCCCTCGCCCG
GTTTCACGGTGATGCGTTTCACCTGGTAGCGGTCGCCCGCGTCGATAGAGTCATATTTGC
CCCACGGACGATACACTTCGCGATGCACCCGATGCTCATGGCGACCATCGGCTTTGATCT
GCTCGACCACTTTTTTCACATCCTGTACCGCGTTACGGTCGGCAATCAGCACCGCATCTT
TGGTCTGCACCACTACCAGATCTTTCACCCCGACGGTGGTGACCAGGCCAGATTCAGCAT
ACACATAGCTGTTTTCAGTTTTGTGATTAATCACATCGCCGTGGCAAACGTTGCCCTCGG
CGGTGTGGGCGCTGATCTCCCATAATGAAGACCAGGAGCCAACATCGCTCCAGCCCGCAT
CCATCGGCACCACAACAGCATCTGCCGTACGTTCCATGACCGCGTAATCCACCGACTCTT
CCGGGCAGGCGAGAAACGCTTCTTCATCCACGCGAATAAAATTGAGATCCGGATCGACGG
CGCTCATCGCTTTTTCACAGGCATCGAGGATATCCGGGCGATATTTTTTCAGTTCTTCGA
GATAGCGTCCGGCGCGGAACAGGAACATACCGCTGTTCCAGTAATATTCGCCGCTTGCCA
CATAGGCCTGAGCGGTTTCCAGATTCGGTTTTTCGACAAACTGCGCCACTTCAAAGGCCA
CCATATCCTGCTCACCCGCAGACACTTCACCGCGACGAATATAGCCATAACCGGTTTCTG
GTAGATCCGGCACAATGCCGAAGGTCACCAGCTTGCCCGCTTCGGCATATGGCATGGCAT
TACGCACGGCGGCACGGAACGCGTCTTCATCGGCAATCACATGATCCGCCGCCAATACCA
GCATTAACGGGTCGCTCTCCGGGCTATGACGTTTTGCCGCCAGCGCCGCCAGCGCAATGG
CAGGTGCCGTGTTTCGCCCTGCCGGTTCGAGAATAATGTTCTCGGTAAGTTTGTTCAGTT
GACGCAGCTGTTCCGCGACAATAAAGCGGTGCTGCTCATTGCAAATCACCACCGGGCTTT
CGCACTCCACGCCGTTCAGGCGGCAGATGGTGGTTTGCAGCATGGTGAGATCGCCTTTCA
GGCATAAAAACTGCTTGGGATAAAGTACGCGGGAAAGCGGCCATAAGCGGCTACCGGAGC
CACCTGCCATCACAACTGGATAGAGTTTCGACTGCGCCATAATTATCCCCGAATATCATT
TATAAATTGACGTAACACGTTCTCTTTATCGAGCGTGCGTTCGGCATATTCACGTGCCAC
CGTGTTGTGTTTGGGCAGCAGGAGCGCCTGACGGATCCCCGCCACCAGCGCCTCGACCGA
TTCCGGTTCAACGCAAACCGCAATGCCCGGAAAGGTTTCGCAAAGCTGCCCCAGTTCTGT
GTAGGCTTCAGCAGTAATCACCGCGTTACCGCCTACTGCCAGAATATTGGTCAGTTTCGA
CGGCAATACGGCATCTGCCGCGCCGCGTTTTTGCACCACCAGATGGCAATCGCCCATCTT
CAGCAGTGCGGGTAAAGCGTCATACGATTGCAGCGGGAAAAATTGCATGTTGCGCAGTCC
ACGCTGCTGCGCCATTTTTTCCAGCCGCGCTTTGCCGCCGCCCTGCCCGACAATGGCAAA
AATCAGCGGTTCATCGCGCAGACGATCGGCAGCTTCAATAACGTTTTCCAGCCCCTGCTT
TTCACCAATATTGCCGGAGTAAAGAATGATTTTTTTGTTATCCGGCAGGTCAAGCTGGTT
ACGAAGGGCATCAACATCGGCATCTGCAACATGCTGAAAACGGGCAATTTCCGACCAGTT
GGGGAAGAAGATGACGTTTTCCGCCGCCACGCCTTTTTCGATGGCTTTATTCATCATCGA
ACGCGAAATCGTGGAGACGTTATCGACGTTATGCAGTCCGCTACGTTCGAACGCCGTTGC
CAGCTGTGCCACTTTGCCGCCTTTGCCTTTTCCGGCAAGGCCCAGCCCCAGCATGGCGTC
CACTTCGTAATCCTGAATATGCAGCACGGTACGCGCACCAGAGAGTTTCGCCAGCAGGCG
CATTCCCGGCGCGCAAAACAGCGTTGGCACCACGCCAATAATGCGATCCGGCTTCCAGCG
ACGTTGCGCCATCAGCGGAAAGAAACTGCTGACGGCAAAACTGCCCAGATGCAACAGGCG
TTTCAGGGTGCTCGGCTGTTTTGGCACATACAGCGGGCAGCGCCACACCGTGGCGGCCCC
CTCTTCTCGTTTGTAGCGCCAGGCGGAATAGTTCTCGCCCACCTGCCATTGCGGGTAGTA
AGGCGGTGCGGTAATGACCCGCACCTCATGACCTTGTGCCGCCAGCCATTCCACCATCTC
GCCGGTGTATTTGCCGATGCCGGTTAACTCCGGCGAGTAGTTAATGCCGTAGACCAGTAT
TTTCATAATCCGGGTACTCCGGTACGCTTCTCAGCGAGAAAATAGGCGCGGCTGTTAGCA
TGAACATTATCACTGGCGAGCAGCGCGTCCGACGTCAGCCAGCGGTAATCGTCATGCTGC
TCATCCGGCAGTAACAGCTCTTCTTCCGATACTCTGAAGCGAAAACCGAGCACCACATAG
TGAGTGGTGAAATCCGTGCCAGAGAAGTTATCGTCATAAAAGTGCTGCCAGACACCGTAA
AACTGGCCTGCTGTTATCGGCAAACGCAGCCCCAGTTCCGCCATCGTCAGCCGCTCAAAT
GCGGCTTCCAGCGTTTCGTCTTTCTGCACGCGCCCTCCCGGCACAAACCAGTAACCCTGC
GCCGGGCGGTTGGTTCTTTTGCCAAGCAGAAACTCGCCGCGACTGTTCTCGACAATAAAG
TCGAGAGAGACAAGCGGAGTGGAGCGCACTACCGTGGCAAAGTCTTCCTGACGTAAAAAC
ATCATTACCCCCGAAAGCGGTCTTGATTCTCAAGGAACCACTGGTAAGTGCTGGCAAGCC
CCGCTTCCAGTGAGATTTCGTGATACCAGCCAAGCTGATGCAGGCGCGTCACATCCAGCA
GTTTGCGCGGCGTGCCATCCGGTTTGCTGGCATCAAAAACCACCCGGCCTTTGTAACCCA
CCACTTTGGCGATGGTTTGCGCCAGCTCGCGGATAGTGCAGTCAACGCCCGTGCCGACGT
TAATGTGCGACAACATCGGCTGGGTGTTCTCCAGCCAGACTTCATGCGCCAGCTCCATGA
CATGAATGCTCGCCGCCGCCATATCATCGACGTGCAGAAATTCGCGCATCGGTGTACCGC
TGCCCCATACCACCACGTCCGGCGCATTCTGTGCCGTCGCCTCGTGGAAGCGACGCAGCA
ATGCTGGGATCACATGCGAATTACTCGGGTGGAAGTTGTCGTGTGGCCCGTACAGGTTGG
TCGGCATGACTGAGCGGTAATCGCGTCCGTACTGGCGGTTGTATGATTCGCACAGTTTGA
TCCCGGCGATTTTGGCAATAGCATAAGGCTCGTTAGTCGGCTCCAGCGTGCCCTGCAACA
ACTCGCTTTCTGCCATCGGCTGTTTTGCCAGTTTCGGGTAGATGCAGGACGATCCGAGAA
ACAGCAGTTTGTTCACGTCGTTCTGATGCGCGGCGTGAATGATGTTGCTCTCAATCATCA
TGTTCTGGTAGATGAAATCCGCCGGATAGGTGTTGTTGGCAACAATGCCGCCCACTTTCG
CCGCCGCCAGATAGACCTGGTCAATACGTTCGCTGGCAAAGAAATCATGCACGGCGCGGC
TGTCCAGCAGGTTCAGCTCGTCGCGGGTGCGTAATACCAGTTCCACATCACCGCGCTGTT
CGAGCTGCCGCCTGATGGCGGAACCGACCATCCCGCGATGACCAGCAATAAAAACTCGTT
GTTTACTCATGCTTATGACTCCAGCGCGATCGCCACGTCGTAGCCGTGAGATTTCAGCAG
AGAGTGTTTTTTCGCCGCTTCGAGGTCATTAGCCACCATTTCAGACACCATCTCTCTGAG
GGTGATTTCCGGTTTCCAGCCCAGTTTTTCGTGCGCTTTGGTCGGGTCGCCGAGCAGCGT
TTCAACTTCAGCCGGACGGAAGTAACGCGGGTCAACAGCGATAATCACATCACCCGGTTT
AACGCCCGGCGCGTCATGCCCGGTGACGGAAACCACAATGCCCTTCTCTTCAACGCCCGT
GCCTTCAAAGCGCAGTTTGATGCCCAGCTGTGCTGCCGCCATTTCCACGAACTGACGCAC
GGAGTACTGAACGCCGGTCGCGATAACGAAATCTTCCGGCTGTTCCTGCTGCAGCATCAT
CCACTGCATTTTTACGTAGTCTTTGGCGTGGCCCCAGTCACGCAGGGAATCCATATTGCC
GAGGTACAGGCACGACTCCAGCCCCTGGGCGATGTTGGCGATTGCGCGGGTGATTTTGCG
GGTAACGAAGGTTTCGCCGCGGCGCGGGGATTCATGGTTGAAGAGAATTCCGTTACAGGC
GTACATGCCGTAGGATTCACGGTAGTTAACGGTGATCCAGTAGGCGTACAGTTTGGCGAC
CGCATACGGAGATCGCGGGTAGAACGGCGTGGTCTCTTTCTGCGGAATTTCCTGCACCAG
ACCATACAGTTCAGAGGTGGAAGCCTGATAGAAACGAGTTTTCTTTTCCAGACCGAGGAA
GCGGATCGCCTCCAGCAGGCGCAGCGTACCCATCGCGTCGACGTCAGCGGTATATTCTGG
TGACTCAAAAGAGACCGCAACGTGGCTCATTGCGCCCAGGTTGTACACTTCATCCGGCTG
TACTTCACGCAAAATGCGCGTCAGGTTAGAGGTATCACTCAGGTCGCCATAATGCAGATG
GAATTTCGGGTTGCAGGTGTGCGGATCCTGATAAATGTGATCCACGCGCTCGGTGTTGAA
TGACGATGCGCGACGCTTAATACCATGCACCTCGTAACCTTTTTCCAGCAGAAACTCTGC
CAGGTAAGAACCGTCTTGTCCGGTTACACCGGTGATGAGAGCGACTTTTGACATGTATTA
TTCCTCTGTATTTTTGAATTTATTCAGTTTCAACGCGTTCGCGTATCACCACTGCGGGAT
TCCCCCGGCAAACCACATTTGCCGGAAGCGATTTAAAAACACTGCTTCGTGCACCCACGA
CGGTGCCGTCGCCGATTGTGACGCCTGGGGCAACAAAGACATCGGTTGCCAGCCAGCATT
TCTCGCCAATCACAATAGGCGTGGCGTTAATGGTGAAATGTTGACTTGCATGGTCGTGGC
TACCGGTGCATAAATAACTTTTTTGCGATATCACCGAATGTGCGCCAATGGTTATTTCAC
CGAGGGTATATAAATTGACGTCATCGCCGACCCACGCGTAATCACCTAAGGTTAATTTCC
ACGGATAGGTAATTTTTACTGACGGACGAATAACTACGTTTTTTCCTATTTTTGCTCCGA
ATAAACGTAATAAAAAAGCCCGCCAGCGATACAATACTTGTGGCGACCAGGCAAATATTG
TTGCCTGTACTGCCCACCATAATTGCACTTTAATAGCGTTGCCGCCCCGGAACCCTTTCG
GCACCGAGAAACCGCTTAAATCTTGCATTGGTTTTCCTTATATTCAGACTTTGTTATATA
AGGCTTTCGTCTTTGAGGTAGTACGTTGGCGTAAATGCCAGGATAATTCAGCCCAAAAGC
CAGGCACATGTAATATTTGTCGTTGGACTTTTTTCGCGTCAGCACACAATTCCATATTAT
TGGTGGTAGATACCCCACCCATGGAAAATTCAGACACCAGGCCATTGAGTTTTTTAAATG
CATAACCGGCTTTATACATTTTGGCTGCCAGCGCGTAGTCGGAAGAAACTTTATATTCCA
GGTCATAACGCCATTTTTTCAAGCCGGATACAGGGAAAAATATCGCCTGATGACTGGCGG
GCAGGCTGTGATAAATATACCAGCCCGGTTTGGCGCTACGTTTAATTTTATGCCCGTCGC
CAAAATCCAGCAGCGCATCGCCGGTGATCATCACGTTATCTTTTTGCATTTTTAACTTAC
GGACAAAATTTGCGGCATTCTGATGAAAAATATCGCCCGAATTGAGAAACAACGCGAACT
TGCCTTGTGCCATCGCAATGCCTTTGTTCATGGCGTCGTAGATACCGTTATCTGGCTCGC
TGACAAAGCGTAGGTTAAAGATACCATTGAGATTTTCCAGATACTCACGGGTGCCGTCGT
TGGAACCGCCATCGACAACAATCCATTCGAAGCTGATATCTTCCACCTGCGCCAGATGCG
CCAGCGAGGCATGTGTTTTGACTATCCCTTCGAGGTTACGAAACGCGACAGTGATTATGC
TAAGCAACATGTTCTTATTCTTACCTCGTAATATTTAACGCTTTTCGCAAAATAAACGGA
CAGACGATTAAAAATGCATATTCCGGGCTAAATATCGAACCGGTAAAAAACAGCGATACC
GGAGTAAAAAGATATAATTGCACGCGAAAATTGCGGTTATCACCAAAAGCGTTGATCATC
ATTTTTATCACTTTCCCCATGTACCACAGTGATAAAAACACCGCGAACCAGGAAAAATAA
ATAATCAGCAGATACAAACCATTGTCTATGGTTTTTCCGACATCCGCACCGTTAAATATT
CCGAATGATGCGACATATTCATAAAGTGAGCCAAATCTGACTACACCGTCAATATGGGTC
AAAGAATAACCGACCATCACCAGCGGACCGACAATACGATAATATGATGACGATCCTTCC
GTACCTAAATCGCCCAGACGGGTGGAAATATAAGGAAACGCGATTACCACACCAACCAGG
AATACAGCCAGAGAAATCAATGCTAACGGTAACTTTTTCTTAATCGCCTCTTTATTCAGA
TATTGAAATGCCCACTCCAGCAAATAAAACAGGATAAAGGTCATAACCCCTGAAAACGAT
CCGGATAATATTATCCCTGCGAGAATCATAGCATCTGTTTTAGGCGTTTTGATACCAAAC
TGTTTGATGCTGAGCCAAATTGAGATTAATGCCAGAGCGAAAAATGCCGGTTCGAAATAA
AGTGCTGTCGTGCGCTTGCCGCCGAATTTAATGAAATTCAGCACATAGCTGTTGCTGTAA
ATCAGATATTTCGAAATCGACTCCATAATACTGCTGCCACCGGTGAGGATAATTTGTGCC
ATCTCCACCGCCGCCAGCGCCACCACCAGCCCGACCACCAGATAAAAGAAACGTAATATC
TTGCGATGGTTGTGTGGCGAAATTGTTTTAAAACGAATACTCCACACCATGCCAATAATG
ATCACAATATAGACAAACAGCATAGTTGAAGTGACGTATTTACTGGCATCCAGCGACTGA
CCAAACAGATAGTTAAACGCCGTGAGTCCCGCGCCAATCCCTAAGGCAATCATCAATTTT
TTAACGCTGATGCGTTCTAAAAACAGCAGTAACAAGACAGGTAAAAAAGTGACGATGGTG
ATGGGGAAACTTTCGCCAAGCTGGGCGATTTTGACGTTAACCAGCAGATAAATCAGCGGC
AGCAACAGGTAGCTACAGATTCTGATAGAAGTTGACATACTCCTCCAGCATCTGTTGTCC
ACTGTAGGCGGCGCGGCTGCGTTGGCTGAACTCAGCCAGCGTGGTACCAAATATCGCCTG
CGCGATTTCCGGTTTGCTTAACTGCACCAGTTGCAGCACCTCTTCTTCGCTGACGGTTTT
ACCGCCGGATTTTTGCAACACTTCCCGCGCCGCATCGCTATGGGTGGCAATCACCGGCAC
GCCAATCGATAGCGCCTCACACAAAATCAGCGGGTAGTTATCGACGCGAGAACTGAATAC
CAGCGCATCCATCTGATTGAGCGCGCTCATCAGCTTACGTTTGTCGGTTTCAAAGCCGTG
ATTAACCACGTTGCCAGCGGTGAACGGCGAGAACTTACCAAAGGTATGCAGTTCAATTTT
GTCGCCCAGCGCCATCATCTCGCGTACCAGTTGCTGGTTAGTTTTGCCGTCGTAACGCAG
ATCATGCGCCACCACCGCGATTTTCGGCTTGCCCTGGGTTTCGCGCACCGGAGGCAAGTC
CGCCAGAATCGCTTCAGTTGCCATATCAATGCCATTATTGATAATCCGGCAACGCCCTGG
ACCGTACAGGCTATTGAAAGCGTCAGCCACATGCTGGCTGGGGGAAATAAACTGACAGCC
CAGCGCCAGCATCTCACGGAATAACTGGCGTTTGCCCGCCACCAGTTGGTGTGCGCGATC
AATCTTCACCGGCGGATAGTTATTTAAGGTCGGGCATTTCTGGCAGCCTGTTTTCCAGCC
TTCGCAACCGTCGGTAAAGGCGCAGCGTCCGGTAACACTCCAGTGGTCGTGCAGCGTCCA
GACCAGAGTGACGTCCGGTTTATGGTTTTTCACTTTTTCGCAAAAGCGCACCACGCTCTT
AAGATTTAGCCAGTAGCTGTGCAGCACATGAAAATGCAGGACCACCGGACCCGCTGTGCG
AGTAATGGTGCGATATAACTCATTGAAATTGCCAAACAGATCGCGATTAAACAGACGAAA
CAGAGCAATATTCGCCATCGCGGTCATCCGCGGCGTATGTTTGATGACCTGCGGATAGTT
CTGATGGCTGACGCTCTCTTTGCCGCCTTTGCCGTAACCGTAGACAAAATGTGACGCCAG
CCCCTGTTGCAGCGCACGCTGGTGGAGATCTAACGCCACACCTGCTGCCCCGCCTTCCGC
CAGTCGCACATTAAATTGCAAAATATTCATTTAATTACCTTCACTCGCGCTTTTTCTCCC
ACCACCAGCGCGTTGTCCGGGACAGAGTCGAGCACCACGCTGCCCGCGCCCACGGTGACG
TTGTTACCAAGCGTGATATCACCAAGAATAATGACGTTGGCACCGAGTTCGACGCCGTTG
CCAATGTGTGGACATGCCATGTTATCGGCACCACGATTGCCGATAGTGACGCCGTGGCGA
ATGGTAAAATCATCCCCCGCTACCACGTTTTTATTGATCACGACGGCGTAACCGTGATGG
ATAGTAAAGCGGCGGCCAATGGTCGCGGCAGCCTGGATTTCATAACCGAAAAAGCATTCG
GTGATAATGCGATACAGCACCAGCAGCGGGGCCGCCCACAGATTGTTGAGGACGTTCTTT
TTGCGCCACACCGAACAAAAATGAGCAACACGATAGGCAAGAACCATGCAGCACGGGCGT
AAACTCCAGCTGTTGGCGCGCAGATCTTCCAGCATCTTTAGCGCCCCCGAATACCATCAG
CCAGACGTTTGCCGTTACGCACCGACAGCAGCGTCAGCAAAGTGCGCCAGGTCATACGTT
TATTGCGGATCTGGTAGAGGGTAAACAGCTGATATTTTTTGCTGGCGCGGTCGAATTTGT
CTTTGTGCTTGCGGTAAAAGTGGAAGTACCCGGAGAATTTTTTCGGTGACGAGGTGATCT
GCATTTCACCGTGATTGATATGCAGGATCTGCGTCGCCTCTTCTACTTTCCACGGTTCGC
CGTACTCCACCACCATCCGCAGGAAGATGTCGTAATCCTGTGCCGCTTTCAGTTCGGTAT
CGAACAAACACTCTTTGAAACGCCATGCCCAGGTAAAGACCTGGTTGCCAATGATATTGC
GTTTGTAGAACAGGCGGCGTGAATACGGCGATTTGGGATACAGCGGCAAGCTTGCCGGTT
GGGAATAGACTTCGCCCTGGCAAACGTAGTCGTTAGCGTACAAAAAGGCGTGTGTGACCA
GTTGCTGTTTATGGGCGAGGAAGACGCTCAGACGGTTGGGTGTCCATTCGTCATCGTCAT
CAATCCCGGTGATATATTCCCCTTGCGCCAGCATAATCGCCTGGTTACGTACCGCGCACG
CCCCGCTGTTAATGTCGTTGTGAATGTAAGTGATACGCGGATCGTTGAGGGCGGTGACGT
ACTGTTGCAGTTGTTCCCAGGAGGTGGAGCAATCATCCACGATGATCATCTCCCAGTTGC
TGTAGTCCTGGCGCAAAACCGATTTTATTGCCCGAATCGCCAGTTGTTGGCGGTTCCAGG
TCGGCATATAGATTGAGATCAGCGGATTGTTTTTCATAGGTTGTTCTCCCGGCTTATGAG
CTGGTTTGCTTGCCGGATGCGGCGTGAACGCCTTATCCGGCCTACGGGGCGGTGCGAATG
CAGGCGTCGTTATTTCGCATCCGACTTATATTCGTATTCGTAATAGCCATAATCCTGATA
CGCGCTGGCGCGGCGGAAGATGGAGTTCAGAATCACCCCTTTCACCGGAATACCGTTTTG
CTCAAAGCGGCTCAGACTGGTTTCCACTTCTTTCAATGTGTTGACCGCATAACGCGCCAC
CATTAACGTGGTTCCGACATGACGACCAACAATTGCCGCATCGGTCACTGCCAGAATCGG
CGGCGTATCAATCAACACCAGGTCATAGTTTTTACTCGCCCAGTTCACCAGTTCGGCAAA
GCGTTCGCTCATCAACAGTTCAGAAGGATTTGGCGGCACCTGACCGCGCGGGATCAGGTC
AAATTTGGCAATAGAGGTCGGTTTAGCAGCGGTAGTAATATCGCCCTGACCAATCAGAAT
TTCCGACAGGCCATTAACGTTATTAGTGCCCAACAGCTCGTGGGTGTAGCCTTTGCGCAT
ATCGCAGTCGATCAACAACACGCGTTTATTGGTCTGGCTGATCACCGCCGCCAGGTTGGC
GCAGACAAAGGTTTTACCAATTGACGGGCTAACCCCGGTCATCATCAACACATTGTTCTG
TGCCTGCATCATCGCGAAGTGCAAACTGGTACGCAGACTACGGATGGCTTCAATCGCCAG
ATCGGTTGGATTCCCCACCGCCAGTAGCTGGCTCTGTTTATAGCGTTTAATCCCTTTGAT
GGTTTTGACGCTATCACGCGCTTTCTGCCATTCCGACAGCGGGATGCTGGCATAGACGCT
AATACCGTGTTCTTCCAGTACTTGCGGGCTTTCAATGCCGCGATTAAACAACGAGCGCAG
CAGCACACCCACGATAGAAAGCATCAGGCCAAGGATAATCGCGCCGAGGATAATCAGCCC
TTTCTTCGGTTTCAGCACGCCAGGCTGAGTGATTGCCGGGTCAACAATGCGCACATCGCC
GACGGTGCTGGCCTCGGTGATTTTCAGCTCCTGCTCTTTATTCAGCAGTTGCATATAGAC
CTGCTGACCAGACTCGACATCGCGGGTCAGACGGACAATCTCCTGCTGGGTTTTCGGCAT
CGCCGTTACGCGACCGTTAAGTTTGGCTTTTTCGTCTTCCAGCGCCTGACGTTTCTCCAG
CAGCGTGCGGTACGCCGGGTGAACTTTGGTGTACAGCTTGGAGATTTCCGCCTCTTTAAA
GGTCAGTTCGTTCAACTGCGCATCGATGTTCACCATCGAATCGAGCACCGCTTTTGCTTC
CAGCGGCAGATCAACAGAATCTTTATCCTGACGGAAGGCATTCAGTTTGTTTTCGGCAAC
ATCCAAGCGGCTACGTACTTCCGGTAACTGTTGCGCGAGGAAGGCGAGGCTTTTCGACGC
TTCCGCCGATTTGCGCTCAATATTTTGTTCCTGATAGTTACGGGCGATGCTGTTAAGAAT
GTCGCGGATCTGTTCACGATCTTCACCGGTATAAGTCAGGCTCAAAACGCCAGCGTCTTT
GCCGTTCTCCGTTACCGTCAGGCTGTTTTGCAGTTGGTTGATCATCCCCAGCGTGGAGTA
TTTGGTGACGGTAAACTCACTGCCCGGGCTGGCGTGAATGGCTTCAACCATCAGCGTGAC
GCCTTCTTTTTTCAGCATCTGGCCCGCTTGCCCCCGGGCGCTAAAGCCGCCGTCGCTGCT
CAGGGTGTAGTTTTTGTTGTCCAGCACATTAAGCGTAAACACCTGATCCGCCATCTCTTT
CGGGCGGTTAAAGGTGGTCACTTTCACCGTCTCGTTCTGACGTCCCATCAGGCGATCCCA
GCCCGCACCGAAAATCGGGAACGTGTTTTTGCTCACTGCAATATCGAGGTCGAGATCGTC
CACCGTTTTACCAAGCACCAGACGCGAACGAATCAACTGGATCTCGGCGTCCGATGCAGG
CGGTTTGTTGGCTAATGCCGAACCAATGTCCTGCACTAACGAATTGCCGCTGTTTTGCTC
GATTTGTACCAGTGCGTCGGCACTATAAATCGGCGTGGCGAAGAAGGTGTAAACCACGGC
ACAGAGGGCGAATACGGTGGTGATGCCAATCACCCACCAGCGCGCTTCAATGACGGTGCC
GACCAGGCGACCAATATCGATTTCATCACTGCCCGTTACCGGAGCGGCATGTTGTTTTAC
TTTTTCTGTCATTCTTATACCTGCTCTGCGTTCAATGCCTGCGCCCACTGGCGGGCAGAC
CGTTCAAGTAATGTGTACACCGCTGCAAACGTTTCCCGGCTTTTGCGATACGGATCGGGG
ATTTCACATTCGTTATCCCAGTGACCAAACAGCATCACTTTGCCGCGCATCTCCGGTGCC
ATCTCGCATAAGCGTTCGATATGGCGCTTTTCCATGGTCAAAATCAGGTCGTAGTTGCGA
CACAGACGGCGGCTGATTTGACGGGCACAGTGACCTTCCAGAGACAGTTGATGTTCTGCG
GCGACGCTGATAGCGGTAGGATCAGCGCCCTTACCGACCAGCGCGCCGAGTCCAGCGGAC
TCCACTTTCAGCTCCGGGTGATAACGTTGCAGTAAGCGTTCCGCCGTCGGGGAACGGCAA
ATATTGCCGACACAGACAACTAAGATGTTGTTAAACATGACGATTACCAGTTATGAATGT
CGCTGGCTGTATCCGTCATGTAACGGACACCGCTAATAGTTGGCAGCAACTGATTGATCA
GACGGTTCCAGCGGGAAACCGGGGCGGTGGTGACATACACCACGTCATAAGGTTGCAGGC
GGAATTCTGTCGCCATCACCAGCGACGTGGCATCGGACATATCCAGCTGGTAGATATTGG
CAATCTTGCCGTTACGCCCGCCCTCGCCTTTCAGCGGACGAATGACAAAGATGCCGCTGG
CGTTGGAGGTGGTCATGTCGATGCCTTCAGCATTGCCCAGGGCTTCAGTCAGGGTCATGC
CGCTAAAGTCCATTTTCAGGGTGCTCTGTTTCTTCACTTCACCCATCACAAATACTTTCA
GATCATCATTACGTGGCACGTAGAGAATATCGCCGGGGTAAAGCAGGCGATTCTGGTTGA
GGTCGCCGTTTTGCATCAGCGCCTGCAAAGAAATGCGCTCTTCACGACCATTGTGTGTTA
GCACCACGTTGCGCCAGTCAGCGGTGTCGGTCAGGCCACCTGCGGCGTTGATGGCGTCGA
GAATAGTCAGTGGCACGTTGGTGATCGCCTGTTGACCGGATTTATTCACCTGACCGGAGA
TATAGGCCTTTTGTGAGCGGAAGGCGGCGATATTAACGTCCACCTGCGGGTCAGCGATGT
ACGTCGCTAAGCGCCCGGTAATATCACTGCGGATTTCAGCGAGCGTTTTCCCGACTACGT
GGACCTTGCCGATATACGGGTAAAACATAGTGCCGTCAGGCTGTACCCAGTTGCCGGTGT
CGCTGGAGCTGCGGTACTGACCGGCTGGCGTGGTGAGTTCCGGGTGATCCCAGACGGTGA
CATTAAGAACGTCCCCCGGCCCGACGCGATACTGGTAATTCGCGATCTCACTTTCCAGCG
TCATATTGGGGCGCGCTACATTCGGGCGTGGGCGTAATTGGTCAATCAGGCGCGGGGTCA
GCGGATAAACATTCACCATTTTGTCGAGATCGAAATCAGCGTCCTGCTGTTTGATGACGT
CTTTGCCCATCGTCGACATATTGCTGCCCGGAAGTACTGTGCAACCGCTTATCAAGGTTA
CTGACACCAATAATGGCATCAATTTCATTTTGGATTTCATCATTGTTTATTTATCACTTT
GGCAGAGTAATTATCCTGTGCACTATTAATAGCAATGTCGCCATGCACATTTACCTTGCA
GTTAATTGAATAAAAATTTAACTGGCATCAGTCCTAAAAAAATTGATTTCATCCGCAGGC
TATTGACAGAATAATTCAGACTGGTCTTTCAGGCATCCAGACACGCTACCGCCCCTGGCT
TTTTAGCTACCAATACACTGATTTAGTTTAATTTTTCACACCCTCTCAGCATGCAGTCGT
TGATGAGAAAGGGTTATTACGGAAATTAACTTCCGAATATAAGGTGACATTATGGTAATT
GAATATTGGCTTTCCAATAATGCAGGAGGAAGTGTTACAGCTAACGGAATAGCAGGCAAG
ATAACAATTCGGTAATTGGCTATTTTTAAGAATTATATTAAGTGTCATTCAATATGGTTT
TTAGGAGTTTCTTTAGGTTGACAATATTTAATATAGTGTCTCCACATGCGATATTTCTTA
AATAATGTTTTATTATTACCACTTTTAATTCAGGGATAATGTGAGGTTATTACCCTCAAA
TAATATGAGATAAATAGTGCTGCAACATTGCATTTTTGCCCCGATTTATCCATGATCGAA
TTGTGACATTTGTCATACAACGAATAGGTTTTGTACTTACTATGGAATGGATTGCCGATC
CGTCTATCTGGGCCGGGTTAATCACGCTGATTGTGATCGAACTGGTCCTCGGCATTGATA
ACCTGGTCTTTATTGCCATCCTCGCCGAAAAACTACCGCCGAAGCAGCGTGACCGCGCAC
GGGTTACCGGGCTGCTGCTGGCAATGTTAATGCGCCTGTTACTGCTGGCGTCAATCTCCT
GGCTGGTCACCCTGACTCAACCGCTGTTCAGCTTCCGCTCGTTTACCTTTAGCGCCCGCG
ACTTAATCATGCTGTTTGGTGGTTTCTTCCTGTTGTTCAAAGCCACGATGGAGCTGAACG
AACGGCTGGAAGGGAAAGACAGCAATAATCCCACACAACGCAAAGGTGCGAAGTTCTGGG
GCGTGGTGACGCAAATTGTGGTACTGGACGCCATTTTCTCACTCGACTCAGTGATTACCG
CCGTCGGGATGGTCGACCATTTACTGGTCATGATGGCCGCCGTGGTTATCGCTATCAGCC
TGATGTTGATGGCCAGCAAGCCGTTAACGCAATTTGTTAACAGTCACCCGACGATCGTTA
TTCTCTGCTTAAGCTTCCTGTTGATGATTGGCTTTAGCCTGGTGGCAGAAGGTTTCGGCT
TCGTCATTCCGAAAGGCTACCTGTACGCTGCCATTGGTTTCTCGGTGATGATCGAGGCGC
TCAATCAGTTGGCTATCTTTAACCGGCGACGTTTTCTTTCCGCTAACCAGACGCTGCGCC
AGCGGACTACCGAAGCGGTAATGCGCCTGCTTAGCGGGCAAAAAGAAGATGCGGAACTGG
ACGCCGAAACCGCGTCCATGCTGGTGGATCATGGTAACCAGCAGATCTTTAATCCGCAGG
AACGGCGGATGATTGAGCGGGTACTTAATCTTAACCAGCGTACCGTCAGCAGCATTATGA
CGTCGCGCCACGATATTGAGCATATCGATCTCAACGCGCCGGAAGAAGAAATCCGCCAGT
TGCTGGAGCGAAATCAGCATACGCGGCTGGTGGTTACCGACGGTGATGACGCAGAAGATT
TGCTCGGTGTTGTTCACGTTATCGACCTGCTACAACAGTCTCTGCGCGGCGAACCGCTCA
ACCTGCGGGTGTTGATTCGCCAGCCGCTGGTGTTCCCGGAAACCTTGCCGTTGTTACCTG
CCCTGGAGCAGTTCCGTAATGCCCGCACGCACTTTGCTTTTGTGGTGGATGAGTTTGGCT
CGGTGGAAGGGATTGTGACATTAAGTGACGTCACTGAAACCATTGCCGGTAACTTACCGA
ACGAAGTGGAAGAGATCGACGCCCGCCATGATATTCAGAAGAATGCGGACGGTTCCTGGA
CGGCGAATGGTCATATGCCGCTGGAGGATCTGGTGCAATATGTGCCGCTGCCGCTGGATG
AAAAACGTGAATATCACACCATTGCCGGGCTGTTGATGGAGTATTTGCAGCGTATTCCAA
AACCTGGCGAAGAAGTTCAGGTGGGGGATTATTTGCTTAAAACGTTGCAGGTAGAAAGCC
ATCGCGTGCAGAAGGTGCAGATTATACCGCTGCGTAAGGATGGCGAGATGGAGTACGAGG
TGTGATGGTATCGGTCATTTTACCCAATAGCCGAAAGGAATAAGATGAGGGAACCGCGCC
ATCGGCGATTTACCGCCGGGAGCCCGGGTTGCCAGGGTGGTGGAGATTGAGCCACCCTGG
CACGTTCACCGGCTTGAGCGTTCCATAGTAGCGAGGAACATCAAGTGAACGGAACAGCCT
TCGATCTTACATATTCAGAATATAATGATGCCGCCACGAACGCCTGATGCGACGCTTTAC
GCGTCTTATCAGGCCTACAGGACTGGTCACCTGGTAACCTACATCTTCTCCAGCAACTTC
TTCACATCTTTGCCATTACGGGAATCTTTATTCCGCTCGGCCCAGTCATTCAGGCGACGT
TTCGCTTCGTCCTGTAGATGTTTGCGCAGTAACTGATCCACTTGCAGGCTGTAATTGAGT
TGCTGCCAGTTGCCATAAACCCGCAGCGGTACTGGCGTTTCTTTCAGGAAATCAATCAGT
TTGCTTTCCCCGTTCCAGCCACCCACGACCCGAATATCAAACTGGGTGTCGCAGGTTTGA
TCTGCCAGATTCAACATGCCTTCCCCTGTCAGCGCCAGCACAGGCGATTGACCTTGCATG
TCGTTTAACGTCACGACGCCATCCTTCAACGTCAAATCGGTGGTAAAGCGGTCAAGCCGC
GTCACGTTATCAAAGTTTTCAGCGGCCTTCACATCACCGCCATTACGCTCTACCGCTTGC
TGAATCATCTGCTGGAAGTTCATCCCTTCCATGCGCGTGTCGGTCATTTCGACATGTGCC
TGTCCTTGCCAGTTGTGGCGGAATGCGTCGGCATCTATGTCAGCACCGGAGAAATCACCA
GCCAGTGACATTTTTCCGGTCAACGAAATCGGATAGTTAAACGCCTTCAGAATGGTACCA
ATCTCAACGTTTTCCAGCCGTGGCTGGAAGTTTATCCGCGGATTTATTGATGTCGCGTCC
AGCGTGCCCGGCAGTGAAACCTGTCCACCGTTAAGTTTGCCCTGCAGTTGAGTAATTTCC
AGCAAACCCGACTTGTTGGTCATTTGCGTGGCAACATCTGTAAAATTCATTCCGCGCCAG
CGCACGTTACTGGCCTGCAACAAAATATCAGCCGTAAAGCCTTGCAGTCCCTGATAGGCC
GGTTCATCAATACGCGAAGAAATGACCGGGCGCGGCAACGTTGATTGGCTCTGCCCCTGC
TGCGCGGCACCGTTTTCACCATTCGCGGTTTCATTAAGCGGGATGAGGTTGTCAAGATTC
AGTTGCGGGAATTGCAGCCTCAGCTGCCATTCCGGTTTCTCTGTCAGCGTAACCTGTGCT
TGCCCGCTTAGCGTACTATCATTGGCGGTCAAACTAATTTGGTTAAATGAAAGGCGTTTA
TGTGACTCCTGCCACTGGGCCTGGAAACTCCCCTGCCCCTGAATACCTTGTTTTGGTAAA
TCGGCACCCTGCAACTGCCAGTTAATTTGTTCAATAGCCGCCGTTAAATCATGCGGATAA
TCAGAAGCATCTACCGTACCGTTAAGGGATATCGTGAGATCGCGCTGATCGCGATTAACC
CGCCCGGAGAACTCAAATGAACCACGATGTTGGGGATCTTGTTCCATTTGCAGGCGAATA
TTGCGGATTGTCACCTGCTCGTCATCTTCATGCTGGAACACCAGCACGCTGTCCGCCACC
TTAAGACTGGATATATCAAACGACCATCCGCGATCGTCTGACAGATCCGGCAAGGTATTG
TCGCGCGGTGCAACCGGAGCGTCTTCACTGCGCACCGCTTCCGTCTGCGGCGTCAGTTGG
ATCACTGCCCCTTTTAGCATCACCTGCTTAACGCTCAGTTGATGACTCAGTAGTGGTAAA
AGCGCCACGTCCAGACGCATGTTGTCGGCGCGAACCAGTGGCTGGCTTGCGCCCTGGGCG
GTGAGAGACATTCGCCCGGAGAGGATACTAAGCTGCGGCCAGACGTGCCAACGCAGTGGC
CCGTCGAGCTGCAATTGATAACCGCTACGTGCAGCAACTTGCTTGACCATATAGTCGCGG
AAATCATTCGGATTCACCAGCAACACTAACGCAGATAACCCGGCCACCAGCACGACCAGG
AGTATCATCAGCGTCGTCAGAAATCGTCTCATGGTATCCTCAATGGGCCTGAATTAGTCT
TTATCGATTCGGCTGGCTACCGCGCCCTGCTGGTTGCGATATTTCGCATCTTCACGGCGG
TTGTAAGGTCGCACCGCCGGGCCGGAAAGCGGCTCAAAGCTCAGCGCACCAATTAACATG
CCCGGACGCAGCGCCAGCGGCAGCTTACCGGAGTTGTAGAACTCCAGCACAATGCAACCA
GACCAGCCCGGATCGATGCGGTGCGCGGTGACGTGCACCATCAGCCCCAGACGCGCCAGT
GAGGAACGCCCGTCCAGCCAGCCCACCAGATCGGCTGGCAGCGTCACCGACTCCAGCGTC
ACCGCCAGCGCCAGCTCTCCTGGGTGAAGATAGAACGCCTCGCCCTCGTCGAGAACGATC
TCATCGCTCATCACGCGGTCAAGCGCGGCGCTCACTTCATCTTTGGGACCGCTCAGATCG
ATAAACGCTGCCGTGTGACCACGGAAGGTACGAAATTTATTGCCCAGGCGTACATCCACC
GTCGCGCCGTTAATACGCTCCACTGGCGGACGTGGGTTGATCGACAAACGGCCTTCATCA
AGCCAGGCTTCAATATCTCGGTCACACAGACGCATGGCATTTTCTCCTTTCGCGCATCAC
TCCCTTAACGCCAATTACGTCAAGGGCATACTAGGTTATCACTGAACGGTACACAATTTA
TCAAGCTTATTCAAAGAACTGACTTATTTTCGCTTTCAATATATCGATCGCGATGCGGTT
TTTCCCGCCGCGCGGCACGATAATGTCCGCATATTGTTTAGAAGGCTCAATGAATTGCAG
GAACATCGGGCGCACGGTTTTTTGATATTGCGCCATCACTGAATCCATTGAACGCCCACG
CTCGTTAACGTCACGCTTGATGCGGCGCATCAGGCAGATATCCAGCGGGGTATCAACGAA
AATGGAGAAGTTAAGTTCGTCACGCAAACGCGCATCCGTCAGCAACAAAATGCCTTCGAG
AATGATGACCTTCTTCGGCTCAACCGTCACCGTTTCTTTCATACGCGTATGTTCAACATA
GCTGTAAACCGGCAGGTCAATTGCCGAGCCGCGTTTCAACGCTTGTAAATGCTCAAGCAG
CAGACTGTGATCCATCGCGCTGGGATGGTCGTAGTTGGTCTTAACGCGTTCTTCCATCGA
CAGATGGCTTTGATCTTTGTAATAGCAGTCTTCGGGAATTACGCCGATGTGTTCATCACC
GACTTGCTCACGCAATTCACGATAAAGGGTACTGGCAATAAGACTCTTGCCGGAAGCCGA
TGCGCCAGCGATACCGATAATGACGCACTGATGAGACTGATCAGTCATATATTTAGCGAC
CTGATTAACCTGGATGTTAGGAAGGGGGCGACGAAGCGCCAAACGCGGCAATTATAGGGA
TTTCATCCGTCTGATACCAGTCGAATAGCGTTGCCGCGCGCTCAGAGTTAATTGTTGACA
AAGAATTCCCGGGGGCAAATTACGTTGATCAGTTTTATGTAAGGTAAAAAATGTTAAACG
CAGTTGCGCAAATTATCCGCCTTTACGTCACTTTATGAGCAATTCGCATATAAAATGTAA
AACTTTTGTACTAGCATAAACACAGAAACGAATACTGGCGACCAGGTCTTGCGGATAAAG
CGGTAATGAGCAAACAATCACAGCATGTATTAATTGCCCTGCCCCACCCGCTGCTTCACC
TGGTCAGTTTAGGTTTAGTCTCGTTTATCTTTACCCTTTTCTCGCTTGAGCTTTCGCAGT
TTGGCACCCAACTCGCCCCACTGTGGTTCCCGACGTCCATCATGATGGTGGCGTTTTATC
GCCATGCCGGGCGCATGTGGCCGGGAATTGCGCTGAGCTGTTCGCTGGGAAATATCGCCG
CATCCATCCTGCTTTTTTCCACCAGCTCGCTGAACATGACCTGGACGACCATCAATATTG
TTGAAGCCGTGGTCGGGGCAGTGCTGCTACGTAAATTGCTGCCGTGGTATAACCCCTTGC
AAAATCTGGCTGACTGGCTGCGTCTGGCACTCGGCAGCGCCATTGTTCCGCCTCTGTTGG
GGGGTGTTCTGGTTGTCCTGCTGACGCCCGGAGACGATCCTCTCAGGGCATTTTTGATAT
GGGTACTGTCAGAATCCATCGGCGCTCTGGCACTGGTGCCGCTGGGATTGTTATTTAAAC
CACACTATCTGCTGCGCCATCGCAACCCACGGTTGCTTTTTGAGTCGCTGCTCACGTTAG
CCATCACACTGACGTTAAGCTGGCTTTCGATGCTGTATCTGCCGTGGCCTTTTACTTTCA
TTATTGTGCTGTTGATGTGGAGCGCCGTGCGTCTGCCACGAATGGAAGCCTTTTTGATCT
TCCTTACCACGGTGATGATGGTGTCGCTGATGATGGCCGCGGATCCCTCCCTGCTTGCTA
CGCCGCGTACGTACCTGATGAGCCATATGCCGTGGCTACCGTTTTTGCTGATCCTGCTGC
CCGCCAACATCATGACCATGGTGATGTATGCCTTTCGTGNNNNNNNNNNNNNNNNNNNNN
NNNNNNNNNNNNNNNNNNNNNNNNNNNTGGAATATTCCGCTATCGGTATGGCGTTAGTGG
GCACCGAGGGACAATGGCTGCAAACCAACAAAGCGCTCTGCCAGTTTCTCGGGTACAGTC
AGGAAGAGCTGCGCGGACTCACCTTTCAGCAACTGACCTGGCCGGAGGATCTCAATAAAG
ATCTCCAACAGGTTGAAAAGCTGATAAGCGGTGAAATAAACACCTATTCAATGGAAAAAC
GCTACTACAACCGCAATGGCGATGTTGTCTGGGCGTTGCTTGCCGTCTCACTGGTGCGCC
ACACGGATGGCACGCCGCTCTATTTTATCGCTCAGATTGAAGACATTAACGAGCTAAAAC
GCACCGAACAGGTCAATCAGCAACTGATGGAGCGCATCACTCTGGCTAACGAAGCGGGCG
GGATTGGCATCTGGGAGTGGGAGTTGAAGCCGAATATTTTTAGCTGGGATAAGCGGATGT
TCGAGCTGTATGAAATTCCTCCACATATCAAACCGAACTGGCAGGTGTGGTACGAGTGCG
TGCTGCCGGAAGATCGCCAGCATGCCGAAAAAGTGATTCGTGATTCGTTGCAATCACGCT
CGCCCTTTAAACTGGAATTTCGCATTACCGTAAAAGACGGTATTCGCCATATCCGCGCCC
TCGCCAACCGGGTACTGAATAAAGAAGGCGAAGTCGAACGTCTCCTCGGCATCAATATGG
ATATGACCGAAGTGAAACAGCTTAACGAGGCATTGTTTCAGGAAAAAGAGCGCCTGCACA
TTACGCTTGATTCCATCGGTGAAGCCGTGGTCTGTATTGATATGGCGATGAAAATTACCT
TTATGAATCCAGTGGCGGAGAAGATGAGCGGCTGGACGCAGGAAGAAGCGTTAGGTGTTC
CGCTCCTGACGGTGTTGCATATTACTTTTGGCGACAACGGACCATTAATGGAGAACATTT
ACAGTGCCGACACCTCACGTTCCGCGATCGAGCAAGATGTGGTGTTGCACTGTCGGAGCG
GCGGCAGTTACGACGTGCATTACAGTATTACGCCGTTAAGTACTCTGGACGGCAGCAATA
TTGGTTCGGTTCTGGTGATTCAGGACGTTACCGAATCACGCAAAATGCTGCGCCAGCTGA
GCTACAGCGCCTCCCATGATGCACTGACGCATCTCGCCAACCGCGCCAGTTTTGAGAAAC
AACTGCGTATCCTGCTGCAAACGGTAAACAGTACACATCAGCGACATGCCCTGGTGTTTA
TCGATCTTGATCGCTTTAAAGCGGTGAATGACAGCGCCGGGCATGCGGCGGGTGACGCTT
TGCTGCGCGAACTGGCGTCGTTAATGCTGAGTATGCTGCGTTCCAGCGACGTGCTGGCGC
GACTCGGTGGGGATGAATTTGGTCTGCTGCTACCAGACTGTAATGTTGAAAGCGCGCGTT
TTATCGCTACACGCATTATCAGTGCCGTGAATGACTATCACTTTATATGGGAAGGCCGTG
TGCATCGGGTAGGTGCCAGTGCCGGGATTACCTTGATTGATGACAACAATCATCAGGCGG
CAGAAGTGATGTCGCAGGCTGATATCGCCTGTTATGCCTCCAAAAATGGTGGCCGGGGCC
GGGTGACGGTTTACGAACCGCAGCAAGCTGCCGCACATAGCGAACGGGCGGCGATGTCGC
TTGATGAACAGTGGCGGATGATTAAAGAGAATCAGTTGATGATGCTCGCCCACGGTGTCG
CTTCGCCACGGATCCCGGAAGCGCGTAATTTGTGGCTGATTTCACTTAAGCTCTGGAGTT
GCGAAGGCGAGATTATTGATGAACAAACATTTCGTCGTAGCTTCAGCGATCCGGCGCTTA
GCCATGCTCTTGACCGCCGGGTATTCCACGAATTTTTCCAGCAGGCCGCAAAAGCGGTTG
CCAGTAAAGGCATAAGCATCTCCCTCCCCCTTTCCGTTGCCGGTTTGAGTAGCGCCACGC
TGGTGAATGATCTGCTTGAGCAGCTGGAAAATAGCCCTCTACCACCACGGTTATTACATC
TGATTATTCCGGCTGAAGCGATTTTAGATCACGCAGAAAGCGTGCAAAAACTGCGGCTGG
CGGGATGTCGGATAGTGCTCAGCCAGGTGGGCCGCGATCTGCAAATCTTCAACTCGCTGA
AAGCGAATATGGCAGATTACCTGCTACTTGATGGTGAGTTATGCGCCAACGTGCAGGGTA
ATTTGATGGATGAGATGCTGATTACGATTATTCAGGGGCACGCTCAGCGACTCGGGATGA
AAACCATCGCCGGGCCAGTCGTTTTACCCTTAGTGATGGATACGCTTTCTGGCATCGGCG
TCGATCTGATTTATGGTGAGGTGATTGCCGATGCCCAACCGCTGGATTTGCTGGTGAATA
GTAGTTATTTCGCGATTAACTGAGGCGTGCTTCCCCATCGCCTGATGCGACGCTAACGCG
TCTTATCATGCCTACAAATCGCTCATTCCCCAGGCCGGATAAGGCGCTCGCACCGCATCC
GGCGACCAACGTCATGCTTCGTCTGGTTGCCAGCCTTCCGTATACCAGATATGCAACAGC
GCATAAGAACGCCAGGGCTTCCAGCGCTCGGCATAACGGCGGATTTGCGCCGGTGTCATT
CCCGGAAATCGCTGTTTAATCAGATAATCATCCGGCAGGAAAACATCTTTCGCCTGCCAG
CCACGCAAAGCAAAATAATTCGCCGTCCAGCGCCCGATACCCGGAAAAGTTTGCAGCGTT
TTCATCGCCTGCTCCACATCGCCCGGTATTGTCATTGGTAAGGTGCCCTCCAGCGCCGCA
TTTGCCAGATGAATCAGCGCCTCTGCCCGTTTCAACGGCATACCTAACGCTTTTAATGCC
TGCGGGTCTGCTGCTGCCAGCCGCTGAGGCGTCGGGAAGCAGATATACTCCGGAAAATCA
TCCAGCCGTTCGCCATAAAGCTGTGCCACTCTGGCGGTCAATTTTGCCGCCATCGCCACG
CTCACCAGTTGGCCTAAAATCGCCCGCACGCCCTGCTCAAAAGCATCAACACAGCCGGGT
AAACGCAATCCGGGCCGCGCCGCGCCTAACCTGCCCAACGCACCGTTAACAATTTGTGGG
TTACATTGCAGATCAAACAGGCGGCTCATTTTCGCCAGACACTCTGCGGCAACAGGTTCT
AAACCTGCACTTAAATTTATGTGCAGAGTATGGCGGGCTATATCCGGAATAGCAGTCACC
ACGCCGCGATATTCGCCCACCGCCAGACTACGGGCATAATAACTGTCCGCGACCGTTTCC
ACACTGCTCACCGCACGGGCGGCGAGAAATCCCAACATCCACGACCAGTCATACGGCGGC
TGCCAGTTCAGGGTATACATCGCATCTCCTTATTCATCCGCTTTCAGCATAAACGTTATT
CAGACGCTGCGCTTTGCTTTCATATTCCGGTTGTCGCGACGGCAACATTTCGCTAAAGTC
ACGCCCCTTCTTCACCGGCATGGGGATTATTTCGTGTTTATTGGTTTTGATTACGGTACA
GCAAACTGTTCAGTGGCGGTCATGCGTGACGGTAAACCGCATTTGCTAAAAATGGAAAAC
GACAGCACGCTGCTGCCTTCAATGCTTTGCGCGCCAACGCGTGAAGCGGTAAGCGAATGG
CTGTACCGCCATCATGATGTTCCGGCAGACGACGATGAAACGCAGGCGCTGTTACGTCGG
GCGATTCGTTATAACCGCGAAGAAGATATCGATGTTACGGCGAAAAGCGTGCAGTTCGGT
CTTTCCTCACTGGCACAGTACATTGATGATCCAGAAGAAGTGTGGTTTGTGAAATCACCA
AAATCGTTCCTCGGTGCCAGCGGCTTAAAACCGCAGCAGGTAGCGCTGTTTGAGGATCTG
GTCTGCGCAATGATGTTGCACATTCGCCAGCAGGCGCAGGCACAGCTGCCAGAAGCGATT
ACTCAGGCGGTGATTGGTCGTCCGATCAACTTCCAGGGGCTGGGCGGTGATGAAGCAAAC
ACCCAGGCGCAAGGGATTCTGGAACGCGCGGCGAAGCGTGCCGGATTCAGGGACGTGGTA
TTCCAGTACGAGCCGGTCGCGGCTGGGCTGGATTACGAAGCCACCTTGCAGGAAGAAAAA
CGGGTGCTGGTGGTGGATATCGGCGGTGGTACGACTGACTGTTCATTGCTGCTGATGGGG
CCGCAGTGGCGTTCGCGTCTCGATCGTGAAGCCAGCCTGCTGGGTCACAGTGGTTGCCGT
ATTGGCGGTAACGATCTGGATATCGCGCTGGCGTTTAAAAACCTGATGCCACTGCTGGGT
ATGGGTGGCGAAACCGAAAAAGGCATCGCCCTGCCGATCCTGCCGTGGTGGAATGCGGTT
GCCATCAACGACGTACCTGCGCAGAGTGATTTCTACAGTAGTGCCAACGGTCGTCTGCTT
AACGATCTGGTACGCGATGCCCGCGAACCGGAAAAAGTGGCCCTGTTACAGAAAGTCTGG
CGTCAGCGTTTAAGCTATCGCCTGGTGCGTAGCGCAGAAGAGTGCAAAATTGCTCTTTCA
AGCGTAGCGGAAACCCGCGCCTCACTGCCGTTTATCAGCAATGAACTGGCTACGCTGATT
AGCCAGCGAGGGCTGGAAAGCGCCCTCAGCCAGCCACTGACGCGGATTCTGGAACAGGTG
CAACTGGCCCTGGATAACGCCCAGGAAAAACCGGACGTTATCTACCTGACCGGCGGTAGC
GCCCGTTCTCCGCTGATTAAAAAAGCGCTGGCAGAACAGTTGCCGGGCATTCCGATTGCA
GGCGGCGATGACTTTGGCTCCGTCACCGCCGGGCTGGCACGCTGGGCGGAAGTGGTGTTT
CGTTAATTGAAAAATGGCTCAGCAGCGGCTTAAATCTGCCTGCGCCTGAGCCAGTTTTTC
TGCTGCCTGACGTAACGGTTCCATCAACGGCATGGTCCGTGCTGGAGCATGAAGGCGGAA
TCGCTGCAACTCTGTCGCGCCGACTGTCAACGCCGATTCCAGCCGATGTCGTTTGGCGGT
CATTTTCGCCATTACCGCTTGTCTGTCTGCTGGCGTTATCGCTTCATTCGGCCTGAACAC
AAAACGGCGTTCACAGCTCGCTTTCCAGTCGATAACCGCCTGGGTCAGATGGTCGCCAAA
CCCTTTCACTTGCTTAACGCCACGACGGGTAACATCTGCGGCTGTTTCAATACCAAAAGA
CCGTAACGCCGCTTTACGCGCAGGGCCAACGCCGGGAATAGAGGCAACATCAATAAAAAA
TCCCTCCAGAAACTTCTGCTTCTGCCGTTCCCTTGCAGTGTCATGAAGTGCTGCCAGAGC
GCGTTTCTCTTCTTCCGGTAACCCGAGAATTTCGTCCTTCATTTTTTCGAGCATCGTCCG
TTTGGCGATAAAACCTTCCAGGCCGCCTACCTGCTGGATCTGGCGGACTAAATGGTCATA
GTCCATTTTCGCACGATTAAATGCCTCACGGCGTTGCTGAACTTCTGCTTTGTACGCTTT
GCTTGTCAGACTGCCAATAATCCAGATAGCCGCCAGCACAGGAACCAAAATAATATAACG
CGGTTCTGCCTGAAGGCCGCAAAGCAGCAGCGATAATGCTGACAGTGCGATCTCAAGCAG
AATGATGTATTCGCGCCGTAACAGGCCTAAAGGAAGCGGCCTGCCAGTCGGTTGGAAATG
ATCGGGTAATGGCAGTTGCAATGCTGGCGGTGCTACTGACGCCATCACCATCGCCCAGAC
TTTCGCCAGCACAAAATTCCCGCCGGTGGTAATGACCTCTTCGCCGAGATCAATAAAATA
GATAACACCTTGATTATCCAGCGCACACCACGGGCAGTCAGTCAAATGAGCGGGGTAAAC
ATGCATTGCTGAAACGATACATTTCTTTAACTGTTGGCGTAGAGAGTCCAGTGCCGCTAC
CCACGCTTTAGCCGTCGGACGCCCGGTTGCCACGCCACTTTCCGTGAATGCCTGCTGAAA
CATGGCTTCAACATCACTCGGTAACATCGATAGCGGAATAGATCGTGGCGGCGGTTTTAA
ACCACGTCGCTGATTATCTGACGCGTAGGCATAACGGAAATGGGTAATATCCGTCTCCAG
CGCATTACCCGCATCAGAGATAAGCGGCACACCAGAATAAGGATGCCGCCCACCAAACAA
GACGTGAAAAATTAGCAACGCAAGGCCAAAATTATCGTGATTTTCTGTGCGTTCAAAACC
GACAAATGATGGCAAGGTTTGTAGCTCTGGCGGCGTAAAATGCGACACGCCGACTTCGCA
TAAATGCAGTGTGCCATTGGCGTTAATTTGAAAGGAGTCGCTATCAATCAGTACCACTTT
GCTGTCGCGACCTACCATAAAACTGTTCTGGTTTACGTCACCCACGACGTGCCCGTGCTC
GTGAACCGTAGCAAAAGATGAAGCAATATTGCGCGCAACATAGAGTAGAAAATCCCACGC
ACAATGAGGGTAACTCTGGCGACGATGTGCCGGGCTATAGATCATATGAATCGGTTCTTT
ACCAGAAACTTTTGGCATCATAAAACCGATAACTTTTCCGCCTCGTCCACCGTGAAGCGT
TGCCTGCGGCCAGGCGACATAATTCAACAACTGCGCGTCAGCTGTCGCAGCCATAAAGGC
AAGTTTGTCCTGTTTTAAGGCGGGTGGCGGCGTGTGATAAATCTTGGCGACGCTATCGAC
AAACTCCTCGATATCATAAACCGCGCCTTCACCACCTTTGCCCAGTTCACGGCCAAGAGT
GGTCAATTCACCTGTCGATGTAAATACTTTTATATTTGTTTTCATAATATTTCGCGGGTA
GTTATATTATATTTCAATGAATAATAACAACTAACCATTAAAATTATTTCTATATGGGGA
AAACCCACTCAAGAATAAAAATGATAATGCAATTTTATCAGGATACAATTCAATTTCGGC
CTGATAATGATTAACTTCCACAGGTTTTTGCTAACTTTGACTACAAAGGGATTCTGGAGA
AAAAATGAAAAAGATATTACTTATGTTGAGTCTGCTATTTTTTACTACCGCGGGCTTTAG
TGAAGTTTCGGATACGTTAGTGACGGGAGGTTATGATAAACAAGCGATGTCTGACGCGAT
TAAACATGCGCGGAAAGAAACCGATAAATTCATCGAGGTTATGAATAAAAAAGATGCCGA
TACTTTCGCAGTCAAAGCCCCGATAACCGATCACGGAAGAACCGAGCATTTCTGGCTTAC
GGATGTCACTTATTCTAACGGCATGTTTATTGGCGTAATCAGCAATGACCCTGGTATTGT
TACAAACGTAGAATATGGCCAGGAGTGGAAAATCAAGAAAGAAGATATTTCAGACTGGAT
GTATACGCGCGGGGATAAAATTTACGGCGGTTATACCATTGATCCTTTATTGGTCACCTA
TCCAAAAGAAGAAGCCGACGAGCTAAGAGCAAAATTAGTTCGCTAATCAGCCGTTATATT
TATTGTTTAAACTGGCGGTTGAATTGTTGTCTTCAACCGCCATGAGAAACTCACTCTGCC
CACAGCGCCAGTGCCAACGTTTTATCATCATCCGTACGCTCGTTTACCGCCGGGCTGGAC
AAAAACTGCTTTAACAATTCAGGTAATAAATCGAGTTGTTCCTGCGTTGCTGCCGCCAGT
CCATTGAAAAACGGGGTAAAGAAAGGCACATGAGGAGAATTATCCAGCATATTTAACGCC
AGTCGCTGGATACCATCCGTAAATGCTGCAACTTTGTGCGCACGCCCAGTGCTGGTGAAA
GTTTCCAGTCTGGAAACGGCATCTTCGTCGGTAATGAAGTGCGTCATGTTGGCATATTCA
CCCGCCATCGGCGTGAGAGGCAATTGCAGACCGTGACCCAAATCTACCACCACGCCGCCA
TCGCCAATCTGCATAATCAAGGTGCCGTCAGGCGATGAAATCAGTCCCAGAAATGTGCAG
GCAAAATCGCGAACCGCTAATTCTTTGGCTTCCGCCTCGGCAAAAAGTCGTTGACGAATG
GTCAGTACCATATTTGTGGCGAGGACATCATTAAGCCCCAATTCCCCGCCCTGCACTTTT
TGCGACATATAAGCCATCGCTTCATTGACGGCGAGCATCGCGCCTTCGCCACCCTGCGAG
ACACTGCCTGCGCCATCAGCGACAAATACCGACAATAATGGCTGCTGGTCATTTAACCAG
GCAATCTGCATCTGGCAGGCATCCTGACAAGGCAAGTCCGCGCTGATGTGCGACGTTCCA
ACGGTTGATGCATAGACCAGACGCCAGCTCACACTGACGTCCAGCCTTTTGGCGCTTCCA
GCACAACTTCCGTTCCCGGCGTGGAGCGGGAAACCGAACGCAGCGAACTGGATAACCAGC
TAAACAGTTCACGGAATTGTAATCCTTGCAGAGGCAAAGGCTGACGAACGCTAATTTGTG
CCAGCGTCTTCATATCCGCCCCCTGAACACCGATGGAAAAGAAAGCAAACCTTTTATCTT
CTTCCCCCCGAAACACTTTGTTGGCTGCAGCCTGCCACTCATCGGTTGGTGCACCATCGG
TAATCAGGAAAATCCACGGGCGATAATACGAAATACCATTTGCACGATACTCACGTTTCC
GCTCCTCTACCATATCCAGGGCTTTGGTAATGGCCGCACCCATTGGTGTATCGCCCTGGG
CAAACAGGATGGGCGGAAAAAAATTAGCGGCGCTGGTAAAGGGTTGTTCCACATGCACCG
GGCCGAACGTCACAATGCCGAGTTCCACTCTTTTTAAAGCCAGCGGATCAGCAAGCAGTT
CATCACGAAAGGTAACCAATCCGGCGTTAAGTTCATTAATAGGTCTACCGTTCATAGAAC
CAGAAACATCCAGCAGCAAAATGCAGGGGCAACGTGGTTCCGGGTTACTGGCAAAATCGC
TGGTGGCAAACGTGATTTGTTCGCTCATAAGAAATCCTTTCTTAGAGAATTATCGAGGTC
CGGTATCATACCGACTGCAATAATGAAATAAGAGCAAACGAAGAAACTTTCAGAATTAGG
CCCGGCGGCGCAGAAAATTTTGCTATTCGCCTCGCAAGAACGGAGAGCCGTCGATTGACA
CTAAGGGCGGAGTGACATAATTTCAGGAGTGAGGGTTAGGGAGAGGTTTCCCCCTCCCCC
TGGTGTTCTTAGTAAGCCTGGAAGCTAATCACTAAGAGTATCACCAGTATGATGACGTGC
TTCATCATAACCCTTTCCTTATTAAAAGCCCTCTTCTCCGGGAGAGGCTTTCCCGTTTCA
GCGTCCCGCTGAAATCATCGGCTTACCTCCTTTCGCCCTGAATGCAGTCTATCGCTAACG
CGTGAATAAAATAGTTTCCTCTGTGATTATTGCGTAACGACTCGCAAAGAATATTTGCTG
GCAGGATCGCAGACTACAAAGCCTGCGGATTGACAATCTTATCGTGAAGGCATACTTTCA
GGAGTGAGGGTAGAGCGGGGTTTCCCCCGCCCTGGTAGTCTTAGTAAGCGGGGAAGCTTA
TGACTAAGAGCACCACGATGATGAGTAGCTTCATCATGACCCTTTCCTTATTTATGGCCC
CTTCCTCGGGAGGGGCTTTCCCGTTTCAGCGTCCCGCTGAAATCGTCGGCTTACCTCCTT
TCGCCATGCAAGCAGTCTATCGCTAACGCGTAGATAAAATAGTTTCCTGTGTTATTACTG
GATGCGTGCTCGCAAATGTGCCCGTCATTCAGACGATTCCAGACAGTGTTTCATAATTCC
TCCATTTTTCTCCCTTATTGGCTGGCTACACTAGTATCATTCCGCGAAACGTTTCAGGAA
GAGAAACTCTTAACGATGAAAGGTAGTTATAAATCCCGTTGGGTAATCGTAATCGTGGTG
GTTATCGCCGCCATCGCCGCATTCTGGTTCTGGCAAGGCCGCAATGACTCCCGGAGTGCA
GCCCCAGGGGCGACGAAACAAGCGCAGCAATCGCCAGCGGGTGGTCGACGTGGTATGCGT
TCCGGCCCATTAGCCCCGGTTCAGGCGGCGACCGCCGTAGAACAGGCAGTTCCGCGTTAC
CTCACCGGGCTTGGCACCATTACCGCCGCTAATACCGTTACGGTGCGCAGCCGCGTGGAC
GGCCAACTGATAGCGTTACATTTCCAGGAAGGCCAGCAGGTCAAAGCAGGCGATTTACTG
GCAGAAATTGACCCCAGCCAGTTCAAAGTTGCATTAGCACAAGCCCAGGGCCAACTGGCA
AAAGATAAAGCCACGCTTGCCAACGCCCGCCGTGACCTGGCGCGTTATCAACAACTGGCA
AAAACCAATCTCGTTTCCCGCCAGGAGCTGGATGCCCAACAGGCGCTGGTCAGTGAAACC
GAAGGCACCATTAAGGCTGATGAAGCAAGCGTTGCCAGCGCGCAGCTGCAACTCGACTGG
AGCCGGATTACCGCACCAGTCGATGGTCGCGTTGGTCTCAAGCAGGTTGATGTTGGTAAC
CAAATCTCCAGTGGTGATACCACCGGGATCGTGGTGATCACCCAGACGCATCCTATCGAT
TTAGTCTTTACCCTGCCGGAAAGCGATATCGCTACCGTAGTGCAGGCGCAGAAAGCCGGA
AAACCGCTGGTGGTAGAAGCCTGGGATCGCACCAACTCGAAGAAATTAAGTGAAGGCACG
CTGTTAAGTCTAGATAACCAAATCGATGCCACTACCGGTACGATTAAAGTGAAAGCACGC
TTTAATAATCAGGATGATGCGCTGTTTCCCAATCAGTTTGTTAACGCGCGCATGTTAGTC
GACACCGAACAAAACGCCGTAGTGATCCCAACAGCCGCCCTGCAAATGGGCAATGAAGGC
CATTTTGTCTGGGTGCTGAATAGCGAAAACAAGGTCAGCAAACATCTGGTGACGCCGGGC
ATTCAGGACAGTCAGAAAGTGGTGATCCGTGCAGGTATTTCTGCGGGCGATCGCGTGGTG
ACAGACGGCATTGATCGCCTGACCGAAGGGGCGAAAGTGGAAGTGGTGGAAGCCCAGAGC
GCCACTACTCCGGAAGAGAAAGCCACCAGCCGCGAATACGCGAAAAAAGGAGCACGCTCC
TGATGCAGGTGTTACCCCCGAGCAGCACAGGCGGCCCGTCGCGCCTGTTTATTATGCGTC
CTGTGGCCACCACGCTGCTGATGGTGGCGATCTTACTCGCCGGGATTATCGGTTATCGCG
CCCTGCCCGTTTCGGCGCTGCCGGAAGTGGACTATCCGACCATTCAGGTGGTCACGCTCT
ACCCAGGTGCCAGCCCGGATGTCATGACCTCTGCCGTTACCGCGCCGCTAGAACGCCAGT
TCGGGCAGATGTCTGGCCTGAAACAGATGTCGTCGCAAAGTTCCGGCGGTGCGTCAGTTA
TCACTTTGCAGTTCCAGCTAACATTACCGCTCGATGTCGCCGAGCAGGAAGTGCAGGCCG
CGATTAACGCTGCGACCAACTTGTTGCCGAGCGATCTGCCTAACCCGCCGGTTTACAGCA
AAGTGAACCCGGCAGATCCGCCGATCATGACGCTCGCCGTCACCTCAACCGCCATGCCGA
TGACGCAAGTGGAAGATATGGTGGAAACCCGCGTCGCGCAGAAAATCTCGCAGATTTCCG
GCGTCGGCCTGGTGACGCTTTCCGGCGGTCAGCGTCCGGCTGTTCGCGTCAAACTTAACG
CTCAGGCGATTGCCGCCCTCGGCCTGACCAGCGAAACCGTGCGCACCGCCATTACCGGCG
CTAACGTTAACTCGGCAAAAGGTAGCCTCGACGGCCCTTCCCGTGCGGTCACGCTTTCCG
CGAACGACCAGATGCAATCCGCCGAAGAGTATCGCCAGCTAATCATCGCCTACCAGAACG
GCGCGCCAATTCGTCTGGGCGATGTCGCAACTGTAGAGCAAGGTGCAGAAAACAGCTGGC
TCGGCGCGTGGGCGAACAAAGAACAGGCCATTGTGATGAATGTTCAGCGCCAGCCCGGTG
CTAACATTATCTCCACCGCCGACAGCATTCGGCAGATGCTGCCACAGCTCACTGAGAGTC
TGCCGAAATCGGTGAAGGTGACAGTGCTTTCCGATCGCACCACCAATATCCGCGCATCCG
TCGATGATACTCAGTTTGAATTGATGATGGCTATCGCGCTGGTAGTCATGATTATCTACC
TGTTTTTGCGCAATATTCCGGCGACCATCATTCCCGGTGTTGCTGTACCGCTGTCGTTAA
TCGGCACTTTCGCGGTTATGGTGTTTCTCGATTTTTCAATCAATAACCTGACACTGATGG
CGTTAACTATCGCCACCGGATTCGTGGTCGATGACGCCATCGTGGTGATCGAAAACATTT
CCCGCTATATCGAAAAAGGCGAAAAACCGTTGGCGGCGGCGCTCAAGGGCGCAGGTGAAA
TCGGCTTTACCATTATCTCGCTGACCTTCTCACTGATTGCGGTGTTGATCCCACTGCTGT
TTATGGGCGATATCGTCGGGCGACTGTTCCGCGAATTTGCTATTACCCTGGCGGTAGCGA
TTTTGATCTCAGCGGTGGTGTCGCTGACCCTGACACCGATGATGTGCGCGCGGATGCTCA
GCCAGGAGTCGTTGCGTAAACAGAACCGCTTCTCCCGTGCCTCGGAAAAAATGTTCGACA
GGATAATCGCCGCCTATGGTCGTGGACTGGCGAAAGTGCTGAATCATCCGTGGCTGACCT
TAAGCGTGGCACTCAGCACGCTGCTGCTTAGCGTGCTGCTGTGGGTGTTCATTCCGAAAG
GTTTCTTCCCGGTACAGGACAATGGCATTATTCAGGGCACTTTGCAGGCACCGCAATCCA
GCTCCTTTGCCAATATGGCCCAGCGACAACGCCAGGTCGCGGACGTGATTTTGCAGGATC
CGGCAGTGCAAAGCCTGACCTCATTTGTTGGCGTTGATGGCACTAACCCGTCGCTGAACA
GTGCACGTTTACAAATCAACCTCAAACCGTTGGATGAACGTGATGATCGGGTGCAAAAAG
TCATCGCCCGTCTGCAAACGGCGGTAGATAAAGTGCCGGGCGTCGATCTCTTCCTGCAAC
CAACGCAGGATCTGACTATTGATACTCAGGTCAGCCGCACCCAGTACCAGTTTACCTTGC
AGGCCACGTCACTGGATGCGCTCAGTACCTGGGTGCCACAGTTGATGGAAAAACTCCAGC
AACTGCCACAGCTTTCTGATGTCTCCAGCGACTGGCAGGACAAAGGGCTGGTGGCGTATG
TCAATGTTGATCGCGACAGCGCCAGCCGTCTGGGGATCAGCATGGCGGATGTCGATAACG
CCCTGTACAACGCGTTTGGTCAGCGGCTGATTTCCACTATTTATACTCAGGCCAACCAGT
ATCGCGTGGTGCTGGAGCACAACACCGAAAATACCCCAGGCCTCGCGGCGCTGGATACCA
TTCGCCTGACCAGCAGCGACGGCGGCGTGGTGCCGCTAAGCTCAATTGCCAAAATTGAGC
AGCGTTTTGCGCCGCTCTCCATCAACCATCTGGATCAGTTCCCGGTAACGACCATCTCCT
TTAACGTGCCGGATAACTATTCGCTGGGCGATGCGGTGCAGGCGATTATGGACACCGAAA
AGACGCTGAATCTGCCGGTGGATATCACCACGCAGTTCCAGGGCAGCACCCTCGCCTTCC
AGTCGGCGCTGGGCAGCACTGTCTGGCTGATTGTCGCGGCGGTGGTGGCGATGTATATCG
TGCTCGGCATTCTGTACGAGAGCTTTATTCACCCGATCACCATTCTCTCGACGCTACCCA
CCGCAGGGGTTGGCGCACTGCTGGCGTTGCTGATTGCTGGTAGCGAACTGGATGTGATTG
CGATTATCGGCATTATTTTGCTGATCGGTATCGTGAAGAAGAACGCCATCATGATGATCG
ACTTCGCGCTGGCTGCTGAGCGCGAGCAAGGCATGTCGCCGCGCGAGGCAATCTACCAGG
CTTGTCTGTTGCGTTTTCGTCCGATCCTGATGACCACTCTGGCGGCTCTGCTTGGCGCGC
TGCCGCTGATGTTGAGTACCGGGGTCGGCGCGGAACTGCGTCGTCCGTTAGGTATCGGCA
TGGTCGGCGGTCTGATTGTCAGCCAGGTGCTGACGCTGTTTACCACGCCGGTGATTTATT
TGCTGTTCGACCGCCTGGCATTGTGGACCAAAAGCCGCTTTGCCCGTCATGAAGAGGAGG
CGTAAGTGAAGTTTTTTGCCCTCTTCATTTACCGCCCGGTGGCGACGATTTTACTGTCGG
TTGCCATTACCCTGTGCGGCATACTGGGCTTCCGTATGCTGCCGGTCGCCCCGCTGCCGC
AGGTCGATTTTCCGGTGATTATCGTCAGCGCCTCGCTGCCCGGTGCGTCACCAGAAACAA
TGGCGTCTTCCGTTGCCACGCCGCTGGAGCGCTCACTTGGGCGCATTGCCGGAGTCAGTG
AAATGACCTCCAGCAGTTCGCTCGGCAGCACGCGTATTATTTTGCAGTTTGATTTTGACC
GGGATATCAACGGCGCAGCGCGTGATGTGCAGGCGGCGATCAACGCTGCACAAAGTTTGC
TGCCCAGTGGGATGCCCAGCCGCCCGACCTATCGCAAAGCGAACCCGTCGGATGCGCCAA
TTATGATCCTCACGCTGACGTCCGATACTTATTCGCAGGGTGAACTGTACGATTTCGCCT
CGACGCAGCTGGCTCCGACGATTTCGCAAATCGACGGTGTTGGTGATGTCGATGTCGGAG
GCAGCTCACTGCCCGCCGTACGCGTCGGGCTGAATCCGCAGGCGCTGTTTAATCAGGGCG
TGTCGCTGGACGACGTACGCACCGCCGTCAGCAATGCCAACGTGCGTAAACCGCAGGGCG
CGCTGGAAGATGGCACTCACCGCTGGCAGATCCAGACCAATGATGAGCTAAAAACCGCCG
CTGAATATCAGCCGTTGATTATTCACTACAACAACGGCGGCGCGGTTCGTCTGGGCGATG
TGGCGACGGTGACCGACTCAGTGCAGGATGTGCGCAACGCCGGGATGACCAACGCCAAAC
CGGCTATTTTACTGATGATCCGCAAACTGCCGGAAGCCAATATTATCCAGACGGTTGACA
GCATCCGGGCAAAATTACCGGAGTTGCAGGAAACCATTCCGGCGGCGATTGATCTGCAAA
TTGCCCAGGATCGCTCCCCCACCATTCGCGCCTCGCTGGAAGAAGTCGAGCAAACGCTGA
TTATCTCGGTGGCGCTGGTGATTCTGGTGGTGTTTTTATTCCTGCGCTCGGGTCGCGCCA
CTATTATTCCCGCCGTTTCGGTGCCGGTTTCGCTGATTGGTACGTTTGCGGCGATGTACC
TGTGCGGATTCAGTCTCAATAACCTTTCGTTAATGGCGCTCACCATCGCTACTGGTTTCG
TGGTGGATGACGCCATCGTGGTGCTGGAAAACATTGCACGTCATCTGGAAGCGGGAATGA
AACCGTTGCAAGCCGCACTGCAAGGTACTCGCGAAGTCGGTTTTACGGTGCTGTCGATGA
GTCTGTCACTGGTGGCGGTGTTCCTGCCGCTGCTGTTGATGGGCGGATTGCCGGGCCGAC
TGTTACGCGAATTTGCCGTGACGCTTTCTGTCGCCATTGGTATATCGTTGCTGGTTTCTC
TGACATTAACGCCAATGATGTGTGGCTGGATGCTGAAAGCCAGCAAGCCGCGCGAGCAAA
AGCGACTGCGTGGTTTTGGTCGCATGTTGGTAGCCCTGCAACAAGGCTACGGCAAGTCAC
TAAAATGGGTGCTCAATCATACCCGTCTGGTGGGCGTGGTGCTGCTTGGCACCATTGCGC
TGAATATCTGGCTGTATATCTCGATCCCGAAAACCTTCTTCCCGGAGCAGGACACTGGCG
TGTTGATGGGCGGGATTCAGGCGGATCAGAGTATTTCGTTTCAGGCGATGCGCGGTAAGT
TGCAGGATTTCATGAAAATTATCCGTGACGATCCGGCAGTGGATAATGTCACCGGCTTTA
CAGGCGGTTCGCGAGTGAACAGCGGGATGATGTTTATCACCCTCAAGCCACGCGACGAAC
GCAGCGAAACGGCGCAGCAAATTATCGACCGTCTGCGCGTAAAACTGGCGAAAGAACCGG
GGGCGAATCTGTTCCTGATGGCGGTACAGGATATTCGCGTTGGTGGGCGTCAGTCGAACG
CCAGCTACCAGTACACGTTGTTATCCGACGACCTGGCGGCACTGCGAGAATGGGAGCCGA
AAATCCGCAAAAAACTGGCGACGTTGCCGGAACTGGCGGACGTGAACTCCGATCAGCAGG
ATAACGGCGCGGAGATGAATCTGGTTTACGACCGCGACACCATGGCACGGCTGGGAATCG
ACGTACAAGCCGCCAACAGTCTGTTAAATAACGCCTTCGGTCAGCGGCAAATCTCGACCA
TTTACCAGCCGATGAACCAGTATAAAGTGGTGATGGAAGTGGATCCGCGCTATACCCAGG
ACATCAGTGCGCTGGAAAAAATGTTCGTTATCAATAACGAAGGCAAAGCGATCCCGCTGT
CGTATTTCGCTAAATGGCAACCGGCGAATGCCCCACTATCGGTGAATCATCAGGGATTAT
CGGCGGCCTCGACCATTTCGTTTAACCTGCCGACCGGAAAATCGCTCTCGGACGCCAGTG
CGGCGATCGATCGCGCAATGACCCAGCTTGGTGTGCCTTCGACGGTGCGCGGCAGTTTTG
CCGGCACGGCGCAGGTGTTCCAGGAGACGATGAACTCGCAGGTGATCCTGATTATCGCCG
CCATCGCCACGGTGTATATCGTGCTGGGTATCCTTTACGAGAGTTACGTACATCCGCTGA
CGATTCTCTCCACCCTGCCCTCGGCGGGCGTTGGAGCGCTGTTGGCGCTGGAGCTGTTCA
ATGCCCCGTTCAGCCTAATCGCCCTGATAGGGATCATGCTATTAATCGGCATCGTGAAGA
AAAACGCCATTATGATGGTCGATTTTGCGCTTGAAGCCCAACGGCACGGTAACCTGACGC
CGCAGGAAGCTATTTTCCAGGCCTGTCTGCTGCGTTTTCGCCCGATTATGATGACTACCC
TGGCGGCGCTGTTTGGTGCGCTGCCGCTGGTATTGTCGGGCGGCGACGGCTCGGAGCTGC
GGCAACCCCTGGGGATCACCATTGTCGGCGGACTGGTAATGAGCCAGCTCCTTACGCTGT
ATACCACGCCGGTGGTGTATCTCTTTTTCGACCGTCTGCGGCTGCGTTTTTCGCGTAAAC
CTAAACAAACGGTAACCGAGTAAATGACAGATCTTCCCGACAGCACCCGTTGGCAATTGT
GGATTGTGGCTTTCGGCTTCTTTATGCAGTCGCTGGACACCACCATCGTAAACACCGCCC
TTCCCTCAATGGCGCAAAGCCTCGGGGAAAGTCCGTTGCATATGCACATGGTCATTGTCT
CTTATGTGCTGACCGTGGCGGTGATGCTGCCCGCCAGCGGCTGGCTGGCGGACAAAGTCG
GCGTGCGCAATATTTTCTTTACCGCCATCGTGCTGTTTACTCTCGGTTCACTGTTTTGCG
CGCTTTCCGGCACGCTGAACGAACTGTTGCTGGCACGCGCGTTACAGGGCGTTGGCGGCG
CGATGATGGTGCCGGTCGGCAGATTGACGGTGATGAAAATCGTACCGCGCGAGCAATATA
TGGCGGCGATGACCTTTGTCACGTTACCCGGTCAGGTCGGTCCGCTGCTCGGTCCGGCGC
TCGGCGGTCTGCTGGTGGAGTACGCATCGTGGCACTGGATCTTTTTGATCAACATTCCGG
TGGGGATTATCGGTGCGATCGCCACATTGCTGTTAATGCCGAACTACACCATGCAGACGC
GGCGCTTTGATCTCTCCGGATTTTTATTGCTGGCGGTTGGCATGGCGGTATTAACCCTGG
CGCTGGACGGCAGTAAAGGTACAGGTTTATCGCCGCTGACGATTGCAGGCCTGGTCGCAG
TTGGCGTGGTGGCACTGGTGCTTTATCTGCTGCACGCCAGAAATAACAACCGTGCCCTGT
TCAGTCTGAAACTGTTCCGTACTCGTACCTTTTCGCTGGGCCTGGCGGGGAGCTTTGCCG
GACGTATTGGCAGTGGCATGTTGCCCTTTATGACACCGGTTTTCCTGCAAATTGGCCTCG
GTTTCTCGCCGTTTCATGCCGGACTGATGATGATCCCGATGGTGCTTGGCAGCATGGGAA
TGAAGCGAATTGTGGTACAGGTGGTGAATCGCTTTGGTTATCGTCGGGTACTGGTAGCGA
CCACGCTGGGTCTGTCGCTGGTCACCCTGTTGTTTATGACTACCGCCCTGCTGGGCTGGT
ACTACGTTTTGCCGTTCGTCCTGTTTTTACAAGGGATGGTCAACTCGACGCGTTTCTCCT
CCATGAACACCCTGACGCTGAAAGATCTCCCGGACAATCTGGCGAGCAGCGGCAACAGCC
TGCTGTCGATGATTATGCAATTGTCGATGAGTATCGGCGTCACTATCGCCGGGCTGTTGC
TGGGACTTTTTGGTTCACAGCATGTCAGCGTCGACAGCGGCACCACACAAACCGTCTTTA
TGTACACCTGGCTTAGCATGGCGTTGATCATCGCCCTTCCGGCGTTCATCTTTGCCAGAG
TGCCGAACGATACGCATCAAAATGTAGCTATTTCGCGGCGAAAAAGGAGCGCGCAATGAA
GTTCTGGCGACCCGGTATTACCGGCAAACTGTTTCTGGCGATTTTCGCCACCTGCATTGT
CTTGCTGATCAGTATGCACTGGGCGGTGCGTATCAGTTTTGAGCGTGGCTTTATTGATTA
CATCAAGCATGGTAATGAACAGCGATTACAACTGTTAAGTGATGCGCTTGGCGAGCAGTA
TGCGCAGCATGGCAACTGGCGCTTCCTGCGCAACAATGATCGCTTTGTCTTTCAGATCCT
GCGTTCATTTGAACACGATAATTCGGAAGATAAACCCGGCCCGGGTATGCCACCGCACGG
CTGGCGTACCCAGTTCTGGGTGGTTGATCAAAACAACAAAGTGCTGGTTGGTCCGCGAGC
GCCGATTCCACCTGACGGTACACGGCGACCCATTCTGGTCAACGGTGCGGAAGTTGGCGC
GGTGATCGCCTCCCCCGTTGAGCGGTTAACGCGCAATACTGATATCAATTTCGATAAACA
ACAGCGGCAAACCAGCTGGTTGATTGTCGCCCTGGCAACGTTACTCGCGGCACTTGCCAC
TTTTCTGCTGGCGCGCGGTTTACTGGCACCGGTAAAACGACTTGTCGATGGCACGCACAA
ACTGGCGGCGGGCGATTTCACTACCCGCGTAACGCCCACCAGTGAAGATGAACTGGGCAA
ACTGGCGCAAGACTTCAACCAGCTTGCCAGCACACTGGAGAAAAACCAGCAAATGCGGCG
CGATTTTATGGCCGATATTTCTCACGAACTGCGTACGCCATTAGCGGTGCTGCGCGGTGA
ACTGGAAGCCATTCAGGATGGCGTGCGTAAATTCACGCCGGAGACGGTGGCGTCTTTACA
GGCGGAGGTCGGTACACTGACCAAACTGGTTGACGATCTCCATCAGTTGTCGATGTCTGA
TGAAGGCGCTCTCGCCTATCAAAAAGCACCGGTAGATTTGATCCCACTGCTGGAAGTGGC
GGGCGGCGCATTTCGCGAACGATTCGCCAGTCGTGGCCTGAAACTGCAATTTTCCCTGCC
AGACAGTATTACCGTATTTGGCGATCGCGACCGTTTAATGCAGTTATTCAATAACTTACT
GGAAAACAGCCTGCGCTACACTGACAGCGGCGGCAGCCTGCAAATCTCTGCCGGGCAGCG
CGACAAAACGGTGCGCCTGACCTTTGCCGACAGTGCGCCAGGTGTCAGTGACGATCAGCT
ACAAAAATTGTTTGAACGTTTTTATCGCACCGAAGGTTCCCGCAACCGTGCCAGCGGCGG
TTCCGGGCTGGGGCTGGCGATTTGCCTGAACATTGTTGAAGCACATAATGGTCGCATTAT
TGCTGCCCATTCGCCTTTTGGCGGGGTAAGCATTACAGTAGAGTTACCGCTGGAACGGGA
TTTACAGAGAGAAGTATGACCGAGTTACCAATCGACGAAAACACACCGCGTATTTTGATC
GTGGAAGATGAACCGAAGCTGGGGCAGTTGCTCATTGATTATCTGCGTGCTGCGAGCTAT
GCGCCGACGCTTATCAGCCACGGCGATCAGGTACTGCCGTATGTGCGCCAGACACCACCG
GATCTGATCCTGTTAGATCTGATGCTCCCTGGCACCGATGGCCTGACGCTGTGCCGGGAA
ATTCGTCGTTTTTCTGACATTCCGATCGTGATGGTGACGGCAAAAATCGAAGAGATCGAT
CGCCTGCTGGGGCTGGAGATTGGCGCAGATGATTATATCTGTAAGCCGTACAGCCCACGG
GAAGTGGTAGCGCGCGTCAAAACCATTTTGCGCCGTTGCAAACCGCAGCGCGAGTTGCAG
CAACAGGATGCTGAAAGCCCGTTGATTATCGACGAAGGTCGTTTTCAGGCTTCATGGCGC
GGTAAAATGCTTGACCTGACGCCTGCGGAATTTCGTCTGCTGAAAACGCTCTCTCACGAA
CCAGGAAAAGTGTTCTCCCGCGAGCAATTGCTCAATCATCTTTATGACGACTACCGCGTA
GTAACCGACCGCACCATCGACAGCCACATTAAAAACCTGCGCCGCAAGCTGGAATCTCTC
GACGCCGAACAGTCATTTATCCGCGCCGTTTATGGCGTCGGTTACCGCTGGGAAGCCGAC
GCCTGCCGCATCGTTTAGTTTTAGCGACATTATTTTGTTAGCCGGAGATGGCGTTCAGAC
CAGATCCGGCAACATTATCCCACGCATGGTCAGCAAACTGACATTATCTCTCCGCCCTGG
CAGGCATCAGAAAATCGCTCATACTTTAATCGGTAAACAGCACCTTTAGATGCTGTTTTC
GATACACAATTTCAATCAAGGAGTCATTATGGCTGGTTGGTTTGAACTCAGTAAGAGCAG
TGATAATCAGTTCCGGTTTGTGCTAAAAGCGGGCAATGGTGAGACTATCCTCACCAGCGA
GCTTTATACCTCAAAAACCTCTGCGGAAAAGGGCATCGCGTCGGTGCGTAGCAACAGCCC
GCAAGAAGAACGCTATGAGAAAAAAACGGCAAGTAACGGCAAATTCTATTTCAATCTGAA
AGCCGCTAATCATCAAATTATCGGCTCCAGCCAGATGTACGCCACCGCGCAATCTCGTGA
AACCGGAATTGCCTCCGTTAAAGCCAATGGCACAAGCCAGACGGTGAAAGACAATACGTA
ATTACGATGCCGGGCGTGGGTTGTTGGCGTCCGGCGCTTTACCAGAGCCCCCCACAGCGC
TACAATGCCCGCCCTTAAAGTGGGGGCACTCCCCTAACCGCTTCATCAGGTGAAGCGGAT
CTGACCTGTCATCAGAACGAGAGAATTATGTTTAAACCGGAACTCCTTTCCCCGGCGGGA
ACGCTGAAAAATATGCGTTACGCTTTCGCTTATGGCGCAGATGCTGTTTATGCGGGCCAG
CCGCGTTATTCCCTGCGTGTGCGCAACAACGAATTCAACCACGAAAATCTTCAGCTCGGC
ATCAATGAAGCCCACGCGCTGGGGAAAAAGTTTTATGTCGTGGTCAACATTGCACCGCAC
AACGCCAAGCTGAAAACCTTTATCCGTGACCTGAAACCGGTGGTGGAAATGGGGCCGGAT
GCGCTGATTATGTCCGATCCAGGGCTGATTATGCTGGTGCGTGAGCACTTCCCTGAAATG
CCGATCCACCTTTCGGTGCAGGCTAACGCCGTGAACTGGGCGACGGTGAAATTCTGGCAG
CAAATGGGCCTGACCCGCGTGATCCTCTCTCGCGAGCTGTCGCTGGAAGAGATTGAAGAG
ATCCGCAATCAGGTGCCGGATATGGAGATCGAGATCTTCGTTCACGGCGCGCTGTGCATG
GCCTACTCCGGTCGCTGCCTGCTCTCTGGCTATATCAACAAGCGCGACCCGAACCAGGGC
ACCTGCACCAACGCCTGCCGCTGGGAGTACAACGTCCAGGAAGGGAAAGAAGATGATGTT
GGCAACATCGTACACAAGTACGAGCCGATTCCGGTGCAAAATGTTGAGCCGACGCTGGGT
ATCGGCGCACCAACCGACAAAGTGTTTATGATCGAAGAGGCCCAGCGTCCGGGCGAGTAT
ATGACCGCGTTTGAAGATGAGCACGGCACTTACATCATGAACTCGAAAGATCTGCGCGCC
ATCGCCCATGTAGAACGCCTGACCAAAATGGGCGTGCATTCGCTGAAAATCGAAGGTCGT
ACCAAATCTTTCTACTATTGTGCACGCACCGCACAGGTTTACCGCAAAGCTATCGATGAC
GCCGCTGCGGGAAAACCGTTCGATACCAGCCTGCTGGAAACTCTGGAAGGTCTGGCGCAT
CGTGGCTATACCGAAGGTTTCCTGCGTCGTCATACTCACGACGATTATCAGAACTACGAA
TACGGTTATTCAGTTTCTGACCGCCAGCAGTTTGTTGGTGAGTTTACCGGTGAGCGCAAG
GGGGACCTCGCGGCGGTAGCGGTGAAAAATAAATTCTCCGTTGGCGACAGCCTTGAGCTG
ATGACGCCGCAAGGCAACATTAATTTTACCCTTGAGCACATGGAAAACGCCAAAGGCGAA
GCTATGCCGATAGCACCAGGCGATGGTTATACTGTGTGGCTCCCGGTCCCGCAGGATCTT
GAGCTCAATTACGCGCTGCTGATGCGTAATTTCTCCGGGGAAACCACGCGTAATCCCCAC
GGTAAGTGATTAATTTCGATTATTTTTCCCGGATGGAAAATTCTTAGAAACCGATCACAT
ACAGCTGCATTTATTAAGGTTATCATCCGTTTCGCTGAAAAACATAACCCATAAAATGCT
AGCTGTACCAGGAACCACCTCCTTAGCCTGTGTAATCTCCCTTACACGGGCTTATTTTTT
ACGCGTAATACAATGAAATAAAAGGATTTATTTCTGGTCACGTCCACACATTGACCACAT
CGACAAAAAAGCCCCTCGACTGAGGGGCTTCCTGTTTCTAATTACATCCACATAATTTGC
TGCCCTGACGGCAACGGGTGCGGCCTTACGACGTGGACTTCTCCCGGCTTCACAATGTAT
CGCTGTACCGACTCATAAGTGATGAACGTGGCGCTGCAATTCACGTTCTGACACTGGTGA
TAACGCTCTTTTGTCGTGTCAGTGATATAGCGGCTTGTACGCGCATGTGCGGCATGCTGG
CATAAAGGACAATGAAACATCGCGAGCACCTCTTCCGGTTTTGTTGATGGTGCCATTTTA
GTTAATTTACCCTTACAAAACAAACAGATAAAATAAAAACATCACTCATTATCTTCTGTT
TCGTACCCCACATCAGAAAGCCTGACCTCAAGCTCTAATGACGTCGTGAAGCCGCTATTA
TTCAGAAAATGTGTCACCTTAGTGATTGTCCAGTCCTGCTCGTCTATGACGCGCTTAAAG
CCAGACACTTTGACCGGTGTTTCCGTGTAAATATCTGCCCGACCGGTAGCCAGGCTGATG
GAGAACTCTGCTACACGGGCTTATTTTTTTATGCATAAGCCCTATCTCTGGTAACCGTCT
TCCATTGACCACATCGATAGAATCCTCCTTCATAGCACGATGCCTTTCACTTATCGGCAT
CGTGCTCCCACAGGTTCCGGCTACGCACAGCCAGAACGCGCATATTTGACGCTTACCAAA
AAATATTCTCACTCTCCACATTTGAATGTCAGACGAGCGACACCATGTAATCCTACACCT
TCTGTCTTCAGCTCAACTATTTGCATTTTTTTGCCCTGAGTAACACAGAAATGAGTTGCA
TCATTTTTTACTATATTTTCTGCACCAGATATTCTACCCCTGGCTAAAGAAGCTTCGGCT
TCGGTGTAGTATTGGTTATCGAGTTTACGCTGAATATTACTTTTATATGCAAGACCAAAT
TTACCGATACTTGTCTCATCATTATGCACAGCACAACCAGACATAATAAAAATACTAATT
AATGATATAGCAGCTATCTTTTTCATCTCACCTTCCCCCATTAAATACCAACGACACTCT
CTAGTGTTTAAATATAATAATGGCATGATTATTATAATTGAATAGGATTATAATAAATGT
TCTGTACAACATTTCCTACATAAGTAGGAATTACGGACATTGAGGCCCTTCAGGGTAACT
CCATGGGGGCTTTAATATATTATATTGAAGATGCCACTGTTTAGTTGAATATTAGGTATA
TGCTCTTTTTTGAAATTTATCGGTGGCAGCCGTTAGTATTCGCTGTCCCCATTGCAAGCT
CCTGGTGGTAACCACTGAATCCTCCATACTTGAACTGACTTTTTATCCTCCGACTTTCAT
CCTGTTCTGACTCCACCTTTTGTTTTCTGCTCTACACTATCTACAGACCAATCATAAAGG
CACATACGATCATGGCAGAATTTCCCGCCAGCTTACTGATTCTTAATGGCAAAAGTACTG
ACAATCTACCCTTGCGCGAAGCAATTATGCTGTTGCGTGAGGAAGGAATGACGATCCATG
TGCGGGTCACCTGGGAGAAAGGCGATGCCGCACGATATGTAGAGGAGGCCCGGAAGTTTG
GCGTCGCAACGGTGATTGCCGGTGGTGGCGATGGCACCATTAATGAAGTTTCTACGGCGT
TGATTCAGTGTGAGGGGGATGACATACCCGCGCTGGGAATTTTGCCATTAGGAACCGCCA
ATGATTTTGCCACCAGTGTAGGGATTCCTGAGGCACTGGATAAGGCGCTGAAACTGGCAA
TTGCCGGTGACGCCATTGCGATAGATATGGCGCAGGTCAACAAACAAACCTGTTTTATTA
ATATGGCGACAGGCGGATTTGGGACGCGTATTACCACAGAAACGCCGGAAAAATTAAAAG
CCGCGCTGGGTAGCGTCTCTTACATCATTCATGGCTTAATGCGTATGGATACTCTGCAAC
CGGACCGTTGTGAAATCCGCGGTGAAAACTTTCACTGGCAAGGTGACGCCCTGGTCATTG
GTATTGGTAACGGGCGTCAGGCCGGTGGCGGTCAGCAATTGTGTCCGAACGCGTTAATTA
ACGATGGCTTGCTGCAACTGCGCATTTTTACCGGCGATGAAATACTTCCGGCTCTCGTAT
CAACCTTAAAATCTGACGAAGATAACCCGAATATTATCGAAGGCGCTTCGTCGTGGTTTG
ATATTCAGGCACCACACGACATCACCTTTAATCTTGATGGCGAACCGTTGAGTGGGCAAA
ATTTTCATATTGAAATACTTCCGGCAGCGTTGCGTTGTCGATTACCACCAGATTGTCCAC
TGTTGCGTTAATCAAACTATTCTCTCTTGAACCAGGGAGAATCCGTAATGCCGGATGCGG
TGTAAACACCTTATCCGGCATACAGAACAATACTACACCGTAATTAATTTTACCCGCGTC
TTCTGCAATGCCAGTTTATCCACCTCTGACACAGCATCATCGGTAATAATAATGTCAATT
TTTTCGATTGGTAGTACCTGATTAAAACCGCGACGGTTAAATTTCGATGAATCGAGAACG
GCAATCACTTTATTAGCGGCTGTGACCATCGCACCGCTAATAGAATAACCTTCATTAAAG
GTCGTAATACCATTAACCGCATCAATACCATCAGCACCGACAAACATTAAATCGGCATTA
ATATCCTGTAATGAACGCTCGGCAATGGAACCATGCATCGAGCGCGTTTTATGGCGGACC
GTGCCACCACAGACGACCAGAGTAATGTCTTTATTTTCGGAAAGGGCAAACGCTGCCGGG
AGACTGTTGGTAATCACCGTGATATTTTTGGCGGTCATTAATCCTTCGGCGATAAGCATT
GTCGTACTTCCGCTGTCGAGAATAACGGTCTGATCTTACCCAGCAATAGTGGACACGCGG
CTAAGTGAGTAAACTCTCAGTCAGAGGTGACTCACATGACAAAAACAGTATCAACCAGTA
AAAAACCCCGTAAACAGCATTCGCCTGAATTTCGCAGTGAAGCCCTGAAGCTTGCTGAAC
GCATCGGTGTTACTGCCGCAGCCCGTGAACTCAGCCTGTATGAATCACAACTCTACAACT
GGCGCAGTAAACAGCAAAATCAGCAGACGTCTTCTGAACGTGAACTGGAGATGTCTACCG
AGATTGCACGTCTCAAACGCCAGCTGGCAGAACGGGATGAAGAGCTGGCTATCCTCCAAA
AGGCCGCGACATACTTCGCGAAGCGCCTGAAATGAAGTATGTCTTTATTGAAAAACATCA
GGCTGAGTTCAGCATCAAAGCAATGTGCCGCGTGCTCCGGGTGGCCCGCAGCGGCTGGTA
TACGTGGTGTCAGCGGCGGACAAGGATAAGCACGCGTCAGCAGTTCCGCCAACACTGCGA
CAGCGTTGTCCTCGCGGCTTTTACCCGGTCAAAACAGCGTTACGGTGCCCCACGCCTGAC
GGATGAACTGCGTGCTCAGGGTTACCCCTTTAACGTAAAAACCGTGGCGGCAAGCCTGCG
CCGTCAGGGACTGAGGGCAAAGGCCTCCCGGAAGTTCAGCCCGGTCAGCTACCGCGCACA
CGGCCTGCCTGTGTCAGAAAATCTGTTGGAGCAGGATTTTTACGCCAGTGGCCCGAACCA
GAAGTGGGCAGGAGACATCACGTACTTACGTACAGATGAAGGCTGGCTGTATCTGGCAGT
GGTCATTGACCTGTGGTCACGTGCCGTTATTGGCTGGTCAATGTCGCCACGCATGACGGC
GCAACTGGCCTGCGATGCCCTGCAGATGGCGCTGTGGCGGCGTAAGAGGCCCCGGAACGT
TATCGTTCACACGGACCGTGGAGGCCAGTACTGTTCAGCAGATTATCAGGCGCAACTGAA
GCGGCATAATCTGCGTGGAAGTATGAGCGCAAAAGGTTGCTGCTACGATAATGCCTGCGT
GGAAAGCTTCTTTCATTCGCTGAAAGTGGAATGTATCCATGGAGAACACTTTATCAGCCG
GGAAATAATGCGGGCAACGGTGTTTAATTATATCGAATGTGATTACAATCGGTGGCGGCG
GCACAGTTGGTGTGGCGGCCTCAGTCCGGAACAATTTGAAAACAAGAACCTCGCTTAGGC
CTGTGTCCATATTACGTGGGTAGGATCAGTCATCCCTTCGTGGATCATTTTGACTGCCGC
CTGCGCTATTCTGTTTTTTGGCGCGCTGGCGAGCTGAAATCGCTCTTTAAACCCGACTTC
CTGGGTCTCGGTTTCACTATTACCAGACATTATTTTCGCCGCACCGCCATGAAAGCGCGT
AACCACGCCTTTTTGTTCGAGAAAGCGCAAATCGGCACGGATTGTCGCTTCCGAGGCAGC
AAATACTCCCGCCAGATCCTGAACAAGCACGGTTCCCTGTTCATTCACTAATTGGATGAT
CTTATTCCTTCGCTCGAATGAATTCATCGTCATTTACCCATATTCAATTGTGGCTAGTGT
AAACGAAGGGGGACCATTGGTGAATGATCTGTTTTGCACAATACCGGGCCAGCATCACGC
TGGCCCGCGGTTTCAGGGAATGAGCAACACTTTGCCCGGCATAGCATTACGAGCGATGTC
ACGCACCGCCTGGGCGAAGCTTTCAAAGCTTCCACGGTGAGCGATTAATGGCTCCAGGCT
TAACTTACGTTCTGTCAGCAACCGGCTCGCCGTTTCCCACTCCTGCCCCGGCCAAGGGCT
GGAGTAGTTCATCCAACTGCCGATAACCGTCAGCTCTTTACGCAATATTTTGCCAAACGT
TGCCGATGTTAAATGCAGATCCTGATGCAACGTGCCCACCAGCGCCAGTTGGGCATGAGG
ACCGGCAATCTCTACCGCCAGTTCGACAGTTTGCGGTACGCCAGCCGTCTCGAGGATAAG
CTGATTAAAGCGCAGTTCGCGTAAAACGCTCTGCATTTGCGGCGCGCTCATTTCGCTACT
GTTAAATGTTTGCATCGCACCGAAAGATTTTGCCAGTGCCAGTTTTTCTGAACTAATGTC
GATCGCCGTCACACTCTTTGCTCCCAGCGCGACAGCGCACTGAATGGCCAGCAGGCCAAT
GGTTCCGGCACCAATAATAATAACGTTTTTATTCTCACAACCTTGCGCTAAATGAAAAGC
ATGCAGACCAACGGTAATCGGCTCAATAAAAGCCCCATCCTCAATAGGCATATCCGTGGG
TAGAGCAAAGACATTTTTTCGCTTAACGACAATATATTCAGCAAATCCACCATCACGCCG
CGAGCCAATAAAATCATATTTTGCGCACTGGGAATAAAACCCTTTCAGACACTCTGGACA
AGTAAAACAGGGTAATAACGGCACACAGGCAACCGCATCGCCAGGGTGTAAATCATCAAC
ACCGGATCCCACCGCATCAATATAGCCGCTAAATTCATGGCCTAACGTTATTGGATAATA
ATGTGCACCATTTTTAAATATCCTGGGTAAATCGGAACCACATAAGCCCGAGCTGGCAAT
TTTTACCCGCACCTCATCCTGATGTTTAATTTCAGGAATGACGCTTTCTGCAACGCGCAC
GATACCATCAGTATCATTCACCACTGATTTCATAAAAACTCCTGATTGTTAAGGGGGATA
ACCTCCCCCTCAGGTAAAAATTATTCTGCGAGAACGACTTTCTCTTGTTTAATAAAGCCA
CGCGCTCTACGCCAGGTCATGAAAATACCGGTCAGATAAATTGCACCGATAATAATGAAA
CCGGGAATATTTTGCGGGGAGAAAACCTGAATCAGTAACCAGGTAATGGGAGAACCGCCC
TGATCCATTGAAGCCACCATACCCCCGGCTTTTAACGCCCCAGCATTAGCCGCCAGTTGG
GTGTGCAAACCAATAGTTTGCGTCGCGATCCACAGGGTGATGCTCATAATGATGACACCC
GAGATTAAGGTGCGGAACAGATTTCCACGATGCACGGCGACCGCCATCGCCACGAAGAAG
CCGATGGTGGCAAGATCGCCAAACGGCAGCACCTGATTACCCGGCACACAAACAGCAATT
AAAATGGTGAGTGGGATAAAAATCAGGCTTGCCGATACCACCCCGCCGTATGTCCCAGCA
GCAACGCCGGATCAAGGCCAATCAGGAACTCCTGACCGCCGAACTTCGCCTGTAAACGAC
TACGAGCCTGCTTAGCGATGGGCGTTAAACCATCCATGATGGGTTTAATCACCCGTGGCA
TTAGCAGCATCACTGCCGCCGTTTTTACCGCCAGCTGCAATACACCTTTGACATCGTAAC
CCGCGAGGATGCCGATAATCAGCCCCATCACAAAACCCACGGTGACAGGCTCGCCAAATG
GACCAAATTTGCGCTGAATATCGTCGGCGCTAAATTTAATTCGGTTAACGCCTGGGATTT
TCTCGATGATAGCATCGACCAGCACCGCAATCGGCCCCATATACGCCGACGTACCGTGCG
GAATAGCAATACCTTCCAGCTCAAAGAAATTTCGGGTATCGCGGGCAAACCAGTCGCCGA
GCTTATAAACAAACGCCGCGTGAATTACCACACCTGCCATCCCTATCATCCATGAACCGG
TTGCCAGATGCAGCAACGCGCCGGTGAAGGTCATATGCCAGATATTCCAGATATCAACAT
TTACCACCCGCGTCATACGGGTCAGTAACATCGCCACGTTAACCAGAATCGCAATCGGAA
TCGCCACCAGCGCAATTTGCGACGCCCAGGTCATTGGTGAAGAGCCCGGCCAGCCAACAT
CGACCACATGCAGATTCAGGTCGAAATTTTCCGCCATCGCTTTCGCCGCCGGGCCAATGG
AATCCAGCATTAAGCCAATCACAAGGCCAATGCCAACAAAGCCAATCCCGATATGCAGAC
CCGCTTTAAAGCAATCGCCTGCCTTCATGCCTAATATTTTAGAAAAAATAATGATGACAA
TCGGCAGCATCACCGTAGGGCCGAGGTCGAGAATATAACGCATGACTTCTGAAAACATAG
GTCACCCCTGTAAGATAGTCAGAATTTTATTTTGTAATGCTTCGATACCGATACCAGAAA
TAAAAGGCATGCCGTGAACTAACGGAATATCGCCAAAACTACGATCCACTTTGGCAGTGG
TGCATATCAAATGCACACCATCCATATAGGTTTCTATTTCATTAACCCGACACTGGATTA
ATTCAACAGGAATATTATGATTCTGACACAACTCTTTAATTTCTTCCGCCGCCATCGTAG
AGGTCGCAACCGCGCCTCCGCAAGCGACAATAATCTTGCGTTTCATAAATAGTCCTTTTT
ATTGTTACAGAGGGATTTATTCGTCTGAATCTAAAACATACTTTGTGAAGTATTCCTTTA
ACTGGGTTTCAGGAAGAGTGATTAGTGTCTCGACGATATCGGGCTGTTGTAACTTGCCAA
ATAAACAGCGTAAAAGTTTCAATTGCTGCTGCGGATTTTCCACAATCAACGCAATAACCA
ACGATACCGCCACGTCGTTATCATCATCCGCTTGCTGAAAATGAACTTTATTTGTTGGCC
TTAACAGATAAATGGCTGACGACTTAGCATGAATCGCCTCACAATGCGGTATTGCAATAG
CGTGCTGCTCAAGCATTATCCCGGTAGGGAATTCTGCTTCTCTGGCAATTAATGCCTGTG
GCCAGGTATCATGAACCACACCTTTGGCGAGCATCTCATTACCGATATGGGTTAAAACTT
CGCTACGATCGACAAAAGAAATTCCGCTACGAACAAACAGGTTAGTCATATACCGTCCTT
ATTCCGCACAGCCGTAGCGATAGGCGCGCAAAACATCATAAATTTTATCCATAATCAGCT
GATGCGGTATTGCTGATAATTCCCCGGACTGAATGCGTTCAAATTGTTTGGGAAGATACT
GACTAATCATGCCCAGTGGGATGTCCACGCCTTCAAGATTCACCATCATCGTTTCGACGC
TATTTTTAATCCGACTATGCGGCCAGTAATAACGAATACGATCCGACAGGCTGTAACGAA
TATCCAGTAATGAATCGTTAAAACCCGTACGATAATATTTTTTCCAGTATTGCGGTTCGT
CGAGCATCACTTCTTCAATTACCGCCAGGCAACCGCTGCGATTTTCAGGGGCGATAAGTT
CCTGCTCAATTTGTGCCAGTGCAAATATCGCCTCGCGTAAAGCAAAGGTTAATGCGGGAC
CGACTTTCAATATTGCAAAGTGATCGCGGACTAATTCCCAATAAGCCGTCCGGGTCTGGT
AATCGGTAGAATGTGCTTCATAAACCATTCGGGTGTTTTCTATCCATTGCGCCAGCGGCT
GCGCTTCCTGCGGCTGATAATGGATAATATTGCTGTGATCAAATTCCACACCCGGCTGCA
CCACGATGGCAATCACACGTGTTAACGCCTCTGTCAGCCCACGGGCAATAAAGGCCTTTT
GATGCGTACGTAAAGTATTGGCGGCATCTTCAACATGGGTGATGTGTACTGACTGAATGG
CGCTGGCCTCACCGCCCGGAACCGGAACTTCGGTGCCAATGACATAGCTCAGTTGCTCAC
GCTGGCAATCTGTCGCCACACTTTCCGCAGCAAAGCAAAGCACAGCAGCTCGTTCCGCAA
CCGTTTCTGGTGCTAACGGTATGGGATCCCCCGCGCAGGACATTGACGCATCAAGATGAA
TTTTACTGAAGCCGGCACGAACATATTCCTTTACCAGCTCGACGGATTTTTCCATCGCCG
CATCCGCATTTTCTTGCTGCCAGCAGTTTGGCCCCAGATGATCGCCGCCGAGAATAATGC
GTTCGCGTGCAAACCCAACTTTATCGGCAATCGTAAAAACAAATTCGCGAAAGTCTGCCG
GTGTCATTCCGGTATAACCGCCAAATTGATTGACCTGGTTTGACGTTGCTTCAATCAGCA
CTTTGCGCGTGCTGTTGCGATCAAATGCCAGCGCCGCTTCGATAACCAACGGATGGGCAG
AACAGACTGAACATATGCCGATATGTTCACCAGCTTTATGCCGGGCAATTAACGTTTTCA
TGTTTTTTCCTTGTTAAATGGCAGGTGCGTTATGCCCTGCCCTCGCAGCCACAATCGGCA
ATCACTTTGCTCACCACATCGCGCATTGCGGATTTAGCCGACTGCAAATAATCCCGGGGA
TCGGTCGCTTCAGGGTGCTCGGTCAGGTAATTTTTTAACGCCTGCGAGAAGGCATTTTTC
AGCTCCGTTGCAACGTTGATTTTGCATATCCCCAGTTTGATGGTTTGCTGAATATCCTTA
GTCGATAACCCTGACGCGCCATGCAGCACCAGCGGTAAGTTCACCCACTGGCGAATGTTC
TCCAGTCTAGAAAAATCAAGCGCCGGTGCGCTGGCATACATCCCATGAGCCGTGCCGATG
GCGACCGCCAGGGAATCAATTCCGGTTGCCTCGGCAAATTCACGCGCCTGAGCGGGGTTG
GTGTACAACGCATCGGCTTCATTGACTTGCACATCATCTTCCTGGCCGCCAAGTTGCCCC
AGCTCCGCCTCGACGCTGACATCAAAGCGATGGCAAAAATCCACCACCTCTTTGACCCGT
GAAATATTTTGCGCAAAAGGCAAATGCGAGGCGTCAATCATGACTGAGCGCACGCCAGAA
CGAACCTTCTGAGCGATATCGTCAAATTTCGTGTGATGGTCGAGATGAATTGCCAGTGGA
TGGTGATATTGCTTCGCCATCGCGCTGACCAGCGCCAACAGATTTTCTGTACCAGCATGA
GTAAATGTGCCAGGCGTTCCGGCGATGATGACCGGCGCATGCAGGTTGGCAGCGGTTTCT
ACCACCACTTGCATCGTTTCGAGATTGTGAATATTGAATGCCGGAACCGCATAACCGCCG
CGCTGTGCGTTGTTCAGCATCTGCTTTGTCGATACCACGTACATTTTCATATCCTGTCGT
TTGTTTTCGATTTCAAAATATAATGAAATTATTTGTTTTTAAATATCGAGATAACGATCA
CAAAAACGACAATATGAAAATTATTCGAGGAGTGAAAGGCAAAAAAACGGCCTCCCGATA
GGGAAGCCGTAGCAAAGTGCGCGTGTTTTTATGCCGGATGCGGTGTAAACATACGTGGCA
GTGCTATGTAGGCATGATAAGACGCTTCAGCGTCGCATCAGGCATAGGTTGCCGGATGCA
GCGTAAACGCCTTATCCGTCCTACGGGGTGGTGTTGTTCGTATAAGGCGTATCAGGCGAT
AGTAATTTTGCTATCGAGATAAACGTCCTGCACGGCGTTAATCAGTTTCACGCCGTCAGC
CATCGATTTCTTGAACGCTTTACGTCCAAGAATCAGCCCCATTCCGCCTGCGCGTTTGTT
GATAACCGCAGTACGCACTGCATCGCTGAGGTCAGTTTCACCGCCCGCAGCACCGCCGGA
GTTTATCAACCCAGCCCGACCCATATAGCAGTTAGCTAACTGATAACGCACCAGATCAAT
CGGGTTTTCGCTGGTCAATTTGCTGTAAACACGATCGTCGGTGTAACCGTAATTAATTGC
TTTATAGCCGCCGTTATTTTCCGCCATTTTTTGTTTGACGATATCTGCACCGATGGTTGC
CGCCAGATGGTTTGCCTGACCGGTCAGGTCGGCGGAAACATGGTAATCAACGCCATCTTT
CTTAAAGGCGGAGTTACGCAAATAGGCCCACAGCACTGTCACCATACCCAGCTCGTGCGC
ACGTTCAAAAGCCGCAGAAATTTCTTCAATCTGGCGACGTGACTCTTCCGAGCCAAAATA
GATAGTCGCACCAACCGCAACCGCGCCCATGTTGAACGCCTGCTCCACGCTGGCATACAG
CGTTTGATCGTAGGTATTCGGGTAACTTAGCGTCTCGTTGTGATTAAGTTTGACGAGGAA
TGGAATGCGATGCGCATAACGCCGCGATACCGACGCCAGCACGCCGTAAGTTGACGCCAC
ACAGTTACAGCCCGCTTCGATCGCCAGTTCAACAATGTTTTTCGGGTCAAAGTAGAGCGG
GTTAGCAGCAAATGAAGCTCCGGCAGAGTGCTCAACGCCCTGGTCAACCGGCAGAATAGA
AAGATATCCTGTGCCAGCCAGACGCCCGGTGTTGTACAACGTCTGCATATTACGTAACAC
CGCTGGCGGGCGATTATTGTCAATCATTACGCGGTCTACGTAGTCATGTCCGGGGAGATA
AAGCTGGTCAGAAGGAATTGTCATACAACGGTGCTGTAAAAGGTTGTCGGCGTCTTTGCC
AAGCAACTGCGCAATATCTGTCATTACTATGCTCCCGTAAATTCCGATTGGATATCGGCT
ATGGATTGTCCTGGCCCGCCTTTTGCGGGCAATCATAATCCTGGTCGTTACGGGCGAGTT
TTTCCATCTTTTGGATGTTTTTTCAGCGTTTTCTGTTGGCTCGATTCATCAGAAAAAATG
TTAGCGCGGTCAAGTTTTCACCGCAAAGGTATTTAAAAGGTATTATTAAGTGGTATTGTC
ATCGCGTACCTTACATTACCTGTCATGAAGGAATTAAAAGATGAAAACAACAGCAAAGCT
GTCGTTCATGATGTTTGTTGAATGGTTTATCTGGGGCGCGTGGTTTGTGCCATTGTGGTT
GTGGTTAAGTAAAAGCGGTTTTAGTGCCGGAGAAATTGGCTGGTCGTATGCCTGTACCGC
CATTGCGGCGATCCTGTCGCCAATTCTGGTTGGCTCCATCACTGACCGCTTTTTCTCGGC
GCAAAAAGTGCTGGCGGTATTGATGTTCGCAGGCGCGCTGCTGATGTATTTCGCTGCGCA
ACAGACCACTTTTGCCGGGTTCTTCCCGTTACTGCTGGCCTACTCGCTAACCTATATGCC
GACCATTGCGCTGACTAACAGCATCGCTTTTGCCAACGTGCCGGATGTTGAGCGTGATTT
CCCGCGCATTCGTGTGATGGGCACTATCGGCTGGATTGCCTCCGGTCTGGCATGTGGTTT
CTTGCCGCAAATACTGGGGTATGCCGATATCTCACCGACTAACATCCCGCTGCTGATTAC
CGCCGGAAGTTCTGCTCTGCTCGGTGTGTTTGCGTTTTTCCTGCCCGACACGCCACCAAA
AAGCACCGGCAAAATGGATATTAAAGTCATGCTCGGCCTGGATGCGCTGATCCTGCTGCG
CGATAAAAACTTCCTCGTCTTTTTCTTCTGTTCATTCCTGTTTGCGATGCCACTAGCGTT
CTATTACATCTTTGCCAACGGTTATCTGACCGAAGTTGGCATGAAAAACGCCACCGGCTG
GATGACGCTCGGCCAGTTCTCTGAAATCTTCTTTATGCTGGCATTGCCGTTTTTCACTAA
ACGCTTTGGTATCAAAAAGGTATTATTGCTTGGTCTGGTCACCGCTGCGATCCGCTATGG
CTTCTTTATTTACGGTAGTGCGGATGAATATTTCACCTACGCGTTACTGTTCCTCGGTAT
TTTGCTTCACGGCGTAAGTTACGATTTTTACTACGTTACCGCTTACATCTATGTCGATAA
AAAAGCCCCCGTGCATATGCGTACCGCTGCGCAGGGGCTGATCACGCTCTGCTGCCAGGG
CTTCGGCAGTTTGCTCGGCTATCGTCTTGGCGGTGTGATGATGGAAAAGATGTTCGCTTA
TCAGGAACCGGTAAACGGACTGACTTTCAACTGGTCCGGGATGTGGACTTTCGGCGCGGT
GATGATTGCCATTATCGCCGTGCTGTTCATGATTTTTTTCCGCGAATCCGACAACGAAAT
TACGGCTATCAAGGTCGATGATCGCGATATTGCGTTGACACAAGGGGAAGTTAAATGAAA
ACAGAACGTATTCTCGGTGCTCTTTATGGGCAGGCGTTAGGGGATGCGATGGGGATGCCC
TCCGAGCTTTGGCCACGCAGCCGCGTTAAAGCACACTTTGGCTGGATTGACCGTTTTCTT
CCTGGACCAAAGGAGAATAACGCGGCCTGTTATTTTAACCGCGCCGAATTCACCGACGAT
ACCTCGATGGCGCTGTGTCTGGCGGATGCGTTACTGGAACGTGAAGGCAAGATCGATCCG
GATCTGATTGGGCGTAATATTCTCGACTGGGCGCTGCGTTTCGACGCCTTTAACAAAAAC
GTACTAGGTCCGACCTCGAAGATTGCGCTTAACGCCATTCGCGACGGTAAACCCGTTGCT
GAACTGGAAAACAACGGCGTGACCAACGGCGCAGCGATGCGCGTCTCGCCATTAGGTTGT
TTGCTTCCGGCGCGTGATGTTGATTCCTTTATTGATGATGTAGCGCTGGCGTCCAGCCCG
ACCCATAAATCCGATCTGGCGGTTGCAGGCGCGGTAGTCATCGCATGGGCGATTTCTCGT
GCCATTGACGGAGAAAGCTGGTCAGCGATTGTTGATTCCCTGCCTTCAATTGCGCGACAT
GCACAGCAAAAACGCATCACTACGTTCAGCGCCTCACTGGCGGCGCGGCTGGAGATTGCG
CTGAAAATTGTGCGCAATGCCGACGGCACCGAATCCGCCAGCGAACAGCTTTACCAGGTC
GTTGGCGCAGGTACCAGCACTATTGAGTCCGTTCCGTGCGCCATTGCGCTGGTTGAACTG
GCACAAACCGACCCGAATCGCTGCGCCGTCCTGTGCGCTAACCTTGGCGGCGACACAGAC
ACCATCGGTGCTATGGCGACGGCAATTTGCGGCGCGTTGCATGGCGTTAACGCTATCGAT
CCTGCGTTAAAGGCGGAACTGGATGCGGTAAATCAGCTTGATTTCAACCGCTATGCCACA
GCGCTGGCGAAATATCGTCAACAACGGGAGGCGGTATGAGCGGCGCTCGATTACACACGC
TGCTGCCTGAATTAACCACGCGTCAGTCGGTGATGGTCGTCGGCGCGGCGGTCATTGACG
TGATCGCCGACGCTTATGCCCTCCCCTGGCGTGGGTGCGATATCGAACTGAAACAGCAGA
GCGTTAACGTTGGCGGCTGCGCACTGAATATTGCCGTGGCGTTAAAGCGCCTCGGCATCG
AAGCGGGTAATGCCTTGCCGCTCGGTCAGGGCGTGTGGGCGGAGATGATTCGCAACCGGA
TGGCAAAAGAGGGCTTAATCAGCCTGATCGATAACGCCGAAGGTGATAACGGCTGGTGTC
TGGCGCTGGTTGAGCCGGATGGCGAACGCACTTTTATGTCATTCAGCGGTGTTGAAAATC
AGTGGAATCGCCAGTGGCTGGCGCGATTAACCGTTGCGCCTGGCAGCCTGCTCTATTTTT
CCGGTTATCAACTGGCCTCGCCCTGCGGCGAATTGTTAGTGGAATGGCTGGAAGAGCTGC
AAGACGTGACGCCGTTTATCGATTTTGGCCCACGTATTGGCGATATCCCGGATGCATTAC
TGGCGCGGATCATGGCCTGTCGACCTTTAGTGTCGCTCAATCGTCAAGAGGCTGAGATTG
CCGCCGAACGTTTTGCTTTATCCGCAGAGATAACAACACTTGGCAAGCAATGGCAGGAGA
AATTTGCCGCGCCGTTGATCGTTCGTCTCGATAAAGAAGGCGCATGGTATTTCAGCAACG
ACGCTTCTGGCTGCATTCCGGCATTTCCAACGCAAGTTGTCGACACCATTGGGGCGGGCG
ACAGTCATGCCGGTGGCGTACTTGCCGGGCTGGCCTCTGGTCTGCCACTGGCGGATGCCG
TATTACTGGGCAATGCAGTGGCGTCGTGGGTTGTCGGGCATCGGGGCGGTGATTGTGCGC
CAACGCGCGAGGAACTACTCCTCGCACACAAAAACGTATAGATCGCTGCGACAGTGGCTA
ATGCTGTACTCAATAGGCCGTTGCTGTTGGTCAAGCGCCACTTGCTTGATCACCAGCACC
GGTATTTTGCTATCTAACTGAATATGTGACTGAAACTCGGCATCCGGCATCCGGGCGCTA
ACGCGGGAACGCGTACGTTGTGGGTAAATGTGCTGGCTGCGGAAATAGTCATAAAGTGAA
ATCCCGATGGCATCAACATCATGAATTAAATGCGCCGGAACCCACGATTCCTCAATCGAT
ACCGCTTCTTCATCGACATAGCGAATACGCTTAAGCAAAAAGACATCACTTCCTGCTTCG
ACCGCCAGCTGCTGCGCGACTTCTTCGGGACATTTCACGACACGCTTGTTAACCCATAGC
GTATCGGGCTTTTTCCCGCGCAATACCACCTGCTGAGAAAAACCTCGCGCTTCTTTCAAC
GAGTATTCGAAGATGTTGTTGATCTGCGTGCCGTAACCGCGCGAACGCGTCACCACACCC
TCTTCTTCCAGCGCCTGCATCGCCTTGCGCACCGTAATGCGCGAAACGCCGGTTAACTGA
CTTAAATCACGCTCACCGGGCAAAATATTGCCATGCTCCAGCACCCCGCTGCGCACGGCA
TTTTTTACCGTTTCGGCAAACTTAATATAAAGCGGCGTGTTATCCGCCGCTAAAATACGC
TCGTTCAGTTGGGCAATCAGCTGGGTATGCGCTTGTTCCATTTGTCTTTTTCCTGCCGGG
GAGTCTGGTGGGAGTATATCACTGCTTCTTATTTAAGGCGTTTCTTTAATCCCATCAACG
AATGCCTGCAACTCCTCCACCGTGCCATTAAATACATTAAAATCCACCGGACCATTGATG
CCATCTACCTGTCCACGGTCGGAATGCTGCCAGAAGCGCCAGGCCATTCCGTCATTGTCC
GGACGACGTTGATAGTAGTGAGCCACCCACCACGGATATTCATTGAAATAGCCCGCCAGA
TTGGTGTGATAAAAAACGGCTCCTGAGTAAATAATCGGCTTTTTCCCCGTACTTTTTTCG
ACCATTTTTAGCCACTGACTTACCCGCTTGCGTAATTCTTTTGCCGATAATTTTCCCCGT
TCTTCTACGTCCAGCACGGCAGGGAAATCGCCTTGTGAGAAATCCACCGTTTGCAGAAAT
AATCTCGCCTGAACTGAAGCGGATACCGACGGGGAGAAATAATGATACGCCCCACGCAGC
AGGCCATTTTCGCGGCTTAGTTGCCAGTTACGCGAAAAATAGGGGTCCACCAGCTTTTCG
CCTTCCGTCGCCTTAATAAAAGCAAACTGTAAGCGGATACCATTGTCGCGCATTTTTGCC
ACCCGCTGCCAGTCGATCCGCTCCTGCCAGCGCGAAACATCTATTCCGTGAATGGTGTAA
CTGGCAGGAATGCGAATAGCGAAAGATTTAACCGGGCGATAACCGTAGAAGTGGATGTAG
TCTGTAATCTGAACTGCTGTCGAATAGAAAAAATTCACCGTCTGACGCGGATAAATTGCA
ACGATGGAAATTAGCCCAAGAGCGCATAATAGAGAGGTGAGTTTTTTTCGACTGGTAATT
CTTAGCTGCATTGGTTTCATCCCTGAATGTCAGTGCCAAAGGCTGACAATAACCAAAGCA
GCTATAGTACGGTGCTCACCACCAGGCGTGGAAGTGGTGAACCGGACCAATACCGTGACC
AACTTCCAGCGTGTCGGCCTGGGCTAACGCCGATGAAAGCCAGCTTTTTGCCTCCTGTAC
GGTGTCAGCCCAGTTTGTATGGCGCGGGCGTAGTGCAGCCAACGCCGCAGAGAGTGTACA
ACCAGTGCCGTGGGTGTTTTTGGTCATAATGCGCGGTGCGGTAAACCGTTGTTCACCCTC
GCGGGTAAACAGCCAGTCCGGGCTTTGCTCATCATCCAGATGACCACCTTTCATTAGCAC
TGCGCCACAGCCCATCGCCAACAGCGATCGCCCTTGTTCCAGCATTTCCTGTTCGGTGCG
CGCGTGTGGCGCGTCGAGCAAGGCGGCAGCTTCGGGCAAGTTTGGCGTTATTAATGAAAC
CTGTGGCAATAATCGACTGCGCAGCGTAGCAACCGCCGAAGGTGAAAGCAGCGGGTCGCC
GCTTTTTGCCAGCATAACGGTGTCGAGTACCACGTTTTGGATCTGATAACGTTGCAACCG
TTCTGCCACCGCTTCAACAATATCGGTTTCCGCCAGCATACCGATTTTAGTGGTATCGAT
TCGCACATCGCTGAACACCGAATCGAGCTGGGCGGCGACAAAATCAGGCTCAATGCGATA
CACCGACTGTACGCCACGGGTATTTTGCGCCACCAGTGCAGTAATAACTGAGCAACCATA
AGCGCCAAGTGCCGAGAAGGTTTTAAGATCGGCCTGAATCCCCGCACCACCACTCGGATC
AGTACCGGCAATCGTCAGAGCGTTAATTCGTTTCATGCCTGCACCTCCTGCGTCAATTGC
CAGAGCGCATCAAGGAAATGTGGAACAAAACTGCCTGGCCCCTCGCTTCTGGCGACTGCG
CGTTCTCCGGCTTGTTTCATCCAGTGACAGGCAGATGCGACATTTTCCAGCGTATCGCCT
GGTAACGCACAGCAGGCAGCGACAACCGCCGATAATGCACAGCCAGTTCCTACCACTTTG
GTCATTAACGGATCACCACCGTGAATACCAATGATACGATGTCCATCGGTAACATAATCC
ATCTCGCCAGTGACCACGACGATTGCGCCAGTTTCCCGTGCCAGTGTTTGTGCAGCGGGT
ATCGCGTTAGCTGCGGCGTCAGTGGTATCCACTCCCCGTCCGCCATTAGCAATGCCAGCT
AATGCCATGATTTCCGAAGCATTACCACGTATCGCTGCCGGTTTAAAAGATAAAAGTTCA
TGACAAAAATGGCGGCGATAATCGAGCGCACCCACCGCTACTGGATCAAGCGTCCAGGGT
GTTTGAGAGCTTTTTGCTTGCTCAACGGCAGCACGCATCGCCTGAGCGCGTGGCTGCGTC
AGTGTGCCAACGTTAATCAACAAGGCACTGGCGATAGCCGCAAACTGACTGGCCTCTTCG
GTTTCGATAACCATCGCTGGCGATGCACCGAGCGCCAGCAAGGTATTGGCGGTAAAGGTT
TGCACCACATCATTGGTCATGCAGTGCACAAGAGGGGAATGTTGGTGAAAAAGGTGTAAC
GCGTGCGCAGATTGCGCTGAACCCAGCAGGTCGACTTGCATAGTTTGCTCCTGCCATAAC
GTGAAGAAGCAATGACCTGGTGGTCCGTGACTTCCCTACGCTGGCATTATCCAGATCAGG
TGATACGGGTATTTCTCAGCCTTCACGCAGAAGGGCACCCCGAGTCGTTTGGTTGCGATG
ATAAATCGCAGAGGAGGATGGTAATGTCCAGCGCACGCGTTGTAAACGAGGAAAAACGGC
AGTTTTACAATCGCGTTAATAAATTATTTGATATATGAATCCAGCACCTTCAGAACGACA
TCCAGATCTTCTTCACGTTTTAGCTCATCCCCCTGGTGAACGATGTGTTCCGTCAGATGA
CCTTTAATCACTTCCCGCATCAGACCGTTTACCGCGCCACGGATAGCAGCAATCTGTTGT
AAAACTGCAGCGCATTCGTGCGGCTCGTCGAGCATTTTCTTGAGCGCCACGACCTGGCCC
TGAATCTTACTGGCACGCGCTTTCAGTTTCTGTTTATCACGGATTGTATGAGACATGGCA
ACACCTGGTTAACAAGAATATGAAAAATCATAGCACTATTAATCTACTGGGGGGTAGTAT
CAGGTACTGGGGGGGAGTAGAATCAGATTGCCGAATTAATACTAAGAATTATTATCATGA
CCGAATTTACAACTCTTCTTCAGCAAGGAAACGCCTGGTTCTTCATCCCCAGCGCCATCT
TACTTGGTGCGCTTCATGGCCTGGAACCAGGGCACTCAAAAACGATGATGGCGGCGTTTA
TCATCGCCATCAAAGGCACCATTAAACAAGCGGTGATGCTCGGACTGGCAGCAACTATTT
CGCATACCGCAGTGGTCTGGTTAATTGCCTTTGGCGGGATGGTGATCAGCAAGCGCTTTA
CTGCTCAATCAGCAGAACCGTGGCTCCAGCTGATTTCCGCAGTGATCATTATTAGCACCG
CGTTCTGGATGTTCTGGCGTACCTGGCGCGGCGAACGCAACTGGCTGGAGAATATGCACG
GGCATGATTATGAGCATNNNNNNNNNNNNNNNNNNNNNNNNNNNNNNNNNNNNNNNNNNN
NNNNNNNNNNNNNNGGCGAGTATCAGGATGCCCATGCACGAGCCCATGCCAATGACATTA
AACGACGCTTTGATGGTAGAGAGGTCACCAACTGGCAAATTTTGTTATTTGGCTTAACCG
GTGGCCTTATCCCCTGCCCGGCAGCAATTACCGTGCTGTTGATATGCATTCAGTTGAAAG
CCCTGACACTGGGCGCAACACTGGTCGTCAGTTTCAGCATTGGCCTGGCGTTAACGCTTG
TCACCGTAGGCGTTGGCGCAGCAATCAGCGTTCAGCAGGTCGCAAAACGCTGGAGCGGAT
TTAACACTCTCGCTAAACGCGCCCCCTATTTTTCCAGTCTGTTGATTGGCTTAGTCGGTG
TGTATATGGGCGTACATGGCTTCATGGGCATAATGCGATAACTCAATCCTTTAGGCTTGC
ATGTTATCTTCAGCCCAGGATGATTCTTAAATCAGCTATTTCCGCTGACTCTCTGCTCGC
TAAGGATGCTTTTAGGGCATCCTTTCATTTACACTTTTTACGAAATCATGGGATCACTAA
CAAAATATCGCTTGTCAGTTATATTGTATGGCAGGAAAGATATGCGACTGATATTACAGA
TCCCCAAAGTGGAGAGTTTATGACCATTAAAAATAAGATGTTGCTGGGTGCGCTTTTGCT
GGTTACCAGTGCCGCCTGGGCCGCACCAGCCACCGCGGGTTCGACCAATACCTCGGGAAT
TTCTAAGTATGAGTTAAGTAGTTTCATTGCTGACTTTAAGCATTTCAAACCAGGGGACAC
CGTACCAGAAATGTACCGTACCGATGAGTACAACATTAAGCAGTGGCAGTTGCGTAACCT
GCCCGCGCCTGATGCCGGGACGCACTGGACCTATATGGGTGGCGCGTACGTGTTGATCAG
CGACACCGACGGTAAAATCATTAAAGCCTACGACGGTGAGATTTTTTATCATCGCTAAAA
AAAGCCCCCTCATCATGAGGGGGAAATGCAGACACCTTGTTATTTTTTATTATTAGCCAC
TTGCTCGTCTTGCTTGTTATTAGTCGTATTTCACGTTGATTAATGCGGTTGCCTCCAGTG
CGCCAGATTTAACTTTGTTTGTATCGTAGACGTAGTAACTGGCTGTTATCGGAATTGAAA
CCGTTGTATCTGTAAGTTTTGACTTCGCCGCAACTTCCTTTAAATTTGTATATCCTTTAC
TGCTGTTAGTGATATTTAAAAGTGTGACTGGCGAACCATTACTTTCAAGAATAAATCCTA
CGCCATTATCTTCCGCACCTTTCAGTATTGTGTTGCTGTTGGTTAACAAGTCAGAACTTG
ATAAATACACCTGCATTTTCCGTGATGTTTGATTTTGTTGACCTAATAAATTTTTACAAC
GCAGAATAATATCCCCTTGTTTACTATTTATTGTTGCTTTGTTACCTGTGGCTGGTAATT
GTGAAACGGGAATACTGTCTAAAGTAATTAATAAATCGTCCGGTTTGCAGGTTGTGGTTA
TCGGGTTGTATGACAATGTCAGATTAAAGGAATAGACACCTGCATTTTGTGCCAATGCAT
TTCTGTAGCTATTTACACATGCATCCCATGACTTGCCACCTAATAAACACAGTAGAAATT
GTACTGCGGCACTCCCGCGTGTCGATGATGAAGCACTGGATAATGTCGCAACACCATTAA
TCATCACTGAACCGCCGCCCCCCGCAGAAACATTCACTTTTGCATTACTGGCCGCAGGTG
TCACCGTAACTGAATAACCACTGGTGAAACTGGTCTGATTATTTGACAACGTGATGTTGT
TTTTATTGGTCCATTCAAAATGTAAATTTAATTTTATGGTATCGTTATAAAGTCCAACAA
TAATATCCGACGGGCTCATAGGGGTGATAGTATTTGTACTTACGCATGACGAATCATTAA
AATTATGCTCATATGTCGCCATTTGTGTTTGAGTAAGTGCAAAATCCCCCTGAACAACCA
AGTTGTGCTGAACAGATAACTCACTATAACATGCCGCATAGCTCACAGGCATAACCATCA
TCATTAATATAAATAGCATTATGCGAATTTCCATAGAACCACCTGACTATTACTGGCAAA
TATAATTTCTACTTTCATCAATCTCTTTACCGAAGGTGATTGTGCATGAAAGTCCTTGTT
GCTTATCAATTGCCACATTAACCGATGGCGGTACTTCATTGGTGCGAATAAATAACTGAC
TTCCCTGGCCGACAACGCCAATATTATGACCATGGATATCATTGACTTCATAACCAAACG
TTAATGATTGCCCATCTGCTCTTAACGCTTTTATAAACCATGGCTTGCGCTGATCGGTAT
CAAAATTAACCAGTACAACCGCGCCGCGATAAGGGGCGGCAATTTTCCGGTTGCCACGTA
ATTCTGCTTCGCTATCGCTTTGCGACACATCCAGCATCAGGTGATTTTCCCGATAAGGTG
TCATTCCGTCGTATATCACCACTCCATTACGGTTTGTTGTGCGATATTTTTGCCCATTGA
CATAAGCATCTTTAATTCCTGGCGCATTCATCACAGCAAACGTTTCGGAAAGACGGTTCG
CCAGATTAACGCCACCCGACCAGGCGACAATGCCCCCTGAAACACTGGCTCCAGCCTGTC
GATAAGTACTCGACTGACTATAACTGCCATTCACTGTCGCAACCGGCGCGTTCCAGGTCA
AATTCGCCCCAGCTGTCGTTTCATTTCCCTGATGTTGATGACTCAGGTTGACACCATAAT
TGAACTGATCCCGACTCCCTACTGTTCCTGATAATCCCGTATTATTTGAGGCAAACCCCT
GATCATCAAACGTCGTTGAGTTAGACATATATATTTGCCGACGAGGCGTCGAAACGTCAT
CACCCCAATCAAAGGGAATCGATATAAAAATATTAAAACGTTTCTCTTCATGATGATTCT
CGTCATAAGCCTGGCTTGCCGCGAGGGTATAGCTTATCCGTCGCAGGTTGTTGGAATAAC
TCAACTGATAATCCTTACTACTGCCGCTACGCCCCCAGTAATCTCGCCATAACGTACTTA
ATGACACAGACCCCCAACCTTCTGGCAATGACTGGCTCATATTGGCGGAAAAGCTATTTT
TGCGGCCAAAATCGTTCTGGTAATAATCGGCAATGTCATAGACATCGTTTTCATCACGGC
GATAATTATCTTTATTGTTTGCCCAAACGTGATCGTTAAATGTCCGGTAATCACGCGACG
AATAACGCCAGGCCGCCAGACCAAAACGCGTCGACGTTTGGCTCACAAATTTGTTGTAGG
CAATTTGATAACTTTGCCCGTCAAACACATCGCCGTTGTCTTGTTTACTATGCGACTTAG
TGGCATCGACGGAAATGGCACCAATGCGTGTATTCCAGCCAGCCCCCAAAGTAAACGCGT
AATAATTATTCGCGACCATCGAGCCACCATACAGCGTCAATAAATTATTAAAACCATACT
GATAACCCGCCTGGACAAAATCACTTTGTTTGCTCGCCCCTTCAATATGGCTACGACCCG
CCGCTAAATCATATTTCGACACGCCGGGTTGCAGCATATTTGGCACCGCTGCATAAGGCA
CCAGATAGGTGGTTACCGAGCCGTCCGCCTCTTTCACGCTGACATCAAGATCTGCTCCAC
CACCGGCCAACTGCAAATCTGTAATCGCGAACGGGCCAGGAGGAACCTCTTTCTGATAAA
CCACAAAACCATTCTGTTCAATAGTTACCAGCGCGTTACTCTGAGCAATCCCCTGCACCC
GTGGCGTAAAATTTTGTTTCGAGTTAGGCAACATCTGCATATCACGAAACAACCGCACAC
CTCTGAAGCGAACAGAATCAAAAATATCGCTTGATGTGTACATATCACCCACGCGAAGCG
TGCCGAGAAGTTGGGCAAATCCACGTTCCAGATACAGGGTATTGCTTTTCCACACCCCTG
GATTGTTATTTGTTTTACTGAAACTGGCATCAGAATGCAGTTGCCACCCCAGTAAATTTA
ACCCGCTGTTAAAACGTACATATGTACTCTTGTTATTACCCGACGCTTTATAGTCGCTGT
AATACTGACTCAGATAATAAGAGGTATAAAACGCATTAATACCCCGCTCCCAGTTTTCCG
GTGGAACATAGCCACTTTCCAGTTCTTCCACCCAGGCCTGCGGGACACTGAAATCGAGAC
GAAAAACCCCGATATCCCAGGTATAGCTCCCACCCTGAACAAGTTGCTCAAATGTTAAAC
ATTGCTTACCGCTGGCGAAGTTATCGCTATTAATGCCTAACCGCTTGATAACTTCTCTTG
ATAAACATGTTTCTTGCGGGTTGTCTTTAACAATAATCTCATATTTCCCGCGCCATTGCT
TATTGACATAAATATCGATGTCATACTGCCCCGGTAAGGGTTGATTATCATCAAGACGAA
TATTTGCAACCTGCTGGTCTTTCATTCCACCTATCATAAAATGGGTATCAAAGGTTTCTT
CAGCTGCATAAGCTTCAATGCCGAGCAATAACGCTACGATTGCTGATGCAAGTGGGGTCA
TTCTCAACATAGGCAGCTCCTGCAATTAAATTTTGTCACTAATATAGTTGCCATGGTCAT
CGATAATGGTCAGATGCCAGTTATTTGCATTATTACTTTTGACATTAACACTCTGACTTT
CTAAGGGGGCAATCATAATAGTTTCATAATTGACTTTGACATTATTAGCTTTGACATCCG
AAATCGTCACCCAATTAGCTGAGTCATTTTTTATCACCAAACCATTGCCACTGCGATTTA
CCAGCAATTTTTTAAATGTCGCTTTATTTACCGGAGCAATACCCGCTGGCCGGTAAAACA
ACTTAATTCTGTTTTGCATCGCAAACTTCAGTGCATTCTTACCTTCTTGCTCTGGACTAT
TTGGTGGAATATCCAGAACATTCAGATAAAAAATGCTTTCTTTATTAGTGGGCAGTTTAT
TCGGCATAATTTTGATTTTTACTTGCTGCCCGGAATTTGCCCCTATTTTTGCCACTGGTG
GCGTTAACATGAAAGGAACCTGAATTTTTTCTGGTGGTAATGACGTATCGCCATCATCAA
TCCACGCCTGCAGCAGCGAAGAACGGTTTCCCTGGTTCATCAACTGCACCATCACTTCTT
TATTTTCTGCCGGGTAAATAATGCGCGTCCCGTAGATAACAATTCCGGCATGTGCAGGAA
GGACCATAGAAAAAATGAGTAAAGATAATAATCCTTTCATTTTAATGCCTCTTAAATTAA
AAGGCCGCCATGGGATAGCGGCCATGTTTATTACCTGGAGAAACTTACAATTTTATTTAT
TAATCCTGCGCCACACGCATAACCAGAGAAGATAACACATCACCTGATTGCACTGAGTTA
TCTGTCAGTTTCAGGTATTTTGCTTTAAACGGAATAGCATATTGACCTTCCGCTGTTTTA
TAACTCTCAATGTTAAAAGGTGCAGAAACATCCAGGACATCGCTGTTATCACCTAAATAG
AGATAGTAACCCACGGTATCGTTGCTACTGGCTATCGCCTTATCGTTACCGGTTATTTTA
TCGTTGGTAATCAACGAGAGTTTTACACCAGCAACTTCTTTCGGGCAGCTAATTTTTAAC
ATGCTGCTGGTTACACCGACTGCATCATCATAGGTAGAATATTTAGCTTTACCTTCAAAG
ACACTGGTTGGTACAGTCGGCATATTAATACTTACTGAATCACCACCCGCTTCGAATTTA
CACGGAGATTCTGCAATATTCCCCTTAATAGTTAATGTTCCGGTATCAACGTCTGCAGCA
AATACTCCAGCGCTCATAAAAAAAGAAGAAAAGACAGCGGCAGCAATAATTGAACGTTTC
ATAATATGTTCCTTAATAAAATTTATTTTTGGTTGTTAAGAGTCTGTATCTCTTGGAAAC
AAATTTCTCACATCAAAAAAGTTGCCGCAATGTAAACACATTGTTTTATTGATTTAAAAC
AAATTAACCATTGCAATATAAATACAAAAAATATTTAAGAGTATTAACTATTTATCGCAT
CTATCAATTAATGTAGATTTATGTAAATGGTATTGTTGATATCAATAAAAAAGCCGAAAT
CATTTATATAAATGATTTCGGCTTTCTAAATGCAATTAAAATCAGGTTGCCAAATTAATC
GTAGCGATTTAACACGATTCGACGTTTGCTATCGCTACCTGCAACAACCACTTCTGTCGT
TACACCTTTGACGGGCGAAGAAAACAGATGACGGGTGTCAACATTATACGTTAACTGACC
ACAATGCTGTTGAGGTTGACCATTAACCATAGCCATACTGCATGTTGGGGGACTGATCCT
GCCATTAATCGCTAATGTGGCAGTCTCTGAAGAGAATGCGGGAGAAGCCAATCCATAGGC
AAGAAAAATAATTCCTGACAGCCAATACTTATTCATTGAACGTTATCCCTGTAGTAAAGG
TTATGCCTGGATAGAATGAGTGCATAACAAACTATAGCTGTACATCCACTACACAGCCAC
GAAGGATGATAATGAAGCATTGCCTGTATGATCAATCGACTTTGTAGAGTTTCGGACGAA
GGTCCGCAGAATATTCGCAGTATTAAATAAGTGTTCATTAATGCGGCAAAAACTAATACA
CCGCATCAATGTAACATCTCTGCGGTGTATGAAGAATAACCAGAATGGTTAATAGGCGTT
AGACCGCGCGGAAGGAAATCTCGCCTGGAATGACTTCACCCTGCCAGTAGAGCTGAGCTG
CAACGCGGTCAGCCAGCTGGCGGTAGATAGCGGTAAATTCGCTCTCCGGACGGCTGATAA
CCGTTGGCGTACCTTTATCGAGATCCTCACGTAAGGAGATGTGTAACGGCATCTGCCCCA
GCAGCTGTGTATGGTATTTTTCAGCCAGTTTCTCTGCACCACCGGTACCGAAAATCGGTT
CATGGTGACCACAGTTACTGCAAATATGCACACTCATGTTCTCGACAATACCGAGCACCG
GAACCTCGACTTTCTCGAACATCACAATGCCTTTTTTCGCATCGATCAGCGCGATGTCCT
GCGGGGTGGTGACCACGACTGCACCGGTTACTGGAATGTTTTGCGCCAGCGTCAATTGAA
TGTCACCGGTGCCTGGCGGCATATCAAGCACCAGATAGTCGAGATCCGGCCACAAGGTTT
CCTGCAACATCTGCATTAACGCCTTGCTCGCCATCGGTCCACGCCACACCATCGCATTGT
CGTCAGTGACCAGATAACCAATTGAATTGGTTGCCAGGCCATGAGACATAATCGGTGCCA
TATGGGTACCGTCCGGCGAAGTTGGACGCTGATTTTCTGCGCCCAACATTGTTGGGATTG
ATGGGCCGTAGATATCGGCGTCCAGAATGCCGACTTTCGCCCCTTCTGCCGCCAGCGCCA
GTGCCAGGTTTACCGCCGTGGACGATTTACCCACGCCGCCTTTACCGGAACTCACCGCGA
TAATGTTCTTCACACCGTTAATTCCCGGCTGATTCTTCACGCGTTTCAGAGTGGCTATGT
TATGCGACAGTTTCCAGTCGATAGCTTTCGCCCCGGTGATGCGCAGCAGTTCGGCGCTAC
ATTGCTCTTTTAACTCTTCGAACGCGCTATGCCAGACAAACGGCATAACCAGTTCCACAT
GCAACGTGTCGTCCATCCAGGCGACATGGTGCAACGCTTTCAGCGTGGTGAGGTTATGCT
TCAGGGTTGGGTGCTGAAAATTGGCCAGTGTCCCGGCGACCATTGCGCGCAAGGCTTCTG
GTGATTTGGCCTGGGATTGTTCGTTCATCCCGACTCCTTTTTTGTATAGATAAACCATCA
GCTGATAGTTTACCTGAAGAATATAGAGAAGTACTTACTTAACATTTTCCCATTTGGTAC
TATCTAACCCCTTTTCACTATTAAGAAGTAATGCCTACTATGACTCAAGTCGCGAAGAAA
ATTCTGGTGACGTGCGCACTGCCGTACGCTAACGGCTCAATCCACCTCGGCCATATGCTG
GAGCACATCCAGGCTGATGTCTGGGTCCGTTACCAGCGAATGCGCGGCCACGAGGTCAAC
TTCATCTGCGCCGACGATGCCCACGGTACACCGATCATGCTGAAAGCTCAGCAGCTTGGT
ATCACCCCGGAGCAGATGATTGGCGAAATGAGTCAGGAGCATCAGACTGATTTCGCAGGC
TTTAACATCAGCTATGACAACTATCACTCGACGCACAGCGAAGAGAACCGCCAGTTGTCA
GAACTTATCTACTCTCGCCTGAAAGAAAACGGTTTTATTAAAAACCGCACCATCTCTCAG
CTGTACGATCCGGAAAAAGGCATGTTCCTGCCGGACCGTTTTGTGAAAGGCACCTGCCCG
AAATGTAAATCCCCGGATCAATACGGCGATAACTGCGAAGTCTGCGGCGCGACCTACAGC
CCGACTGAACTGATCGAGCCGAAATCGGTGGTTTCTGGCGCTACGCCGGTAATGCGTGAT
TCTGAACACTTCTTCTTTGATCTGCCCTCTTTCAGCGAAATGTTGCAGGCATGGACCCGC
AGCGGTGCGTTGCAGGAGCAGGTGGCAAATAAAATGCAGGAGTGGTTTGAATCTGGCCTG
CAACAGTGGGATATCTCCCGCGACGCCCCTTACTTCGGTTTTGAAATTCCGAACGCGCCG
GGCAAATATTTCTACGTCTGGCTGGACGCACCGATTGGCTACATGGGTTCTTTCAAGAAT
CTGTGCGACAAGCGCGGCGACAGCGTAAGCTTCGATGAATACTGGAAGAAAGACTCCACC
GCCGAGCTGTACCACTTCATCGGTAAAGATATTGTTTACTTCCACAGCCTGTTCTGGCCT
GCCATGCTGGAAGGCAGCAACTTCCGCAAGCCGTCCAACCTGTTTGTTCATGGCTATGTG
ACGGTGAACGGCGCAAAGATGTCCAAGTCTCGCGGCACCTTTATTAAAGCCAGCACCTGG
CTGAATCATTTTGACGCAGACAGCCTGCGTTACTACTACACTGCGAAACTCTCTTCGCGC
ATTGATGATATCGATCTCAACCTGGAAGATTTCGTTCAGCGTGTGAATGCCGATATCGTT
AACAAAGTGGTTAACCTGGCCTCCCGTAATGCGGGCTTTATCAACAAGCGTTTTGACGGC
GTGCTGGCAAGCGAACTGGCTGACCCGCAGTTGTACAAAACCTTCACTGATGCCGCTGAA
GTGATTGGTGAAGCGTGGGAAAGCCGTGAATTTGGTAAAGCCGTGCGCGAAATCATGGCG
CTGGCTGATCTGGCTAACCGCTATGTCGATGAACAGGCTCCGTGGGTGGTGGCGAAACAG
GAAGGCCGCGATGCCGACCTGCAGGCAATTTGCTCAATGGGCATCAACCTGTTCCGCGTG
CTGATGACTTACCTGAAGCCGGTACTGCCGAAACTGACCGAGCGTGCAGAAGCATTCCTC
AATACGGAACTGACCTGGGATGGTATCCAGCAACCGCTGCTGGGCCACAAAGTGAATCCG
TTCAAGGCGCTGTATAACCGCATCGATATGAGGCAGGTTGAAGCACTGGTGGAAGCCTCT
AAAGAAGAAGTAAAAGCCGCTGCCGCGCCGGTAACTGGCCCGCTGGCAGATGATCCGATT
CAGGAAACCATCACCTTTGACGACTTCGCTAAAGTTGACCTGCGCGTGGCGCTGATTGAA
AACGCAGAGTTTGTTGAAGGTTCTGACAAACTGCTGCGCCTGACGCTGGATCTCGGCGGT
GAAAAACGCAATGTCTTCTCCGGTATTCGTTCTGCTTACCCGGATCCGCAGGCACTGATT
GGTCGTCACACCATTATGGTGGCTAACCTGGCACCACGTAAAATGCGCTTCGGTATCTCT
GAAGGCATGGTGATGGCTGCCGGTCCTGGCGGGAAAGATATTTTCCTGCTAAGCCCGGAT
GCCGGTGCTAAACCGGGTCATCAGGTGAAATAATCCCCCTTCAAGGCGCTGCATCGACAG
CGCCTTTTCTTTATAAATTCCTAAAGTTGTTTTCTTGCGATTTTGTCTCTCTCTAACCCG
CATAAATACTGGTAGCATCTGCATTCAACTGGATAAAATTACAGGGATGCAGAATGAGAC
ACTTTATCTATCAGGACGAAAAATCACATAAATTCAGGGCAGTTGAGCAACAGGGAAACG
AGTTGCATATCAGTTGGGGAAAAGTTGGCACCAAAGGGCAAAGCCAGATAAAAAGTTTTT
CAGATGCTGCGGCAGCGGCAAAAGCGGAGCTTAAGCTGATTGCGGAGAAGGTGAAGAAGG
GGTATGTGGAGCAAGCGAAGGATAATTCTTTGCAACCTTCCCAAACGGTAACGGGCTCTC
TCAAGGTAGCGGACTTATCCACCATTATTCAGGAACAACCCTCTTTCGTAGCAGAAACCC
GTGCGCCTGACAAAAATACAGATGCTGTTTTACCGTGGCTGGCGAAAGATATTGCTGTCG
TTTTTCCGCCCGAAGTTGTACACACCACGTTAAGTCATCGCCGCTTTCCCGGAGTTCCTG
TTCAGCAAGCAGACAAATTGCCCCAATTACGTCGCTTAGCCTGTAGTGTGTCGCAACGGG
ATAATAAAACAGCCACATTTGACTTCAGCGCCTGTTCTTTAGAATGGCAAAACACCGTCG
CCCAGGCGATCAGTCAGATCGACGGCCTGAAAACAACACAGTTACCATCACCAGTAATGG
CTGTACTCACGGCACTTGAAATGAAATGCACAAGATATAAAGTGCGTGAGGATGTTATGG
ATCAGATCGTCCAGGAAGGCGGTCTGGAATATGCTACTGATGTAATAATACACCTTCAAC
AGATTGATATTGAATGGGATTATGCGAATAATGTCATTATTATTCTGCCGTCTGGCATTG
CACCTAGCTACTTGGAGCAATATTCCAGATTTGAATGACGCCTACGTAAACATTTATCAC
TGACGGAAGAGTCTCTCTGGCAAAAATGTGCACAAAAACTTATTGCCGCAATTCCACATA
TTCCAGAATGGCGGCAACCATTAATTGCTTTGTTATTACCCGAAAAACCAGAAATTGCAC
ATGAAATTGCCCAGCGTCTACTGGGGCAAAAAAAATTACCCTCGCTTGAGTGGTTAAAAA
TAGTGGCGACTGATGAGCACATTCTTGCCTCATTAGAAAAATATCACGAACCATATGCCA
TTTTTGATGATTACTATTGTGGTGCGATATGGTCAGCCACCGTATTACAGGAGCAAGGTG
TTGCAGCCCTGCCCCGATTTGCTCCCTATGCCGCAAGTGACTACTGCGCCGATGTGTTGC
GTCATATCAATCATCCGTTCGCATTGACACTGCTTATACGTGTAGCCGGGCAAACTAAAC
GCTGTCACGATCGGATGACGAAAGCCATTGCTGCGTTCCCACATGCAGCAATGGCGGCAC
TGACGGAACTTCTTGGGCAAAAAGAAGAGAACAGTTGGCGCATTATGCTAATGACAATGC
TTATCTCACAACCAGCACTGGCAGAACAGGTCATTCCCTGGCTCTCGACACCCGCAGTTG
CCGTACTGAAATCATGCCAGCAACAACTGACACAGCCCTCAAACCATGCCAGCGCCGATC
TACTGCCAGCCGTAGTAGTCTCCCCTCCCTGGCTTTCGAAAAAGAAAAAATCGCCGATTC
CGGTGCTGGATTTAGCGCCATTAGGCATTGAGCCAATCTGTTATCTGACAGAAGAAATCA
GTAATCAACTTTTGGCGAAATATATCTGGTATTCAAAACACATCACGGTTAGCCATGAAG
AAAGTACTACCAACCTGTTGGCAAGGATGGGTTTTCAACGACGGATCGCTGGTACATATA
TTAAAGCTCCCGAAGCGGTAGTTGAGGCATGGCTAAATGAAGATTATTCAACCTTACTAA
GTGAATTTAAGGTGTTTCATTCACCTACCGGGCATTATTGGCAGTTGGGGATTTTGACAA
CATTGCCGCTGGAGAAAGCAGTAAAAGCATGGAATGCCCTTACCCTATCTCCACATACCG
ATACCGAATACTCCATGTTACATTTTGGACTCAAAGGGTTACCTGGGTTAGTAAACTCAC
TTGCACGCTATCCACAAGAAGCCTTGCCCATCACGAATTACTTCGCAGCGAGTGAGCTGG
CTCCTGCCGTCGCCCGTGCCTTCAACAAACTGAAAACGCTACGCGAAAACGCCCGTAGCT
GGCTGTTGAAATACCCGGAACATGCCCTTACCGGCCTGCTGCCTGCGGCGCTCGGCAAAG
CCGGTGAAGCACAGGATAACGCCCGCGCTGCCTTGCGTATGCTTACCGAAAACGGTCATC
AGCCATTACTGCAAGAAATCGCCCGACGTTATAACCAGCCGGAAGTAACCGATGCGGTGA
ACGCTCTGCTTGCGCTCGATCCCTTAGATAATCACCCGACAAAAATCCCCACTCTTCCGG
CCTTTTATCAGCCATCGCTCTGGACGCGCCCGGTATTAAAAGCAAATGCCCAATCACTGC
CAGATAGCGCCCTCCTCCACCTCGGTGAAATGCTCCGCTTCCCTCAGGAAGAGGCTCTGT
ATCCGGGATTATTGCAGGTGAAAGACGTCTGTTCCGCCGACTCACTGGCGGGATTTGCCT
GGGATCTGTTTACCGCCTGGCAGACCGCTGGCGCGCCGTCGAAAGAGAGTTGGGCGTTCA
CTGCGTTAGGCGTTCTCGGTAACGATGACACCGCCCGCAAACTGACGCCATTAATACGCG
CCTGGCCTGGTGAATCCCAGCATAAACGCGCCACCGTTGGGTTGGATATTCTCGCTGCTA
TCGGTAGTGATATCGCCCTTATGCAGCTTAACGGCATCGCCCAGAAACTGAAATTCAAAG
CATTACAGGAGCGGGCAAAAGAAAAAATTGCCGACATTGCCGAGAGCCGCGAACTCACGG
TGGCGGAGCTTGAAGATCGGGTTAGCACCGGATCTCGGTCTGGATGATAACGGTTCGCTG
CTGCTGGATTTTGGCCCACGGCAGTTCACCGTCAGCTTTGATGAAACCTTAAAACCGTTT
GTGCGTGATGTTTCCGGCAGCCGCCTGAAAGACCTGCCCAAACCGAACAAAAGCGATGAT
GAAACGCGGGCGAACGATGCGGTTAACCGCTACAAATTGCTGAAAAAAGATGCGCGTACC
ATCGCCGCCCAGCAGGTAGCAAGGCTGGAATCCGCCATGTGCCTGCGCCGCCGCTGGTCG
CTGGAAAACTTCCAGCTCTTCCTGGTTGAGCATCCGCTGGTTCGTCACTTAACCCGCCGT
CTGATTTGGGGCGTTTATAGCGCCGAAAACCAGCTACTGGCTTGCTTTCGCGTAGCAGAA
GATAACAGCTCCAGCACCGCTGACGATGATCTTTTCACCCTGCCGGAAGGCGATATCTCT
ATCGGCACTCCTCACGTTCTGGAAATATCACCAACGGATGCTGCCGCCTTTGGTCAGCTT
TTTGCCGACTACGAACTGCTACCACCGTTCCGCCAGCTCGACCGTAACAGCTACGCCCTG
ACAGAAGCCGAGCGCAATGCCAGTGAACTGACCCGCTGGGCAGGCAGAAAATGCCCGAGT
GGTCGGGTCATGGGGCTGGCGAATAAAGGCTGGATAAAGGGCGAACCACAGGATGGAGGC
TGGATCGGATGGATGATCAAACCTTTGGGTCGCTGGTCGTTAATCATGGAAATCGATGAA
GGCTTTGCGGTAGGCATGTCGCCAGCCGAACTCAGCGCTGAGCAGCTCTTAAGCAAGCTG
TGGCTATGGGAAGGCAAAGCAGAAAGATATGGCTGGGGGAGTAATTCAACACAGGAAGCG
CAGTTCTCCGTAATCGATGCCATCACCGCCAGCGAGCTAATTAACGATATTGAAGCCCTG
TTTGAATAAGGAAAGAGCATGGACAAGGAATTACCGTGGCTGGCGGATAACGCCCAACTG
GAACTGAAATATAAAAAAGGCAAAACGCCGCTCAGTCATCGTCGCTGGCCGGGCGAACCA
GTGTCCGTTATCACTGGAAGTCTCATCCAGACATTGGGTGATGAATTGCTACAAAAAGCT
GAGAAGAAAAAAAACATTGTCTGGCGTTATGAGAATTTTTCACTGGAGTGGCAGTCCGCC
ATCACGCAGGCCATCAACTTGATCGGCGAACACAAACCCTCAATCCCGGCCCGGACAATG
GCGGCGCTAGCCTGTATCGCGCAAAATGACAGCCAACAGTTGCTCGACGAAATCGTCCAA
CAAGAGGGGCTGGAATATGCGACTGAGGTGGTGATTGCACGCCAGTTTATTGCGCGGTGT
TATGAGAGTGATCCTCTGGTAGTGACATTGCAGTATCAGGACGAGGATTATGGCTATGGT
TATCGCTCAGAAACCTATAACGAATTCGATCTCCGACTGCGTAAGCATCTCTCTCTGGCA
GAGGAAAGCTGCTGGCAGCGTTGCGCCGACAAACTCATTGCCGCACTACCAGGAATAAAC
AAAGTTCGCCGCCCTTTTATTGCGCTGATCCTCCCGGAAAAACCAGAAATAGCCAATGAG
TTGGTAGGCCTTGAATGCCCGCGAACTCATTTTCATTCTAAGGAGTGGTTAAAAGTTGTT
GCTAATGACCCCACAGCGGTGAGAAAACTCGAACACTACTGGAGCCAGGATATATTTAGC
GATCGAGAAGCCAGCTACATGTCGCATGAAAACCACTTCGGCTACGCGGCCTGCGCCGCC
CTTTTGCGCGAACAAGGACTGGCAGCCATTCCGCGCCTCGCGATGTATGCCCATAAAGAA
GATTGCGGCAGTCTGCTGGTACAAATTAACCATCCGCAAGTCATCCGCACCTTGCTACTG
GTGGCTGATAAAAACAAACCCAGCCTGCAACGTGTAGCTAAATACCATAAAAACTTCCCC
CATGCGACGCTCGCCGCACTGGCAGAACTGCTGGCGTTAACAGAACCACCAGCCCGCCCT
GGTTATCCAATCATCGAAGACAAAAAGCTGCCTGCACAGCAAAAAGCACGCGATGAATAC
TGGCGTACGCTGTTACAAACGCTGATGGCATCGCAGCCACAACTGGCAGCAGAAGTGATG
CCGTGGTTAAGTACTCAACCCCAGTCAGTGCTGAAGAGTTATTTATCGGCACCGCCCAAA
CCGGTTATTGATGGCACCGATAACAGCAATCTGCCAGAAATCCTCGTTTCACCACCGTGG
CGTAGTAAGAAAAAAATGACAGCTCCACGTCTTGATTTGGCACCGCTCGAATTAACTCCG
CAAGTTTACTGGCAACCAGGCGAACAAGAGAGGCTTGCCGCCACTGAGCCTGCCCGTTAT
TTCAGCACGGAATCTCTTGCGCAACGCATGGAACAAAAAAGTGGACGAGTTGTATTACAG
GAACTGGGTTTTGGGGATGATGTATGGCTGTTTCTGAATTATATACTCCCCGGAAAACTG
GATGCTGCACGCAATTCACTCTTTGTTCAGTGGCATTACTACCAGGGGCGGGTTGAAGAG
ATCCTGAATGGCTGGAACTCCCCGGAAGCACAATTAGCAGAACAGGCGCTCCGCAGCGGT
CACATAGAAGCGTTAATTAACATATGGGAAAATGACAACTACTCACATTATCGTCCGGAA
AAGAGTGTCTGGAACCTGTATTTATTGGCACAGTTGCCGCGTGAGATGGCTTTGACCTTC
TGGCTGCGTATCAATGAGAAAAAGCATCTGTTCGCGGGTGAGGACTATTTTCTCAGTATC
CTCGGATTGGATGCGCTACCAGGTCTGCTGTTGGCTTTTTCACATCGTCCAAAAGAAACA
TTTCCGTTAATTTTAAATTTTGGCGCAACAGAACTGGCGCTGCCTGTTGCCCACGTCTGG
CGACGTTTCGCGGCGCAGCGTGATCTGGCTCGCCAGTGGATTTTACAATGGCCGGAACAT
ACGGCTAGTGCACTTATCCCTCTTGTCTTTACCAAACCCAGCGATAATAGCGAAGCCGCA
TTACTTGCCCTGCGTTTACTGTACGAACAGGGACATGGCGAATTGCTACAAACCGTGGCA
AACCGCTGGCAGCGTACAGATGTATGGTCTGCCCTGGAGCAGTTGCTTAAACAGGGTCCA
ATGGACATTTACCCGGCACGCATTCCAAAAGCCCCTGATTTCTGGCATCCGCAAATGTGG
TCCAGGCCGCGCCTTATCACTAATAATCAAACTGTTACCAATGACGCTCTGGAAATTATC
GGCGAAATGCTGCGCTTTACCCAGGGGGGACGTTTTTATAGCGGGCTGGAACAACTGAAA
ACGTTCTGCCAGCCACAAACGCTGGCAGCTTTTGCCTGGGATCTCTTCACTGCGTGGCAA
CAAGCTGGTGCCCCCGCAAAAGACAACTGGGCATTTCTGGCGTTAAGTCTCTTTGGTGAC
GAAAGCACGGCACGGGATCTGACGACACAGATCCTCGCCTGGCCACAAGAAGGCAAATCT
GCCCGTGCTGTCAGCGGCCTGAACATCCTTACCCTGATGAATAATGATATGGCGCTGATA
CAGCTGCATCATATATCGCAACGGGCTAAATCCCGCCCCTTACGTGATAACGCGGCGGAA
TTTCTTCAGGTGGTCGCAGAAAATCGCGGGCTAAGCCAGGAAGAGCTAGCGGACAGATTA
GTCCCAACCCTGGGCCTTGATGATCCGCAGGCGTTGAGTTTTGATTTTGGTCCCCGGCAG
TTTACCGTTCGCTTCGATGAAAATCTCAACCCGGTTATCTTTGATCAGCAAAACGTTCGC
CAGAAAAGCGTTCCCCGTTTGCGCGCCGATGACGATCAACTGAAAGCGCCCGAGGCACTG
GCCCGACTAAAAGGGCTAAAAAAAGATGCTACTCAGGTGAGCAAAAACCTGCTCCCGCGT
CTTGAAACGGCCCTACGTACCACCCGACGCTGGTCGCTGGCAGATTTTCATTCTCTGTTT
GTTAATCATCCCTTTACCCGTCTGGTTACCCAGCGATTAATATGGGGGGTTTATCCGGCA
AATGAACCGCGTTGTTTACTCAAAGCCTTTCGTGTGGCCGCAGAGGGGGAGTTCTGCAAT
GCGCAAGATGAGCCAATTGACCTGCCTGCGGACGCTCTGATTGGCATTGCCCACCCGTTA
GAAATGACAGCAGAAATGCGCAGTGAATTTGCACAGCTTTTTGCCGATTACGAAATTATG
CCGCCTTTTCGCCAGTTGTCGCGCCGCACGGTGCTGCTCACACCTGACGAGTCAACCAGT
AACAGCCTGACTCGCTGGGAAGGTAAATCCGCTACCGTTGGGCAACTTATGGGAATGCGA
TACAAAGGCTGGGAGTCAGGCTATGAGGACGCATTTGTCTATAACCTGGGTGAGTACCGG
CTGGTCCTTAAGTTTTCACCCGGTTTTAACCACTACAATGTTGATAGCAAAGCGCTAATG
AGCTTCCGTTCTCTTCGAGTGTACCGTGACAATAAATCCGTCACTTTTGCCGAACTTGAT
GTGTTTGATTTGAGTGAGGCGTTAAGCGCACCTGACGTCATTTTCCATTAAAACACAGCG
GGCAGTGATGCAACTGCCCGTTATCAACACGACTTACCAGCGGGGAAAGCGATGATCGTG
CAAAAAGAGCTGGTTGCTATTTACGATTATGAGGTCCCTGTACCTGAAGATCCGTTTTCC
TTCAGACTTGAGATCCATAAATGCTCTGAATTATTTACAGGTTCCGTCTATCGACTGGAG
CGATTCCGGCTACGTCCAACATTTCATCAACGTGATCGAGAAGATGCTGACCCGCTAATA
AATGATGCGTTGATTTATATAAGAGATGAGTGTATTGATGAGCGGAAATTACGAGGTGAA
TCACCTGAAACTGTAATAGCAATTTTTAATCGTGAACTACAGAATATATTCAACCAAGAA
ATAGAATAATATACTCTAAATAATTCAAATTGGTCCGATCCGGCGCAACGTCCCAATGGC
CTGGATTATAAATCTCATTATCTTAATTGCAACGGGGTCCAGCCGTGGTTATAATTCGTT
CGTTGGAACACGATGTTGCACAGGCTGTGGTGTTAGGCCTGAAAATAGTAAATAAAAGAA
CCTGCCTCACCAGCAGGTTTTTTTATTTACTGTGATCTGCTTTCCAGATATTTTTCGCTC
AAACAACTAATGCGCCAAACATTTATTGCGCGTAAAATATCGTTTATTTCATTAATACAT
TTCAGGGATGAATATATGTCACCGCAGAATAATCATCTGCAGCGTCCGCCTGCTGCTGTG
TTATACGCCGATGAACTGGCAAAATTAAAACAAAATGATAACGCACCTTGCCCGCCCGGT
TGGCAGTTAAGTTTGCCTGCGGCCCGTGCTTTTATCCTTGGCGACGAAGCGCAAAATATC
AGCCGTAAAGTGGTGATTAGCCCCTCCGCTGTCGAACGTATGTTAGTCACTCTTGCTACC
GGCCGCGGTTTGATGTTGGTGGGGGAACCGGGTACCGCAAAATCTCTTCTTTCTGAATTA
CTGGCAACCGCTATTAGCGGCGATGCCGGGTTAACCATCCAGGGCGGGGCATCTACCACC
GAAGATCAAATCAAGTATGGCTGGAACTACGCCCTGCTTATCAATCATGGTCCGTCAACG
GAAGCGCTGGTCCCTGCCCCGCTTTATCAGGGAATGCGCGACGGCAAAATCGTCCGTTTC
GAAGAGATAACGCGTACACCGCTGGAAGTGCAGGACTGTCTGTTAGGTATGCTTTCTGAC
AGGGTGATGACGGGGCCGGAACTCACTGGTGAAGCCAGTCAGCTCTATGCGCGAGAAGGC
TTTAATATTATTGCCACTGCCAATACCCGCGATCGCGGCGTCAATGAAATGAGTGCTGCG
CTAAAGCGTCGCTTCGATTTTGAAACGGTTTTTCCGATTATGGATTTCGCCCAGGAGTTG
GAACTGGTCGCCAGTGCTTCGGCGCGTTTGCTGGCCCATAGCGGTATTCCGCATAAAGTG
CCTGACGCGGTACTGGAATTACTGGTCCGCACCTTCCGCGATCTGCGTGCCAACGGCGAA
AAGAAAACGTCAATGGATACACTGACAGCGATTATGTCCACCGCTGAAGCCGTGAACGTG
GCCCATGCTGTGGGCGTCCGCGCCTGGTTTTTAGCGAATCGCGCGGGGGAGCCTGCCGAC
CTGGTGGAATGTATTGCCGGAACCATCGTCAAAGATAACGAAGAAGATCGCGCGCGTCTG
CGCCGTTACTTCGAACAGCGTGTCGCCACACATAAAGAAGCTCACTGGCAGGCTTATTAT
CAAGCCCGCCACCGCCTGCCGTGAGGAAAGATGCATGAGCGAGCCGTTAATTGTCGGCAT
CCGGCATCATAGTCCGGCCTGCGCCCGGCTGGTGAAATCGTTAATCGAAAGCCAGCGGCC
ACGATACGTGTTGATTGAAGGCCCGGCTGATTTTAATGACCGGGTAGACGAACTGTTTTT
AGCCCACCAGCTTCCGGTAGCTATTTACAGTTATTGCCAGTATCAGGACGGTGCAGCCCC
CGGGCGTGGTGCCTGGACGCCATTTGCTGAATTTTCGCCGGAGTGGCAGGCGCTACAAGC
CGCACGTCGCATTCAGGCACAAACTTACTTCATCGATTTGCCTTGCTGGGCGCAGAGTGA
AGAAGAGGACGATTCGCCTGATACGCAAGATGAAAGCCAGGCCTTACTGCTGCGTGCCAC
CCGCATGGATAACAGCGATACCCTGTGGGATCACTTGTTCGAAGATGAAAGCCAGCAAAC
TGCATTACCCTCTGCGCTGGCGCACTATTTTGCCCAACTGCGGGGCGACGCCTCCGGCGA
TGCGCTCAATCGTCAGCGCGAAGCCTTTATGGCCCGCTGGATTGGATGGGCGATGCAGCA
AAATAATGGCGACGTGTTAGTTGTCTGCGGTGGCTGGCACGCTCCGGCACTGGCAAAGAT
GTGGCGCGAATGCCCTCAGAAAATTAACAAGCCAGAATTGCCCTCGCTGGCAGATGCCGT
TACAGGTTGTTATCTCACACCCTACAGTGAAAAGCGCCTTGATGTGCTGGCAGGATACCT
TTCAGGAATGCCTGCCCCGGTATGGCAAAACTGGTGCTGGCAGTGGGGCTTGCAGAAGGC
CGGTGAACAACTGCTAAAAACTATCCTTACCCGTTTGCGCCAGCACAAATTGCCCGCTTC
TACCGCGGATATGGCTGCCGCTCATCTGCATGCGATGGCGCTGGCACAGTTGCGCGGTCA
TACACTACCGTTACGCACTGACTGGCTGGATGCCATAGCAGGCTCGCTGATTAAAGAAGC
CCTGAACGCGCCGTTGCCGTGGAGCTATCGCGGCGTTATTCATCCCGATACCGATCCGAT
TCTGCTAACGTTGATAGACACATTAGCGGGTGACGGATTCGGTAAACTTGCCCCTTCTAC
GCCACAACCGCCTCTGCCAAAAGATGTCACCTGCGAACTGGAACGTACCGCAATCTCCCT
TCCGGCGGAGCTTACCTTAAATCGCTTTACCCCCGATGGGCTGGCGCAAAGTCAGGTGTT
ACATCGGCTGGCAATACTGGAGATCCCTGGGATTGTACGCCAGCAGGGAAGTACACTGAC
ACTTGCAGGCAACGGTGAAGAACGCTGGAAATTAACCCGCCCGCTTAGCCAGCATGCGGC
ATTGATTGAGGCCGCCTGTTTTGGTGCCACACTCCAGGAAGCCGCACGCAATAAATTAGA
AGCCGATATGCTGGACGCGGGCGGAATCGGCAGTATCACCACATGTCTTAGCCAGGCGGC
GTTAGCGGGTCTGGCGTCCTTCAGTCAACAATTACTGGAGCAACTCACACTATTAATCGC
CCAGGAAAATCAATTTGCCGAAATGGGCCAGGCGCTGGAAGTGCTTTATGCCTTATGGCG
GCTGGATGAAATTAGCGGTATGCAAGGCGCGCAGATATTACAAACGACGTTATGCGCGAC
TATCGATCGCACGCTGTGGCTGTGTGAATCTAACGGCAGACCGGATGAAAAGGAGTTTCA
CGCTCACCTGCATAGCTGGCAAGCGCTTTGCCATATTCTGCGCGATCTACATAGCGGCGT
TAATTTACCCGGCGTTTCTCTTTCTGCGGCGGTAGCCTTACTGGAGCGACGCAGTCAGGC
AATTCATGCCCCGGCGCTGGATCGCGGCGCGGCTCTTGGCGCACTAATGCGTCTGGAACA
TCCCAACGCCAGTGCCGAAGCGGCGCTGACGATGCTGGCGCAGTTATCCCCGGCACAATC
TGGTGAGGCGCTGCACGGTTTGCTGGCGCTGGCCCGCCATCAACTGGCCTGTCAGCCGGC
ATTTATCGCCGGTTTCAGCAGTCATTTAAATCAACTGAGTGAAGCCGATTTTATTAACGC
CCTGCCCGATTTACGCGCGGCGATGGCCTGGCTACCACCACGAGAACGCGGGACGCTGGC
GCATCAGGTGCTTGAGCATTATCAACTGGCGCAACTTCCCGTTTCGGCGCTGCAAATGCC
GTTGCATTGTCCACCACAGGCCATTGCACATCATCAACAACTCGAACAGCAGGCACTGGC
ATCGCTGCAAAACTGGGGAGTTTTCCATGTCTGAACTGAACGATCTTCTGACCACCCGTG
AGCTACAACGCTGGCGATTAATTCTTGGCGAAGCGGCAGAAACGACGCTTTGTGGGCTGG
ATGACAACGCCCGGCAGATAGACCACGCGCTGGAGTGGCTGTATGGGCGCGATCCTGAAC
GGCTCCAGCGTGGTGAACGTTCCGGTGGATTAGGTGGCTCAAATCTCACCACCCCTGAGT
GGATCAACAGTATTCACACGCTGTTTCCGCAGCAGGTGATTGAGCGGCTGGAAAGCGATG
CCGTGCTGCGCTACGGCATTGAAGATGTGGTGACGAATCTCGACGTGCTGGAACGTATGC
AGCCTTCTGAAAGCCTGCTACGCGCTGTTTTGCACACCAAACATCTGATGAACCCCGAAG
TACTGGCTGCCGCCCGCCGGATAGTGTGCCAGGTTGTTGAAGAAATTATGGCTCGACTGG
CAAAGGAAGTTCGTCAGGCTTTTTCTGGTGTCCGCGATCGCCGTCGCCGTTCATTTATTC
CACTGGCGCGAAACTTTGATTTCAAAAGTACTCTGCGCGCCAACCTGCAACACTGGCACC
CGCAACACGGCAAGTTGTATATCGAATCCCCCCGCTTTAACAGCCGCATTAAACGCCAAA
GCGAACAATGGCAACTGGTCTTACTGGTTGATCAAAGCGGATCGATGGTCGATTCGGTGA
TCCACTCTGCGGTGATGGCGGCCTGTTTGTGGCAGTTACCCGGCATTCGTACCCATCTGG
TGGCGTTTGACACAAGCGTCGTTGATCTCACGGCAGACGTTGCCGATCCGGTAGAGTTAT
TAATGAAAGTACAGTTGGGCGGCGGGACCAATATCGCCAGTGCCGTGGAGTATGGTCGGC
AACTTATTGAACAACCAGCGAAAAGCGTCATTATCCTCGTGAGCGATTTTTACGAAGGGG
GTTCATCATCATTACTGACGCATCAGGTGAAAAAGTGTGTCCAGAGCGGCATCAAAGTGC
TGGGACTGGCAGCGCTCGATAGCACCGCAACACCTTGCTATGACCGCGATACGGCCCAGG
CGCTGGTTAATGTCGGCGCACAAATAGCCGCCATGACGCCGGGCGAGCTGGCATCATGGC
TTGCGGAGAATCTTCAGTCATGAATTCACTACGTCCGGAATTATTAGAACTGACACCGCA
GGCCCTGACGGCGTTAAGCAATGCCGGTTTTGTTAAGCGCAGTCTTAAGGAACTGGAAAA
TGGCAACGTCCCGGAGATCAGCCATGAGAACGACGCTTTAATCGCCACCTTCAGTGACGG
TGTCCGTACCCAGCTGGCGAACGGCCAGGCACTGAAAGAGGCTCAGTGCAGTTGCGGGGC
CAACGGTATGTGCCGTCATCGCGTGATGCTGGTGTTAAGTTATCAACGACTTTGTGCCAC
CACTCAGTCTACGGAAAAAGAAGAAGAGTGGGATCCGGCAATCTGGCTGGAAGAACTGGC
TACCCTTCCCGATGCTACCCGCAAACGCGCACAGGCGCTGGTCGCTAAAGGCATCACCAT
TGAGTTGTTCTGTGCGCCGGGTGAAATTCCCTCTGCCCGCTTACCGATGAGCGATGTGCG
TTTTTATTCCCGCAGCAGTATTCGTTTCGCCCGTTGTGATTGTATTGAAGGCACACTTTG
CGAACATGTCGTACTGGCGGTACAGGCCTTCGTCGAGGCCAAAGCGCAGCAAGCAGAATT
TAACCATTTAATCTGGCAGATGCGCAGCGAACACGTCACATCATCTGACGATCCGTTTGC
CAGCGAAGAAGGCAACGCGTGTCGTCAATATGTTCAGCAATTAAGCCAGACATTATGGCT
TGGCGGCATCAGCCAGCCGCTCATCCATTACGAGGCAGCATTCAACCGCGCATTGCAGGC
GGCAGAGACCTGCAACTGGCGCTGGGTGAGTGAATCGCTACGGCAACTGCGCGCCAGCGT
TGATGCCTTCCACGCCCGCGCCAGCCACTATAATGCCGGAGAATGCTTACATCAGCTTGC
GGCATTAAACAGTCGATTAAATTGCGCACAAGAGATGGCCCGGCGCGACAGTATTGGTGA
AGTTCCTCCTGTGCCGTGGCGCACGGTCGTTGGCTCTGGCATTGCCGGAGAAGCAAAGCT
TGATCATCTGCGGCTGGTGTCTTTAGGTATGCGTTGCTGGCAGGATATTGAGCATTATGG
TTTACGCATCTGGTTTACCGATCCCGACACCGGCAGTATTTTGCACCTTTCGCGCAGTTG
GCCGCGAAGTGAACAGGAAAACTCACCGGCAGCTACGCGTCGGCTGTTTAGTTTTCAGGC
TGGCGCACTGGCGGGCGGGCAAATTGTTTCACAAGCAGCAAAACGCAGTGCCGATGGCGA
GCTGCTGTTAGCTACCCGCAACCGCTTAAGCAGCGTTGTGCCGCTGTCGCCTGATGCCTG
GCAAATGTTGAGCGCGCCGTTACGCCAGCCGGGCATTGTGGCTTTGCGGGAATATTTACG
CCAGCGTCCCCCCGCCTGCATACGGCCTCTTAATCAGGTCGATAACTTATTTATTCTGCC
GGTCGCTGAGTGTATTTCGCTCGGTTGGGACAGCAGCCGCCAGACGCTGGATGCGCAGGT
CATTAGCGGCGAAGGGGAAGATAATGTGCTGACGTTATCATTACCAGCCTCAGCCAGCGC
ACCTTATGCCGTTGAACGCATGGCGGCGCTTTTGCAACAAACAGACGACCCCGTGTGTCT
GGTTTCTGGCTTTGTCAGTTTTGTTGAAGGGCAATTGACACTGGAACCACGGGTGATGAT
GACAAAAACCCGTGCCTGGGCGCTGGACGCAGAAACTACGCCTGTGGCACCGCTACCTTC
TGCCAGCGTTTTGCCTGTGCCGTCTACTGCTCATCAGTTGCTGATACGCTGCCAGGCGTT
ACTTATTCAACTGCTCCATAACGGCTGGCGCTATCAGGAACAGAGTGCTATTGGTCAGGC
ATAGTTGCTGGCGAATGACCTCACCGCGGTGGGTTTTTATCGGCTGGCACATGTGTTGGG
ACAATTTCGTAATACAGAAAGCGAGGCACGGGTAGAAGCAATGAATAACGGTGTTTTGCT
TTGCGAACAATTATTCCCCATGCTTCAGCAACAAGGATGAAATAGTGCTTTTTACTAAGA
GTTCTACTCCAGTTCCGGACTGCTCACGCCACGGTATTAGGCATATCCTATATAGCCCCT
GGTGAGAGTCACCAGTTCCTTGATTAAATAAAATGGAGTTTTACATGAAGGCTTTCAATA
AGCTGTTTTCCCTCGTTGTTGCATCTGTTCTGGTTTTCTCTCTTGCTGGCTGCGGTGACA
AAGAAGAATCGAAGAAATTCAGCGCCAATCTGAACGGCACTGAAATTGCCATTACCTATG
TCTACAAAGGTGACAAGGTGCTTAAGCAATCTTCTGAAACCAAAATTCAATTTGCCTCCA
TTGGTGCAACCACCAAAGAAGATGCTGCCAAGACACTTGAGCCGTTAAGCGCCAAATACA
AAAACATCGCGGGTGTTGAAGAAAAATTAACCTATACCGATACCTACGCGCAGGAAAACG
TGACTATCGATATGGAAAAAGTGGATTTTAAAGCCCTGCAGGGTATTTCAGGAATCAACG
TTTCTGCTGAAGATGCCAAAAAAGGTATCACTATGGCGCAAATGGAACTGGTGATGAAAG
CCGCTGGTTTTAAAGAAGTGAAATAATCGGTTGGCGGTCATGCTCTAAACATGACCGCCA
ATTTTTTAGCCTTTTTTCACATGCTGGCGCGCTGCCAGTCCACGCAGAAAATAACGTAAA
AATTGATCGCCGCATTCGCGGAAGTTTTTATGATCCGGTGCGCGCATCATCGCTGTAATT
TCCGGCATCGAAACGCGGAACTGCTGTTCGGTGAGGATAGCCAGAATGTCATCGGTTTTC
AGCGAAAACGCGATGCGTAATTTTTTCAGCACGATGTTGTTATTAATGCGACGTTCCGGC
TCCAGTGCCGGAGCAGACTCATCCTTGCCGCGTTTTTCATAAATCAGGCCATTGAGGAAT
GACGACAAAACAATGTCCGGACAACGCTGAAAACCCTCTTCGTCTTCTTTACGTAGCCAG
ACGGCGATCTGTTCCGCGGTGGCTTCGACATTACCCAGCGCCAGAATACGCACCAGGTCA
TTATTATTGGCTTTCAAAATGTAGCGCACGCTGCGCAGAATATCGTTACTTAGCATGAGG
CCTTCAGGTGTTGATGAGGCAAAAAGCCATTTTAGCAGTCTTTTACAGGCCAATCGCCTC
TTTTAAGCTTTTCAGATAACGGCGGCTGACCGGCACGGTTAAGCCATTACGCAAAATCAA
CTCGGCCTGGCCGTTATCTTCCAGACGAATCTCCTGTAAATGCGCGAGGTTAACCAGATA
CTGACGATGGCAGCGCAGTAGTGGTGTACGACTTTCCAGGGTACGTAATGTCAATTCGGT
AAAGCCCTCTTTCCCTTCGTGGCTGGTAACGTAGACACCGCTCATCCGACTGCTGACAAA
TGCCACATCTTTCATTTGCAGCAAATAAATCCGACTATGCCCCGTACAAGGGATAAATTT
CAGCGCCTGTTGATTTTCCGGTAACAGCGAAACATCCTGCTTGCTGCGCTCCTGACGCAA
TCGCGCCAGCGTTTTCTCCAGTCGCGCTTCATCAATTGGCTTCAGCAGATAATCAAAGGC
ATGTTCTTCAAAGGCTTTAATTGCGTATTCGTCAAACGCAGTGAGAAAAACAATATACGG
GCGATGTTCCGGGTCAAGCATCCCCACCATTTCCAGACCACTGATGCGCGGCATCTGGAT
ATCGAGAAACAGCACATCCGGGCGCAGTTTATGCACCGCGCCGATCCCTTCCACGGCGTT
TGAACACTCTCCAACGATTTCAATATCGCTCTGCTCCTGCAAAAATACACGCAGGTTCTC
CCGTGCTAACGGTTCATCATCGACAATTAAGACTTTAATCATGCCTCGTCCCTCCATGGT
AGTCGTAACGTTATTCGGGTGTAACTATCAGGCTCACAGGCGACGCTTATTCCATAGTCA
TCGCCAAACCGTTCACGTAAACGCTTATCCACCAGATTCATCCCCAGCCCACTGGCATTG
GTTACCGGTTGATACAAACCGGCATTGTCTTCGATCTCCAGCATCAAATGTTGCCCCTCA
CGTCGGGCGCTGATTGCCACTCGCCCTGTATCCAGCAGTTGTGATGTCCCATGTTTAATG
GCGTTTTCCACTATCGGTTGCAGGGTAAACGCGGGCAATTGCTGCTGGGATAATTCTTGC
GGAATAGCAATGTTGACCTGCAACCGCGACTGGAAGCGCGCCTTTTCAATTTGCAGATAA
GCATTCACATGTTCAATTTCGTCGGCGAGAGTAACAAACTCCGAAGGCCGCTTTAAGTTT
TTGCGGAAAAAAGTGGAAAGATACTGCACCAGCTGGCTGGCCTGTTCGCTGTCGCGGCGG
ATCACCGCTTTAATGGTGTTAAGCGCATTAAACAAAAAATGGGGATTCACCTGGGCGTGA
AGCAGTTTGATCTCTGACTGGGTGAGCATCGCTTTTTGCCGCTCATATTGCCCGGCAAGG
ATCTGCGCCGAAAGCAATTGCGCAATCCCCTCACCCAACGTGCGGTTGATTGAACTGAAT
AAACGGTTTTTGGCTTCATACAATTTGATGGTGCCCATCACCCGCTGATTTTCACCACGC
AACGGAATTACCAGCGTCGACCCCAGTTTGCATTGCGGATGCAAAGAGCAACGGTAAGGT
ACTTCGTTGCCATCAGCGTAGACCACTTCACCGGTTTCAATCGCTTTTAAAGTATAAGTT
GAAGAAATCGGTTTGCCGGGTAAATGGTGGTCGTCACCAATTCCGGTAAAGGCCAGCAAT
TTCTCTCGATCGGTAATCGCGACTGCACCAATATCCAGTTCCTGATACAGCACCTGAGCC
ACTTTCATGCTGTTCACTTCGTTAAACCCCTGGCGCAAAATGCCTTCCGTCGAGGCTGCC
ACTTTCAGCGCAGTGGCAGAAAAAGCCGAAGTGTATTTTTCAAACATCGCGCGTTTATCG
AGCAATATACGCATAAACAGCGCCGCGCCGACGGTATTGGTGACCATCATTGGCGCAGCA
ATATTACTCACCAGACGCACCGCATCTTCATAAGGTCGGGCGATCGCAAGGATGATCAGC
ATTTGCACCATTTCAGCGACGAACGTGACGGCACCGGCGGTAATGGGGTTAAAGACTTTA
TCAGTGCGCCCGCGGCGGATCAGGATGCTGTGTACCAGGCCACCGAGTAATCCTTCAACG
ATGGTCGAGATCATGCAACTTAACGCGGTCATGCCCCCCATCGAATATCGATGTAAGCCG
CCGGTCAGCCCAACCAGCCCACCGACGACCGGACCGCCGAGTAAGCCGCCCATTACCGCG
CCTATCGCACGGGTATTGGCAATAGAATCGTCAATGTGCAACCCAAACCAGGTGCCCATG
ATGCAGAAGATGGAAAAGACGATGTAGCAGAGAAATTTATGCGGCAGACGAACCGTGACC
TGCATTAACGGTATGAATAATGGCGTTTTACTCATTAACCATGCAATGACTAAAAAAACG
CACATCTGCTGAAGCAGCAGCAACACCAGATTAAAATCGTACATACCCGCAAACCACACT
TCCCTTTAAAACGCGTAACATACATTGCCTGCGTTTAACTTTCTTTGAACTCTTGCAGAA
AAATGAGAATTCGTGAGTACGATCACTCAAAATCGCCTGGCAAAAATAAAATCACCCTAT
AGATGCACAAAAAACGGGCAAAACTACCTGGTTCGCAAAACTGCGTCTAAAGTTAAACCG
GGACCTCGCGAGCAAGGGTGAGACGATGGCGCTTTACACAATTGGTGAAGTGGCGTTGCT
TTGTGATATTAATCCTGTCACGTTACGCGCGTGGCAGAGGCGTTACGGATTGCTGAAACC
GCAACGGACAGACGGCGGTCATCGGCTGTTCAACGATGCCGATATTGACCGGATCCGCGA
GATCAAACGCTGGATCGACAACGGCGTGCAGGTCAGCAAAGTTAAAATGCTGCTCAGTAA
TGAAAATGTTGATGTGCAGAACGGCTGGCGCGATCAGCAAGAAACATTACTGACTTACCT
GCAAAGCGGCAATCTACATAGCCTGCGAACGTGGATCAAAGAGCGCGGTCAGGATTACCC
CGCCCAGACACTCACCACACATCTGTTTATTCCTCTGCGCCGACGGCTTCAGTGCCAACA
ACCGACTCTCCAGGCGCTGCTGGCGATCCTCGACGGCGTACTGATCAACTACATCGCCAT
TTGTCTGGCTTCGGCACGTAAAAAACAGGGTAAAGATGCGCTGGTGGTTGGCTGGAATAT
TCAGGATACCACCCGTCTGTGGCTGGAGGGCTGGATTGCCAGTCAACAAGGATGGCGCAT
TGATGTCCTCGCCCACTCGCTCAATCAACTACGCCCTGAACTATTCGAAGGCCGTACATT
GCTGGTGTGGTGCGGTGAAAATCGAACCTCCGCCCAACAGCAGCAACTCACCAGTTGGCA
AGAACAAGGCCATGATATTTTCCCACTCGGCATTTAATGATTCGTTAACAAATGCGCTTT
ACTGTACAATCCTTTCGTTAACATAAGGAGTGCATTATGCGCATAGCTAAAATTGGGGTC
ATCGCCCTGTTCCTGTTTATGGCGTTAGGCGGAATTGGTGGCGTCATGCTCGCAGGTTAT
ACCTTTATTTTGCGTGCTGGCTAAGCGCCTGCACCAGCCTTTCAAACAGGCGGTCTGCGA
TGATCGCCGCCAGTGCCACCAGTAACGCCCCCTGGATCACATACGCGGTATTAAATCCGC
TAAGCCCGATGATGATGGGCGTACCCAGCGTGCTGGCCCCTACCGTTGAGGCGATCGTCG
CCGTACCAATGTTGATAATCACCGAAGTTCGCACGCCCGCCAGAATCACCGGAGCCGCCA
GCGGTAGCTCGACCTTACGCACTCGCTGACCACGACTCATTCCCATACCTTTCGCAACTT
CTGTCACGCTGGCATCAATCGCTCCCAGCCCGGCAAGTGTCGCCTGCAGGACGGGCAGCA
CACCGTAAAGGATCAAGGCGATAATCGCTGGTTGCAGACCAAAGCCGATCACCGGAACGG
CGATCGCCAGCACTGCGACGGGCGGAAAAGTCTGTCCAACGGCGGCAATAGTTTCCACCA
GTGGGCGAAATTCCGCGCCCCACGGGCGAGTGACAGCAATTCCGGCACCAGTGCCAATGA
TCACCGCAAACAAACTCGAAATTCCCACCAGCCAGAAATGAGCCAGTGCCAGAGCTGCAA
AACTTTCTTGCTGATAAACGGGTCGTGGCAGTTGTGGGAACAAGGCAGCAAACAGCGGCT
GGCTGTAAGGCAGCCAGAAAATCAGCGCCACAAACAGAGCAATGAGCCAGAACAGCGGAT
CGCGCAACATCTTCATACGCTTACGCCTCCACCAGCAGATCCTGAAAATGCAGCGTGCCG
CAAGGCTGGCCCTGCATGTTCACCACCGGCAGCACCTCGCATCCCCGCGCAACAAACAGA
GAGAGCGCATCGCGTAGCGTCATCTCTTCTGCCAGTGCCTCACCATCTGCTCGTTCTTCG
CGACGCACGTAATCCGCCACACTACGTAACGAAAGCAGGCGCACACCCAGTTCACTACGT
CCAAAAAACTGGCGGACAAAATCATTCGCCGGACGAGTCAGCATCGTCAGCGGATTGCCC
TGCTGCACTACTTCACCGTGATCCATCAATACCAGATGTTCTGCCAGCCGTAGCGCCTCA
TCAATATCATGAGTGACCAGCACAATGGTACGCCCCAGCAAACGGTGAATGCGCGTCATC
TCTTGTTGCAACGCGCCGCGCGTTACCGGGTCCAGTGCGCCAAAAGGTTCATCCATTAGT
AAGACTTGCGGATCGGCAGCCAGTGCACGCGCCACTCCCACACGTTGCTGCTGACCACCG
GAAAGCTGATGCGGATAACGCTCACGCAAATTTGACTCCAGCCCCAGTAGCGCCATTAAT
TCGTCGATACGATCGTCAATCCGCGCCCGCGACCATTTTTGTAATTGCGGCACGGTAGCG
ATGTTTTGCGCCACGCTCCAGTGGGGGAACAGGCCAATAGATTGAATGGCATAGCCCATC
CGGCGGCGCAACTCCAGTACTGGCAGCGAGCGAATTTCTTCTCCGGCAAAGCGGATCTCT
CCGCTGTCATGCTCCACCAGGCGGTTAATCATTTTCAGGGTGGTGGATTTGCCGGAGCCA
GATGTGCCAATCAGCACCGAAAAACTCCCTTCCTGAAAATTGAGATTGAGATCGTTAACG
GCTTTTTGTGCGCCGAACAGTTTGCTGACATGGCTAAATTCAATCATTACGTTTCACCTT
CAGCAGTGCGATAAGCAAATCGAACAGCGCGTCGGTAAGCACCGCCAGAACAATTACCGG
GATCACCCCCAGCAACACTAAATCAATGGCGCTGCTTAGCAGCCCCTGGAAAACCAGCGC
ACCAAAACCGCCTGCGCCGATTAACGCCGCAATCACCGCCATACCTACAGTTTGCACCAT
CACCACCCGCAGGCTGCGCAGAAATACCGGTAACGCCAGCGGTAACTGAACATGCAGGAA
ACGCTGCGCCCCGCTCATCCCCATCGCTCTGGCGCTTTCCAGCACATCGCGCGGGATCTG
GTTCAAACCGACTACCACGCCGCGCACCAGCGGCAGCAAGGCATAGAGCACCAGCGCAAT
CAGTGCGGGTGTCATTCCGGTTCCTGCTATGCCGAGCGTCCCCAGCCACGGAAAGGCCGT
AACCAGCGCGGCAAGCGGCGCAATCAACAGGCCAAAGAGCGCCACCGAAGGCACGGTCTG
AATCACATTGAGCAGAGAAAAAATTGCCCCCTGCCGAGCAGTGGAAAAGTAGCACCAGAT
GCCCAACGGCACACCAATCACTAACGCAGGCAGCACCGCACCAAACAGCAACGTCAGATG
TTGTGCCAGCGCGTCGTCAAACACATCCTGACGGTTGGCGTATTCTTTCATTAGTGAGAG
ATCGTTAAGCGTGCCGGAGTACAGCAACCACAGCGGAATAATGGCAATCTGCATATGCAA
CAACCAGCGCCACAGCGGATGCGTGGAGATTCGGCGGATGGCATCGCTACAGGCCAGCAA
TGCCAGCGCCGCAGCCAGCCAGAAACCACTGCCGAGGCTGGTACGCGCCAGCGCACTGCC
ATTTTGCGCCAGTTGGGTCGCCGCCTTTCCAGCTCCCCACACCAGCAATACGAAGACGAA
TTGCGCCAGAATGAGTGCACAAATGCTGCCTTTTTTACCGGGAATAAAACAGGCCGTCAG
CCAGGCGCAACCAACGCCCACCAGCATCCAGATCGTTTGCGGCCACAGCTGCCAGAGATG
ACGCCCCTCACCCGAAACTAAACGATTAGGCGCGTAACTGATAAACGGCAGCGCCGCTGC
GATTGCCGTCAGCAACAGCAGCAGCGCCAGAACAGGATTAATACGGAAATAAGTCACGGG
AAATTACTTCGTCCACCCTTTTTGTTTCAGGTAGTCGGCAGCCACTTTTTTGGCATCCAG
TCCTTCCACAGCAATGCTGGCATTCAGTTGCTGCAATGTTTTTGCATCGAGGCTGGCGAA
GACTGGCTGTAGCCACTGTGCCATTTGCGGATACTCCCTCAACACCGACTCACGCACCAC
TGGTGCAGGCGCGTAGATAGGTTGCACACCTTGCGGATCGCTTAAGGTTTGCAGCCCCAG
CGCCGCTACCGGGCCGTCAGTGCCGTAAGCCATTGCAGCATTAACGCCAGAGGTTTGCTG
GGCAGCGGCTTTGATCGTCACCGCCGTGTCGCCACCAGCCAGTGACAGCAACTGATCCTG
ACCGAGCTTAAAGCCATAGGCTTTTTCAAACGCGGGTAACGCATCGGCGCGTTCGATAAA
CTCTGCCGAGGCTGCCAGTTTGAAGGTGCCGCCCTCTTGCAGATAACGACTCAGGTCGGC
AAGCGAAGTGAGTTTATTTTTCTCTGCCACATCCTGACGCACGGCGATAGTCCAGGTGTT
ATTTGCAGGCGCGGGCGTCAGCCAGATTAACTTGTTGTGCTCCGAATCGAGCTTTTTGAC
TTTCTCGTAACCTTGCTGCGCGTTTTTCCACGCTGCATCGTTTTCATCTTTAAAGAAGAA
AGCGCCATTGCCGGTATATTCCGGATAGATATCCAGTTCACCGGAAGTAATCGCCCCGCG
CACCACAGGAGTCGTTCCGAGTTGCACTTTATTCACCGTCGGTACGCCGTGGCTTTCCAG
CACCTGCAAAATGATATTGCCGAGTAGCGCACCTTCGGTATCGATTTTTGAACCGACTTT
AACGGGGGAAGCCGCCTGTAGCGGCAGGCTCACGGCTGCCAACATAACCAGTGAACCTGC
CCAGAGCTTTAAGAGTGGCATGATGCTTTCCTCATTCTTTTACTGTTGTTTTCAGCGAAT
TAAGAGAAAAGCATAGTTGATAATGGCGGGGTTAGCTTGAGCGGAAGGATTCAGTTGCAG
AATCAGATAAATACTTAAGAGGCATATTCGGTCCGGCGTTTCCTGCCGGATGCGGCGCGA
GCGCCTTATCCGGCCTACAAAGGGCGCAAACGTCGCGCCCTTACTAAAGCATTACAGCAA
CTCAAACTCGCCTTTCTTAACGCGTGCGGAATCAGTGCCGATAAAGACATTGAACTTGCC
AGGCTCGGCGTCATATTTCATCTGTTGATTCCAGAACTTCAGCGCCTCAATATCGATCGG
GAAGCTGACAGTCTGAGTTTCGCCCGGTTTCAGGGTGATTTTCTCAAAGCCTTTCAGCTG
TTTCACAGGGCGACTCATGGAAGCCGTCACATCCTGCAAGTACATCTGCACTACCGTGGC
ACCCTCGCGCTTACCGGTGTTCGTCACCTGCACGCTGGCAGTCACTTTGCCGTCACGCTT
CATGGTCGGCGCAGAAAGTTTCACATCAGAGACGGTGAAAGTGGTGTAGCTCAGCCCATA
GCCGAACGGATACAACGCCCCGTTAGCTTCATCAAAATAACGCGAAGTGTATTTGTTCGG
CTTGTCGGCATTATACGGGCGACCGGTATTCAGATGGCTGTAGTACACCGGGATCTGCCC
GACAGAACGCGGGAAGGACATTGGCAGCTTGCCGGACGGGTTGTAATCGCCAAACAATAC
ATCGGCAATTGCATTACCGCCTTCAGTCCCCGCAAACCAGGTTTCCAGAATCGCATCAGC
CTGCTGATCTTCTTTCACCAGCGCCAGCGGACGCCCGTTCATCAGCACCAGCACCAGCGG
TTTACCGGTGGCTTTCAGCGCCGCAATCAAGTCACGTTGGCTTTGCGGAATAGTGATATC
GGTCCGGCTGGAGGCTTCGTGCGCCATCCCCTGTGCTTCACCGACTACAGCCACCACCAC
ATCAGATTGTTTCGCCGTCTGCACCGCTTCATCAATCATCTCTTGCGGCGAACGCGGATC
GACTTTGACCGCTTCTTCATACTGATTCAGGAAATCGATAATGCCTTTGTCACTGGTAAC
GTTCGCCCCTTTGGCATACAGCACTTTACCGTTTTCACCGACGGCATTTTTAATCCCGGT
CAGTACGGTCACGGATTGATCGGCAACACCGGCTGCGGACCAGCTGCCCATCACGTCACG
TTTACTGTCCGCCAGTGGCCCAACCACCGCAATGGTGGCCGATTTTTTCAGCGGTAACGT
TTCGAGACGGTTTTTCAGCAACACCAAGCTTTCGCGCGCCACTTCACGCGCTTCTTTACG
GTGCAGGCGGCTTTCGGCATTGGTATCCACCGGGTCAGACTCTTTCGGCCCCAAATGGCT
GTATGGGTCGTTAAACAACCCCATATCATATTTAACGTTCAGTACATGGCGGGCAGCATC
GTCCAGCTCTGCCATCGTCACTTTGCCGGATTTAATCAACCCAGGCAGATACTTCGAGTA
GTACTCGTCGCTCATGCTCATGTTGATTCCGGATTTCAGCGCCACGCGCACCGCATCTTC
CGGGTCTGCCGCCGTGCCATGTTTAATCAGCTCTTTGATTGCACCGTGATCGGAAACGGT
GATGCCTTTAAAGCCCCACTGGTCGCGCAGAACATCTTTCAGCAGCCAGGAATCGGAGGT
GGCTGGCGTGCCGTTCAGCGAGTTCAGCGCCACCATCACCGCGCCGCTGCCTGCGTCCAG
CCCCGCTTTGTACGGCGGCATATAATCATTAAACAGGCGCTGCGGACTCATATCGACGGT
GTTGTACTCTTTACCGCCTTCTACCGCGCCGTATGCGGCAAAGTGTTTGACGCTGGTCAT
CACCGAGTAGCGATCTGCCGGGCTTTTACCCTGCATCGCTTCCACCATGGTTTTACCCAT
TGTTGAGGTGAGATACGTATCTTCGCCAAAACCTTCGGAAGCACGTCCCCAGCGCGGATC
GCGCGAGACATCGACCATCGGTGCCCAGGTCATATTCAGGCCATCATCTGCCGCTTCATA
AGCAGAGACACGTCCGACCGTTTTCACTGCATCGAGGTTAAAAGACGAGGCCAGACCGAG
GCTAATCGGGAACACCGTGCGCTGACCGTGCAGCACGTCGTAAGCAAAGAAAAGAGGAAT
TTTCAGGCGGCTTAATTCCATCACCTGATCCTGCATGGCGCGGATATCCTGACGGGTTAC
GGTGTTGAAAATCGCCCCAACCTGACCGTCTTTGATCATCTCGCGGATCGCCTCTTTCGG
GTTATCCGGGCCGACGCTGATTAAGCGCAGCTGACCAATTTTCTCATCAACTGTCATTTT
CTTAAGCAGTTCGGTGACGAACGCATCCCGCGCTTCGGGCGTTAATGGATGGTTGCCGAA
TAAATCATCCGCCAGTGCTGGCTGCAGGGCCAGACTCACCGCGATTCCTACTGAACATAG
CCATTTCATATGGATTTTTCTTCCTTTGTTGCCCGACGTGGCAGCGAAAATGGTGCAAAA
ACCGTAGTTTGCCATAAGCATGATGGAGAGAGAAAAAGAATGCTCAGTTTATTGTCTGAA
TTTTCAAAATATTCACTCGCTGAATTGTTATACAAGGCGCTATTCTAGTTTGTGATATTT
TTTCGCCACCACAAGGAGTGGAAAATGTCTTCCATGACAACAACTGATAATAAAGCCTTT
TTGAATGAACTTGCTCGTCTGGTGGGTTCTTCACACCTGCTCACCGATCCCGCAAAAACG
GCCCGCTATCGCAAGGGCTTCCGTTCTGGTCAGGGCGACGCGCTGGCTGTCGTTTTCCCT
GGCTCACTACTAGAATTGTGGCGGGTGCTGAAAGCCTGCGTCACCGCCGACAAAATTATT
CTGATGCAGGCCGCCAATACAGGCCTGACCGAAGGATCGACGCCAAACGGTAACGATTAT
GATCGCGATGTCGTTATCATCAGCACCCTGCGTCTCGACAAGCTGCACGTTCTTGGCAAG
GGCGAACAGGTGCTGGCCTATCCGGGCACCACGCTCTATTCGCTGGAAAAAGCCCTCAAA
CCGCTGGGACGCGAACCGCACTCAGTGATTGGATCATCGTGTATAGGCGCATCGGTCATC
GGCGGTATTTGTAACAACTCCGGCGGCTCGCTGGTGCAACGTGGCCCGGCGTATACCGAA
ATGTCGTTATTCGCGCGTATAAATGAAGACGGCAAACTGACGCTGGTGAACCATCTGGGG
ATTGATCTGGGCGAAACGCCGGAGCAGATCCTTAGCAAGCTGGATGATGATCGCATCAAA
GATGACGATGTGCGTCACGATGGTCGTCACGCCCACGATTATGACTATGTCCACCGCGTT
CGTGATATTGAAGCCGACACGCCCGCACGTTATAACGCCGATCCTGATCGGTTATTTGAA
TCTTCTGGTTGCGCCGGGAAGCTGGCGGTCTTTGCAGTACGTCTTGATACCTTCGAAGCG
GAAAAAAATCAGCAGGTGTTTTATATCGGCACCAACCAGCCGGAAGTGCTGACCGAAATC
CGCCGTCATATTCTGGCTAACTTCGAAAATCTGCCGGTTGCCGGGGAATATATGCACCGG
GATATCTACGATATTGCGGAAAAATACGGCAAAGACACCTTCCTGATGATTGATAAGTTA
GGCACCGACAAGATGCCGTTCTTCTTTAATCTCAAGGGACGCACCGATGCGATGCTGGAG
AAAGTGAAATTCTTCCGTCCGCATTTTACTGACCGTGCGATGCAAAAATTCGGTCACCTG
TTCCCCAGCCATTTACCGCCGCGCATGAAAAACTGGCGCGATAAATACGAGCATCATCTG
CTGTTAAAAATGGCGGGCGATGGCGTGGGCGAAGCCAAATCGTGGCTGGTGGATTATTTC
AAACAGGCCGAAGGCGATTTCTTTGTCTGTACGCCGGAGGAAGGCAGCAAAGCGTTTTTA
CACCGTTTCGCCGCTGCGGGCGCAGCAATTCGTTATCAGGCGGTGCATTCCGATGAAGTC
GAAGACATTCTGGCGTTGGATATCGCTCTGCGGCGTAACGACACCGAGTGGTATGAGCAT
TTACCGCCGGAGATCGACAGCCAGCTGGTGCACAAGCTCTATTACGGCCATTTTATGTGC
TATGTCTTCCATCAGGATTACATAGTGAAAAAAGGCGTGGATGTGCATGCGTTAAAAGAA
CAGATGCTGGAACTGCTACAGCAGCGCGGCGCGCAGTACCCTGCCGAGCATAACGTCGGT
CATTTGTATAAAGCACCGGAGACGTTGCAGAAGTTCTATCGCGAGAACGATCCGACCAAC
AGCATGAATCCGGGGATCGGTAAAACCAGTAAACGGAAAAACTGGCAGGAAGTGGAGTAA
AAATTACGGATGGCAGAGTATCGCCATCCGAATTCACTTAATCGTTCTGTGCCGTCTGCC
CCGCCGCCGCCATTTGGGCGGCTTTTTGTTTTTTATAGCTCAACGCTGCTGCCGGCACAG
GCATCACTTTACCGGTTTCAATCCAGGTACGCAGGCGGCTGGCATCGGCAAAATGGGTAT
ATTTGCCAAACGCGTCCATCACTACCAGCGCCACCGGTTTATTATTGATAACCGTACGCA
TCACCAGACAATGGCCCGCCGCATTGGTAAAGCCGGTTTTGGTTAACTGAATATTCCAGT
TATCGCGATACACCAGATGATTAGTATTGCGGAACGGCAGCGTATACGTCGGATTAGAGA
AGGTTGCCATATCTTCCCGGGTAGTACTTAACTGCCCGATCAACGGATATTGTTTGCTGG
CAATGAGCAGTTTGGTTAAGTCACGGGCAGTTGAAACGTTATGCACCGACAATCCGGTAG
GTTCAACAAAGCGCGTGTTGTTCATTCCGAGCGATTTCGCTTTCGCATTCATTGCCTTAA
TAAAGGCTTTGTAACCACCGGGATAATGGTGCGCAAGGCTTGCCGCCGCGCGGTTTTCTG
AAGACATCAGCGCCAGCAACAGCATATCTTTACGGCTGATTTCGCTATTCAGTCGTACGC
GCGAATAGACCCCTTTCATCTCCGGCGTCTGGCTGATATCCACTTTTAGTTTTTCATCCA
GCGGCAGTCGTGCATCCAGCACAACCATCGCGGTCATTAATTTGCTGATAGACGCAATCG
GACGCACCAGATCCGGGTGGTTCGAATAGATCACTTTGTTGGTATTCAGATCAACAATCA
TCGCGCTACCGGAGGCAATTTCCGGTTGTGAAGCGGTGGTAGCGGCTGCCGTTTTCGCAA
CGGCCTGCGGTGCAAAAGGCACAGCCAGCATCAGGGCCAGGCTAAATAAAGAAACTCGAA
ATTTCGGCATGATGAGCATTCAGATAGTGGTTCACGCGCACGGGTTGCGCACCGCCGGAG
TAAGGATTTACTGAGGCTAGCGACGCCATCATAACGAGCAAAAAGTGCGATCGTCAAAGG
AGAATCGTGAGGAAATGCTGCATTGCTGACATTTACGCCAGCAATGCAACGTCAAAGAAC
TTTCTAGAACAAACGATAACCGTAGCCCCATAGTATAACGGTTAGGGCGAGCAGCACTTC
CAGTACCAGCACGCCAATCGCCAGCGTCGAACTAGAGAAGCTAAGGCCTTCCTCTTTGTT
GATATTCAGGAAGCTCGGAATACCAAGGTAAAGCAGGTAGCCGGTGTAAAACAGCGCCAC
CGTGCCGACCAGCGCACACAACCAGACCAGTGGATAAAGCGCCACCAGACCGCTTAAAAA
CAGCGGAGTTGCAACGTAGCCCGCGAAGACCATGCAGTGCGCAAGTGACGGACGCTGCGG
ATAATTACGCGCCATCCACCAGATGACCCGCCCCATCACCGCGACCCCAGCCAGCATAAC
GCCGTAAAACAAGACAGCCAGCGCCAGTCCGGTAAACCAGGATAACTTCAGGATAGTGCC
ATCGCCAAAATTCCAGCCAATCTGTGTAGTGCCAATGAAGGCGCAAATCACCGGAATCGC
CGCCATCAGCAAAACGTGGTGGGTGTAATGGTGAGAAATCGTTTCGTTTTCGCGATTAAT
CACCTGCATTTCACGATCGGGATGGGAAAACAGTCCCCAGACATGGCTCATACCGCCCCC
TTGTTGTGAGTTCATGAACCTGACAGTTCAAGTATAAGTCAGCTTGTGATTATTTTTTGT
TCGCCCATGTAATTTTCACTGTCTGATGAACGTCCTTTTTCAGCGTGAATGATTCACAGG
GTGTATGCTTACTGGCAACCAAAGGGAGACAGACTGGCCTATGGATCTCAATACACTTAT
CTCACAATATGGTTATGCCGCGCTGGTGATCGGTAGCCTGGCGGAAGGTGAAACCGTGAC
TTTGCTGGGAGGCGTTGCGGCGCATCAGGGGCTATTAAAGTTCCCGCTGGTGGTACTTTC
TGTGGCGCTTGGCGGCATGATTGGCGACCAGGTGCTCTATCTGTGCGGGCGGCGGTTTGG
CGGCAAGCTGTTACGCCGTTTCTCGAAACATCAGGATAAAATTGAGCGGGCGCAGAAACT
TATCCAACGCCATCCGTATCTGTTTGTCATTGGTACGCGCTTTATGTATGGCTTTCGGGT
GATTGGCCCGACGCTGATTGGTGCCAGCCAGCTGCCGCCGAAAATCTTTCTGCCGCTGAA
TATTCTCGGCGCATTTGCCTGGGCGTTGATTTTTACCACTATTGGTTACGCTGGTGGTCA
GGTGATTGCGCCGTGGTTGCACAATCTCGACCAGCATTTGAAGCACTGGGTCTGGTTGAT
TCTGGTCGTGGTTCTGGTGGTGGGCGTGCGCTGGTGGCTGAAACGACGCGGGAAGAAAAA
GCCGGATCATCAGGCGTAAAACCATTGCCCTGGATAAGGCGTTCGCGCCGCATCCGACAT
CCGGAGTACCATGCCTGATACGACGCTTGTGCGTCTTTTCATGCCGACCAAAATATTACC
CAATGAAATATCCACGCACCTCACTGCGCTATTCTGGGTTGAACTGTGGATTCGCCAACA
TAAAGCCGCCATCCACTATCAACGACTGCCCGGTGGTGTAATTTGCGCCCTCCGAACAAA
GCCACACCACCAGGCTGGCAATCTCATGCGTTGCGCCAAAACGCCGCAAGGGAATCGAAG
GCTCCGCGTCGGGCTTCACGTCGCTGTCATCCATGCCATTCATTGGCGTGGCGATCGCCC
CAGGCGCGACTGCGTTCACCAAAATCTTATGCCTGACCAGCTCCAGCGCCATCGCTTTGG
TTAACCCACCGAGCGCATGTTTAGCGGCTGTGTAGGCGCTGGCATCCGGCAGCGGCGTAT
GTTCATGTACCGACGTAATGTTGATGATGCGACCGCCCTGCCCTTGTTTCACCATCTGAC
GAGCCGCAATTTGCGAGCATAAGAATGCACCATCGACATCAACGGTAAAAATCTTGCGCC
ACTCATCAAAAGCCATATCAAGAAACGGCGCTTTGGTCATTGCACCCGCATTATTCACCA
GCACATCAATGCGCCCCAGCCGTTGAATGAGTTTCTCCAGCGCCAGTGCCCCTTCTGGTA
GATTGCCGAGATCCAGCTGCACGATCTCCGCACGTACGCCGTGGCTAACTACCTCACGCG
CGGTATCTTTTGCCCCTTCTTCATCTGAGTGCCAGGTAATACCAATATCAAACCCCTGCT
GCGCCAGTAATAACGCGCACTCTTTGCCGATCCCCGAATCGGAGGCGGTAATAATCGCAA
CCTGTGCCATCGAGTTCTCCACTTAACGCTGAATAAACGTTAAGTATAGAAGGCGCATAT
CATCAGCGTTTGTACCCCCCGCCCAACGCACCAGTGAGTTGAATGGAGGCATCCAGCCAC
TGCCCTTGCAATAACAGGCCATTGGCCCGCTCACGCAGCGCGGGGATTCTGGCTTCGCTG
ACGCGGGAACCAGCAATGATGCCCGCGTTAAAGCGCGCCTGCGCAAGACCTACCACACGC
AAGGCATCGCGCTCAATTTGCGCCTGATGCTGGTTTTTCTCCGCCAGTGTCTGAACCTGA
CTGGCTGCCCGCGCCACGTCATTCACCGCTTCAACCACCGCTTTGTTGTAGCTGGCGATA
GACAAGTTGCTTTCGGCTTTTGCGATATCGAGATTGGCGTTAAGACGACCACTATCGAAA
ATGGGTAGCGTCAGGCCTGCCGTAACGCCCATTTGCTGCGCGGAATGACGGAACAGATCG
CTTAAGTGCAACGCATCCTGTTGCAGGAAGGCCATCAGGTTGATGTCAGGATAAAATGCC
GCTTTTGCCGCATCAATGGTGCTTAGCGATGACTCAACGTACCAGTGCGCCGCCTGCAAA
TCTGCCCGCCGGGCCAGTAAGGAGTACCCCAGTTCATCAGGAAGCTGGCTTGCCACTTTC
GGCAACGCGACCGGTTTAAGCTTCAATGACTTTGTCTGGTTATTTGTAAGTGCGCTTAAC
CGTGCCTCAATAATTTTCATTTTCCCCGCGACATCGTTGAGCTGCTGCCGGGTTTTGCTG
GCATTAATATCGGTTTCCACACCTTCAACTGAAGAAGTAATCCCGTTCTGATATAGCTGG
CGATCGGTCGCGATAATGGTGTTCTGCTCTTTTTCTATTTGCTGCAAGACCGTGTTTAAC
GCCGCCTGGGTTTGCCACTCCCAGTACAGGCGGGCTACGCTGCCAGCCAGCAATTGGCGG
GTTTGCTCGCGTTCCGCCGCCCGTGCTTTAACCGTACCCAGGCGGGCAGTAACCTCCGCC
CGATTCTTTCCCCAGATATCGAGATGCCAGCCCGCCGTTAAGCCAAAAGTACCGTTGGTG
TACCACGGGCCGGTCGTACCTGCGGCCGGATCGTTCAGAGCAAACGGCCCCATTAAGCCT
TCTGCCGACATTTTTTGCCGCTCCATATCCGCCGAAAAGTCGATCTGCGGACCATCCTGA
GTGGCAACTGCCTTCGCCTGGGCTTCAGCTAGCTGAATGCGCTGTTCAGCCACCTGCATA
TCCGGTGCGTTCTGTAGTGCATTGTTAATTAAGGAAGTGAGTTGATTATCGTGATACTCC
AGCCACCATTGGCTGTCTGGCCAACCATTTTCAGCGCCGTGGGTAATGCGGTGTCAACTT
GTGCAGCGGGCGTTTGCTGGCTTAACGCCTGGCGGGTTTCATGCATAGGCGCACACCCGG
CCAGCATCAGTAACAGCGGAAAACAGGCGATGGCTGGATAAAAGGAATCACGATTCATGG
GGGAATAATCAGGTAAGAAAAGGTGCGCGGAGATTACCGTGTGTTGCGATATATTTTTTA
GTTTCGCGTGGCAATACATCAGTGGCAATAAAACGACATATCCAGAAAAATATACACTAA
GTGAATGATATCTTCCGATTTATCTTAATCGTTTATGGATAACGGCAAAGGGCTTCGTTT
TTTCCTATACTTATTCAGCACTCACAAATAAAGGAACGCCAATGAAAATTATACTCTGGG
CTGTATTGATTATTTTCCTGATTGGGCTACTGGTGGTGACTGGCGTATTTAAGATGATAT
TTTAAAATTAATTAATGTCATCAGGTCCGAAAATAACGAGAATATTTCAGTCTCTCATCC
TGTTGCGCTCCTGTCATGTGCATTGCTTCATATAATCACTGGCGCAAGGAGCGCGCAGGG
GGCGGCCAATCGCCGCCGCCCCCTGCACCCCCGGGCTCTGGCGAACAAAATCGCCGCTGC
GCGGTGCCCTCGGCTTATCCCTTACGGCTACCGGGTCGGGCGCGAGGTAACATCCCTGTA
AAACGCGCCCTCAGCCCACATCCATGTGGGCTGCCCCGGCCTTCAGGGAACGCCTCGGCA
ATTTTGACGCCACCAAACAACCGTGCGGCCTATTGATAAAGAGCTAACACATTGTCAAAA
AACATCACTATGGTTTTTTAGAGTTTCTCGATATCAATTGCCTGAATAGCCCTTGCAATA
TCAGGGGAATTATTCAACACCCGAACATGCTGAAATAATTCCGTTGCTTCATCGTATTCT
TTACGCAAATAACTCAACCACTGTTTAATCCGCGCAACGTGATATAACCCGGTATCGCCC
TGCTTTTCCAGACGGGTATATTTTTGCAGCAAAGCAACCACCTCCGGCCACGGCATTCGC
GGTTCGTTATATTTTACCACCCGGCTCAGGTTGGGAATATTGAGCGCCCCGCGACCAATC
ATCACTGCGTCGCAGCCGCTGATCGCCATGCATTGTTGCGCGCTCTGCCAGTCCCAGATT
TCACCGTTGGCAATCACCGGAATATTCAGCCGCTGGCGAATATCGCCAATCGCCTGCCAG
TCAATATGCTCCGCGCGGTAACCCTGCTCTTTCGTCCGCCCATGCACCACCAGCTCCGTA
GCGCCAGCCTGTTGAACCGCATCGGCGATTTCAAATTTCTTCTCACCGCTGTCCCAGCCC
AGACGCACTTTCACGCTGACGGGCAAATGCGCCGGTACAGCTTCACGCATCGCTTTTGCA
CCCTGGTAGATGAGTTCAGGATCTTTGAGTAACGTCGCCCCGCCGCCGCTACCGTTAACC
GTTTTCGACGGGCAGCCGCAATTGAGATCCACGCCCCAGGAACCTAACTCCACCGCACGG
GCGGCGTTCTCTGCCAGCCATTGTGGGAACTGACCTAACAACTGCACGCGCACCAGCGTA
CCAGATGGTGTCCGGCTGGCGTTTTGTAGCTCAGGGCAAATGCGATGAAAGACTTTTACC
GGCAGCAGTTGATCCACCACGCGGACAAACTCGGTGATGCACAGATCGTAGTCGTTAACT
TCGGTCAGCAATTCACGCACCAGAGAGTCAAGCACTCCCTCCATCGGTGCCAGTAACACA
CGCATATCATCACCCGCAAAAAAATGAGGCGCTATGTTAGCGCCTATGGTCAGCGGATTA
AAGGTCTGCAAAGAGGGATTGCTGCAAACTGCAATCCCTCTCTATGCTTGATGTATGCCT
GAGTTCGCTGCGCATTGCGTAATGCCGGGGAGCGAAAAAATAAGCGCTGATTTCTTAATG
TGATCGGTAGCACGTTTTACGAATTAATTGTATGATGAATCCATCTCATCTGGGGTGTTG
ATTATGAGTAAGACACTGAACATTATCTGGCAATATTTACGCGCTTTCGTCCTGATTTAT
GCCTGCCTGTATGCAGGCATTTTCATTGCTTCCCTGCTACCGGTAACCATTCCGGGCAGC
ATCATCGGGATGCTGATCCTGTTTGTCCTGCTGGCCTTGCAAATTCTTCCGGCAAAATGG
GTCAATCCGGGGTGCTACGTACTGATTCGCTATATGGCGCTATTGTTTGTGCCGATTGGC
GTAGGCGTCATGCAATATTTTGATTTGCTCCGCGCACAGTTTGGCCCGGTAGTGGTTTCC
TGTGCAGTCAGTACGCTGGTGGTTTTTCTGGTGGTGAGCTGGAGTTCGCAACTGGTACAC
GGTGAACGTAAAGTCGTAGGTCAGAAAGGATCAGAAGAATGATGGCGAATATCTGGTGGT
CATTACCGCTGACATTGATTGTCTTTTTTGCCGCCCGCAAACTGGCGGCACGGTATAAGT
TTCCCTTGCTTAACCCGTTGCTGGTAGCAATGGTGGTGATCATTCCTTTTTTAATGCTGA
CTGGCATCTCTTACGACAGCTACTTTAAAGGTAGCGAAGTGCTAAACGATCTGCTGCAAC
CGGCGGTCGTCGCGCTGGCCTATCCTTTATATGAGCAGCTACACCAGATCCGCGCGCGCT
GGAAATCGATCATCACCATCTGTTTTATCGGCAGCGTGGTTGCGATGGTGACGGGGACTT
CCGTGGCATTGTTGATGGGCGCTTCACCGGAAATCGCCGCGTCAATCCTGCCGAAATCAG
TCACCACGCCTATTGCAATGGCGGTTGGCGGCAGTATTGGCGGTATTCCGGCAATCAGCG
CAGTTTGCGTGATTTTCGTCGGCATCCTCGGCGCGGTATTTGGCCATACATTGCTTAATG
CGATGCGTATTCGTACCAAAGCTGCGCGCGGTCTGGCAATGGGGACTGCCTCGCACGCCC
TCGGTACGGCGCGCTGCGCCGAGCTGGATTATCAGGAAGGTGCATTTAGTTCGCTAGCGC
TGGTGTTATGCGGGATAATTACTTCGCTGATCGCACCGTTCCTTTTCCCGATTATTCTGG
CAGTAATGGGCTAAAATTTGCGATGCGTCGCGCATTTTTGATGTATGTTTCACGCGTTGC
ATAATTAATGAGATTCAGATCACATATAAAGCCACAACGGGTTCGTAAACTGTTATCCCA
TTACATGATTATGAGGCAACGCCATGCATCCACGTTTTCAAACCGCTTTTGCCCAACTTG
CGGATAACTTGCAATCTGCACTGGAACCTATTCTGGCAGACAAGTACTTCCCCGCTTTGT
TGACCGGGGAGCAAGTCTCATCGCTGAAGAGCGCAACGGGGCTGGACGAAGACGCGCTGG
CATTCGCACTACTTCCGCTGGCGGCGGCCTGTGCGCGTACGCCATTGTCGAATTTTAATG
TTGGCGCAATTGCGCGCGGTGTGAGCGGAACCTGGTATTTCGGTGCCAATATGGAATTTA
TTGGTGCGACAATGCAGCAAACCGTTCATGCCGAACAAAGCGCGATCAGCCACGCCTGGT
TGAGTGGTGAAAAAGCGCTTGCAGCCATCACCGTTAACTACACGCCTTGTGGTCACTGCC
GTCAGTTTATGAATGAACTGAACAGCGGTCTGGATCTGCGTATTCATCTGCCGGGCCGCG
AGGCACACGCGCTGCGTGACTATCTGCCAGATGCCTTTGGGCCGAAAGATCTGGAGATTA
AAACGCTGCTGATGGACGAACAGGATCACGGCTATGCGCTGACGGGTGATGCGCTTTCTC
AGGCAGCGATTGCGGCGGCAAACCGTTCGCACATGCCTTACAGTAAGTCGCCAAGCGGTG
TCGCGCTGGAATGTAAAGACGGTCGTATTTTCAGTGGCAGCTACGCTGAAAACGCCGCAT
TCAACCCGACTCTGCCACCGTTGCAGGGAGCGTTAATTCTGTTGAATCTCAAGGGTTATG
ATTACCCGGATATCCAGCGCGCGGTTCTGGCAGAAAAAGCCGATGCGCCGTTGATTCAGT
GGGATGCCACCTCCGCAACGCTGAAAGCTCTCGGCTGTCACAGTATCGACCGAGTGCTTC
TCGCTTAAGCCTGGTGCCGGATGCGGCGTGAACGCCTTGTCCGGCTTGCCAGCCCTCTCC
TGGTGTCGAAATTCCCGGCAAACAGTTTGCCGTTTCTTGCGCAAAACCAGCGGGTAAAGT
AGCCTGATGGAAATTTTCCTTAGATCGAGTCTCCTGCATGTTAAAGCGCGTGTTCCTCAG
CCTGTTAGTCCTGATCGGCTTGCTGCTGTTGACTGTGCTCGGCCTCGATCGCTGGATGAG
CTGGAAAACCGCGCCTTATATCTACGACGAATTGCAGGATCTCCCCTACCGCCAGGTCGG
TGTGGTGCTCGGAACAGCAAAATATTATCGTACTGGCGTAATTAATCAGTATTATCGCTA
CCGCATTCAAGGAGCGATTAATGCCTATAACAGCGGTAAGGTAAATTATCTATTACTGAG
CGGCGATAACGCATTGCAAAGTTATAATGAGCCGATGACCATGCGCAAAGATTTAATCGC
TGCTGGTGTCGACCCATCAGATATTGTTCTCGATTACGCAGGCTTTCGTACGCTGGATTC
CATCGTGCGTACACGCAAAGTTTTCGATACTAATGATTTCATTATTATCACCCAACGTTT
CCACTGTGAGCGAGCATTATTTATTGCGCTGCATATGGGGATTCAGGCTCAGTGTTATGC
CGTACCGTCACCGAAAGATATGCTGTCAGTACGTATTCGTGAATTTGCCGCCCGTTTCGG
TGCGCTGGCTGACCTTTATATTTTTAAACGTGAACCGCGTTTTTTAGGGCCGCTGGTCCC
TATTCCGGCTATGCACCAGGTACCGGAAGATGCGCAGGGGTATCCCGCCGTCACACCCGA
ACAGTTACTTGAATTACAAAAGAAACAAGGAAAGTAGTTATGGATGTACAGCAGTTTTTT
GTCGTTGCCGTTTTTTTCCTTATCCCGATATTTTGTTTCCGCGAAGCATGGAAAGGCTGG
CGCGCAGGCGCGATTGATAAACGGGTTAAAAATGCACCGGAACCGGTGTATGTCTGGCGA
GCAAAAAATCCCGGACTCTTTTTCGCTTATATGGTGGCATATATCGGCTTCGGAATTTTA
TCTATCGGCATGATTGTTTATCTTATTTTCTATCGTTAATATTCCCCTCTCCAGTTAATT
ATTGAGAATAATTATTACTTCACCTGATAAGCTGCGGATATCACATTCCTAACCGCAGCT
ATTTGTGAATCTTTTCACAGTTTAAATTCCCCCGCACGCTTAGCCTTAATATCAGTACAT
TATTATTTACTAAACGCTCGCCTTAATTACCTATAGCATTAAGGAAGATCACATGCCGCA
ACAAAATTATCTGGATGAACTCACTCCGGCTTTTACGTCTTTACTGGCGATTAAAGAAGC
CTCTCGCTGTTTATTATGTCACGACGCTCCCTGTAGTCAGGCTTGCCCGGCACAGACCGA
TCCGGGGAAATTTATTCGCTCAATCTACTTTCGTAATTTTAAAGGCGCTGCCGAGACAAT
TCGCGAAAATAATGCCCTCGGTGCCGTTTGTGCCAGAGTGTGCCCGACGGAGAAATTATG
CCAAAGCGGTTGTACCCGTGCCGGTGTTGATGCTCCCATTGATATCGGCCGCTTACAGCG
TTTTGTTACTGATTTTGAACAACAAACCGGAATGGAAATTTATCAGCCCGGTACTAAAAC
GCTCGGCAAAGTCGCGATTATTGGCGCAGGTCCTGCCGGATTGCAGGCCAGTGTGACACT
GACAAACCAGGGTTATGACGTCACGATTTATGAGAAAGAAGCGCACCCCGGTGGCTGGTT
GCGTAACGGTATTCCGCAATTCCGGTTACCGCAATCAGTGCTGGATGCAGAGATCGCCCG
TATTGAAAAAATGGGCGTGACCATTAAGTGCAACAACGAAGTCGGTAACACACTCACCCT
TGAGCAGCTGAAAGCAGAAAACCGCGCGGTACTGGTCACCGTGGGGTTATCAAGCGGTTC
CGGGCTACCGCTGTTTGAGCATAGTGACGTTGAGATTGCCGTCGACTTCTTGCAACGTGC
ACGACAGGCGCAAGGCGATATCAGCATTCCACAAAGCGCATTAATTATCGGCGGCGGTGA
TGTCGCGATGGACGTAGCCAGCACGCTGAAAGTTCTCGGCTGTCAGGCGGTAACTTGCGT
AGCGCGTGAAGAGTTAGATGAGTTTCCGGCAAGCGAAAAAGAGTTTACCAGCGCCCGGGA
GCTGGGCGTTTCGATCATCGATGGATTCACGCCAGTAGCCGTGGAAGGCAATAAAGTCAC
GTTTAAGCATGTACGGTTATCGGGCGAACTGACGATGGCGGCAGATAAAATTATTCTCGC
CGTCGGTCAGCATGCCAGACTAGATGCCTTTGCGGAGTTAGAGCCGCAGCGTAACACCAT
CAAAACACAAAATTACCAGACCCGCGACCCGCAAGTCTTTGCTGCTGGCGATATTGTTGA
GGGTGACAAAACCGTGGTCTATGCCGTGAAAACCGGGAAAGAAGCCGCCGAGGCGATTCA
TCACTATTTAGAGGGAGCTTGCTCATGTTAACGAAAGATCTTTCGATTACTTTTTGCGGC
GTGAAGTTTCCCAACCCGTTCTGCCTCTCTTCTTCGCCGGTAGGCAACTGCTATGAGATG
TGTGCCAAAGCCTACGACACAGGTTGGGGCGGTGTGGTGTTTAAAACGATCGGCTTTTTT
ATCGCCAACGAAGTCTCGCCGCGTTTTGATCATCTGGTGAAAGAAGATACCGGTTTTATC
GGCTTCAAAAATATGGAGCAGATTGCTGAACATCCGTTGGAAGAGAATCTGGCCGCCCTG
CGTCGGCTGAAGGAAGATTACCCGGACAAAGTATTGATCGCTTCGATCATGGGGGAAAAT
GAGCAGCAATGGGAGGAGCTGGCGCGCCTGGTGCAAGAAGCTGGCGCGGATATGATCGAG
TGTAACTTCTCCTGTCCGCAAATGACTTCTCATGCGATGGGTAGCGATGTCGGGCAAAGC
CCGGAGCTGGTAGAAAAATATTGTCGGGCAGTGAAACGGGGTTCCACGCTGCCAATGCTG
GCGAAGATGACGCCGAATATCGGTGATATGTGCGAAGTGGCGCTGGCGGCGAAGCGCGGC
GGCGCAGATGGCATTGCGGCGATTAACACCGTTAAATCCATCACCAATATNNNNNNNNNN
NNNNNNNNNNNNNNNNNNNNNNNNNNNNNNNNNNNNNNNNNTTCCGGATATTCCGGTAAA
GCGGTAAAACCGATCGCCCTGCGCTTCATTCAGCAAATGCGCACCCATCCAGAACTGCGC
GATTTCCCAATCAGCGGTATCGGCGGCATTGAAACCTGGGAGGATGCGGCTGAGTTTTTA
TTGCTCGGCGCAGCAACGTTACAGGTGACCACCGGCATCATGCAGTACGGGTATCGGATA
GTGGAAGATATGGCAAGCGGGTTGTCGCATTATCTCGCCGATCAGGGATTTGATTCGCTG
CAGGAGATGGTAGGTCTGGCGAATAACAATATTGTCCCGGCGGAAGATTTAGACCGCAGT
TATATTGTCTATCCCCGTATCAATCTTGATAAATGTGTTGGCTGTGGACGCTGTTATATT
TCCTGTTACGACGGCGGTCACCAGGCGATGGAATGGAGCGAGAAAACCCGCACACCGCAT
TGTAATACCGAGAAATGTGTGGGTTGTCTGCTTTGTGGTCACGTCTGCCCGGTGGGTTGT
ATTGAGCTCGGGGAAGTGAAGTTTAAGAAAGGCGAGAAAGAACACCCGGTAACGTTGTAA
AACCAGAGACGCATCCGGCATTTGGTTCCTGTCGCCGGATGCGGCTTGAACGCCTTATCC
GGCCTACAAAACCATACAAATCAGTATGTTGAGCTTATTGTAGGCCGGATAAAACGCGCC
AGCGTTGCATCCGGCATTTGGCTCCTGTTGCCGGATGCGGCGTGAACGCCTTATCCGGCC
TACAAAACCACACAGATCATGATGTTATGTGCGTTTATGACCGAATGCGGACCACATTCA
CATCATTTCTTACGCGCGTATTTCAGTGAATCCAGCGCTACGGCGAAGATAATAATCGCC
CCTTTGATGATGTACTGCCAGTATGGGTTTACGCCGATATACGTCAGGCCATAGTTGATG
ACGGTAAAAATAATTACCCCGGTCACCACGCCAATCACCGTCCCCACACCGCCGCTGAAC
GATACACCGCCTACCACGCACGCCGCGATAGCATCCAGCTCATACATAAAGCCGAGGTTG
TTGGTGGCAGAGCCGATACGTCCGGCTTCTAACATCCCGCCAAAGGCATAGAACACGCCA
GACAACGCGTAGATCATCAGCAGGTTCAGGCCGACGTTGACACCAGATACTTTTGCCGCT
TCCGGGTTACCGCCAATGGCAAAAATGTTCTTACCGAAGCGGGTTTTGTTCCACAACACC
CAGACGAACGCCACCGCAATCAACGCGTAGAAGGTGATGTAAGAGAGACGGAAACTCCCC
AGCGCGACAAAGCCCTGAGCAAAGGTAGAGAAGCCACTGTCAAAACCAGAAATTGGCGAC
GCCCCGACAAAGTCGTAATAGAGCGAGTTGATGCCATAGACGATGATCATCGTGCCGAGC
GTGGTAATGAACGGCGTCACGTTGAGATAAGCGATAATCAGACCGTTGATCAAACCGATC
ACCGCACCAATGGCACAGACAATCAGAATAACCAGCGCAATCGGCATCGTCGCCATTTCC
GGGAACACTTTGTTGGCGTTATCCATGGACTGCAATAATGTCGCAGCCACCACTGCCGCC
AGCCCTACCTGACGACCAGCAGAAAGATCGGTCCCCTGGGTGACAATTAACCCTGCCACA
CCGAGCGCGATAATAATACGCACCGATGACTGGGTGAGAATATTACTTAAGTTCAACAGA
CTTAAAAATGTTGGGTCCTGGAAAATAATAATCGCCAGCAAAACTAAAAGAACGACGTAA
ATACCGCCCTCTTTCAGGTAAGTAAGAAAACTTTTCTTATTTAACGCACTCATGGGAAGC
CCCTAATCTTAAAGGTGCAAAGACGCAAGACGCAGAATTTCGTTTTGCGTTGTTGTTTTT
GTATCGACAATTCCGGAAACGAGACCATTGCTCATGACCAGAATACGGTCTGTTATCCCT
AACAACTCAGGCATTTCAGAGGAGATAATAATAATCCCCTTGCCTTTCTTCGCCAGTTCG
GCAATTAACTGATAAATTTCAAACTTCGCCCCGACATCAATACCGCGCGTCGGTTCATCG
AGCATTAATATTTCTGGTTGCGTTAGTAGCCAGCGACCAATAATCACCTTTTGCTGATTA
CCACCGGAGAGCGAACCAATTTGCGTCCGATGACCCGGCGTTTTTACCCGCATCGAATCA
ATCACCCACTGGGTATCGCTTTTCATCCGCGAGTTATCCAGTAAACCAACTTTATTTTTG
TAGTTGCGAATATTGGAAATTAACGAGTTAAAACCAATATCCAGATAGGCATAAATTCCC
GTTGAGCGGCGCTCCTCAGTTACCAGTGCAAATCCATGGTTTATGGCTTCGTTGGCATTA
TGGTTATTGATCTGTTTGCCGTGCAACGTTATGGTGCCAGCCGATTTCTCGCGAATACCA
AATAACGTCTCAACAATATCGGTACGTTTCGCCCCCACCAGACCGGCAATACCGAGGATC
TCCCCTTTATGCAGATCAAACGAGACATCGCGAATCGACGGCTGGCGCAGTGACGTCAGG
TTACGTACCTCGAGGATGACTTCGCCCGGTTTGTTTTCTTTGTCAGGGAAACGCTGGTTA
AGAGAACGCCCAACCATCATGGCGATGATCTTGTCCATCGTCAGTCCTGCCAGCGGTTCG
GTGGCGATCCACTGACCGTCGCGCAATACGGTAACTTCATCACATAACTGGAAGATTTCT
TCCATTTTATGCGAGATATAAACAATACCGCAGCCGCGCTCTTTTAATTTACGAATAATA
GTGAACAGATGATTGACCTCTTTTTCGGTTAACGAAGAAGTCGGTTCATCCATAATCACA
ATTTTCGCGTTATAGGAAAACGCTTTGGCGATTTCGATCATCTGCATTTGCGAAACGGAT
AATGTGCCGACGCGCGCACGCGGATCGATATCAATATCCAGTTCGTCAAAAATCGCTTTG
GTTTCGCGGTACATTTTGTCCTGATCGACAAACATGCCTTTGGTGGGATATCGCCCCAGC
CACATGTTATCCATCACCGAACGTTGTAATACCAGGTTTAACTCCTGGTGTACCATCGAA
ATACCATTTTCCAGGGCTTCTTTTGCAGAATGGAAATCGATCTCTTTACCCTGGAATAAA
ATGGTGCCGGAGTCTTTTTGATAAATACCAAACAGGCATTTTAATAATGTCGATTTTCCT
GCACCGTTTTCCCCCATTAATGCATGGATAGAATGTGGCCGGACTTTTAAATTAACGTTA
TCAAGTGCCTTAACACCAGGAAAGGACTTGTTGATACCGCTCATTTCCAACAAGTATTCC
CCGGAGGACGGAGTCGTTGAGCTGACCATATAATTTTACCTTGTTGGCCATACAATAAGG
GCGCAGTAATAGACTGCGCCCAATCAGTCTTATTTCTTGCTGAATTCAGCCAGGTTGTCT
TTATCTACGCCAACATAAGGTACGCGGACCACTTTGTTGTCGATTTTCCAGTTGGTGCCA
TCAGCCGCACCTTTACCATCGGCCAGGTTTTTCGCCAGATCAAAGGTCGCTTTCGCCTGG
TTGTTAGCATCGTTCAGTACGGTGCCCGCCAGTGCACCGGATTTCACCAGCGCCAGCGCT
TCTGGCAGCGCATCGACGCCAAACACCGGAATGCTGGACTTGTTGTGTGCTTTCAGCGCT
TCAACCGCGCCCATTGCCATCGCATCGTTGTTGGCGATAACCACTTCGATTTTGTTGGCG
TTCGGGCCAGACAGCCAGGCGTCCATCTTATCTTTCGCCTGAGCGGTGTCCCACATTGCG
GTATCTAACTGTAACTGTTCAGTTTTGATGCCTTTATCGTTCAATTCTTTAATCACGTAA
GTGGTACGTGCTTCTGCATCCGGATGGCCCGGTTCACCTTTCAGCAGTACGAACTGAATC
TGACCGTCTTTGTTCAGATCCCAACCCTGATTCGCCGCCCAGTGTTTAGCAATCAAATCG
CCTTGAATAATGCCGGACTCTTTGGAGTCAGTGCCAACGTAGTAGGCTTTGTCGTAGCTA
TCCAGCGCCTTACGAGACGGTTCTTTGTTGAAGAAAACCACCGGCACGTTTTGCCCACGC
GCTTTCTCAATCACCGTACCCGCAGCTGCCGGGTCAACCAGGTTGATTGCCAGTGCCTTC
ACCCCTTTCGCCAGCAATACGTCGATCTGATCGTTCTGCTTGGACTGGTCATTCTGAGAA
TCATTCATCAGCAGCTGAACATCTGGCGCGGCTTTCGCATCTTGCTCAATAGCCTTGCGC
ACTACAGACATAAAGTTATCGTCGTACTTATAGATTGTTACACCAATGCGAGTATCAGCA
GCGTGTGCAGCGGCACCGAATAACATGCTGGCCATCACAGCAGACAGGGTTAACACCTTC
TTATTCATGGTATCTCCGGTTTTTCTTATGCAGGGTAGTGCTTGAGATAAATGCTCGGCG
GGGCAGTAGAGTTAATGAAGTGTTACTGAACGCCGAAGCTCACTTTTTAAAATTCGTTCT
TCCATGCCCGGTAACGCTCCAGAAAACGGCTTTAATTGTTGTTATGACGCTGTTACCTCG
GCAAAAGTGATTATTCACTGTTACATACGGGTTACAACGTTAAAACGGTGCAATCATAGC
TATCACATTGTTAAGATACTGTGAAATCACTCACAGATTGAAAGCGGTTACATCGCCTGA
TTTGTTGAGTTAGTGATCGCCGCCGCATTCTGGCGTGTTGCGACAGAATGGCGACGCACT
AACGTCGGCATAAAACAGTGGCTGGCACGAGGATCAATATTGCCTGCTGCCCCCTGCAAG
GCCAGTTCGGTGGCTAATTTCGCCATTGAAGCAATGGGATAACGCACGGTCGTTAATTGC
GGGTCGGTGTAACGGGCGATGGGAATATCATCGAAACCGATGATTGAGAGATGTAACGGA
ATCGCAATGCCATTATCTTTTAATGCTGTCAGTGCGCCAGCGGCCATATTGTCGTTATAA
GCAAATACAGCGGTAAGTTGTAGATTGCGCCCCAGCAGTTCAACCATCGCCGCCTCACCG
CCCGGCATGTCCGGCGTACCAGCGCCAATCCAGCTTTCCGGCGGAATAATATCCTGCTCT
TTCAACGCACTCATCCAGCCTGCTTTACGCATGGCGTCATCTTCAATGCCGTGGCTGGAA
GAAAGATAACCAATACGTTGATGACCGTTATTCAGCAACATGCGCGTCGCCATTCGGGCA
CCGCTGAGATTATCCAGGCAAACGCAACGATGGGCGTACCCCGGCACAACGCGGTTGATT
AACACCATACCGGGAATGTTATCCATAAATTGCGCCAGTTCATCGTCACTCAATGCTTTT
GAGTGAACAATCAACGCATTACAACGCTGGCGAATTAACACCTCAATGGCGTGACGCTCT
TTTTCCGCTTCATGATAGCTATTGCCGATTAGCACGTATTTCTGATGCTGCTGAGCGACC
AGATCCACCGCTTTTACCAGCGCGCCGAAAAACGCATCAGAAACGTCCATCACCACCACG
CCAATGGTGTCGCTAACCTGAGTTGCCAGCGCCTGGGCATTGGCGTTTGGCCGATAATCC
AGCTCACTCACGGCTTTCATTACTGCTTCACGCGTGTCGGCACTGACCAGCGTGCTGTTA
TTGAGCACCCGGGAAACCGTTGCCACAGAGACGCCAGCCTGACGCGCTACATCACGAATG
GTGATCATATTCACTACCTGTTATGAGATTGCAGTAAATGACTGCTTGCTGGCGGCTATT
TTGTCAGCACTGAATACAGGACTTCGTGAATCGAGTCACAGCAATGGAAACGGTTACAGC
CGTTTTGTTAACGAATGTGATCCAGATCGTTATCTTGATGTTTTAGATATTGCCGGTCCG
GCAGCACGCAAAGTTAACTGACGCCAGAGCCATTCCACCGGCCCCTGGCGGAAGTAACGC
AGCCAGATAACAGAGAAGAGGATATTCGCCAGCCATACCGGAATAACAAACGCCAGCAGC
TCCAGGCGGTCAAAATGCATAAACAAACCGAGGTGGTAAAAAAGCGTGGTACAAATCAGC
GTTTGCAATAGATAGTTGGTCAGCGCCATCCGTCCGACGCAGGCGATCGCAAGCACCAGC
TTAAAGCGGCTCAATTGCGGCCAGAAGCCATAAAACAGCGACGCATAGCCAATCGCCTGA
AACGGCGCACTCAGTTCCCGCGGCATTTGAAGTAAGAAGGCACACCAGCGATACGCCCAG
TCCAGCTGCCATTGCAGGGCGATGGCAGGAAGGTTAATGGTCACCCCAATCGCCACCAGC
ACAAAACCAGTACGACGATAGTGACGTAAGCTGAACTGCCCTTTCAGCCAGCCGCTGCGC
ATCAGCGCCGCACCAATGAGCATCATCCCTGCCAGTTGCCAGCCATACTGTGCGCCCAGT
GCCAGTAAACTGTTGCCAACACCATCGGCACGATTACTGATCGCTTCAACGCCGCCGTGA
AGCTTCCAGTATTTTTCATACAAAATAGCCGATGCATCCGGCGTCCAGGCGCGGCTGGTC
TGGCTGTCGGAAATCAGCCCCAATAACAGCAAAACGCCAAGCCCCACCAGATAAAGCATG
ACGCCTGTATTAAACAGGCTTTTTACCGATGGCGCATCGCGCACCAGCCGCCAGCAGATT
AAGCCCACCAGCCCGTAAGCCAGCAAAATATCGCCGTCCCAGAACAATAAACCGTGAATA
AAGCCCAACAAGACTAACAGCGTTAACCGCGACTGGATCCAGCGTCTGCCACGGGGCAGC
AACATTTGCAGGCCCGCACCAAACAGTAGCGCAAAAAGCGTGAGGAATTTCACCTGGCCG
ATGAGATCAAGAAATGCCCAAGTCCATGCATCCCGCGGCGTAATAGCACCGTACCAGGCG
GGATTGAGATAAGCCGCCTTTGGTAGCCCAAAGGCGCTGATGTTTAATAGCAGGATCCCC
AGAATGGCGACGCCGCGAACAAAATCGAGCGTGACGTTGCGCTCCATGGTTCCTGCCTTT
TAATCAGTTGTGATGACGCACAGCGCGCAGAAACTCGTGGCGCGTATTCTGACTGGATTT
GAACAATCCACCAAGAGAGGTCGTTGTCGTGGCACTGGTTGCATCGCGGATGCCACGCGC
CTTCACGCAGTAATGCACCGCGTCGATCGAGACAGCCACGTTATTGGTGCCCAGCAGCGT
TTGTAGCGCAATAAGAATTTGCTGCGTCAGACGTTCCTGCACCTGCGGACGCTGGGCAAA
GAACTGCACAATGCGGTTAATTTTTGACAGACCGATCACCGAATCTTTCGGGATATAGGC
CACCGTCGCTTTGCCATCGATGGTAACAAAATGGTGTTCACAGGTGCTGGTCAGAGTGAT
ATCGCGCACGGTGACCATTTCATCGACCTTCATTTTGTTTTCAATGAGGGTGATTTTCGG
GAAATTGGCGTAATCCAGACCGGAGAAAATTTCATCGACATACATTTTAGCGATGCGATG
CGGCGTTTCCATCAAACTGTCATCAGCCAGGTCGAGATTCAGCAGCTGCATGATTTCGGT
CATATGACCAGCAATAAGGCTTTTGCGCGTTTCGTTATCCATTTCATGCACGGGCGGGCG
CAGCGGTGTTTCCAGTCCTCGCGCAACTAACGCTTCATGAACCAGGGCCGCTTCTTTACT
GAGTGATGGCATTTATGATTTCTCCTGCAGGTGTGACGCCTCCGCCCTGCGTGGGGGCAA
AGTTATTAAGCTGATTTACAGCCTGATTATTGTGCGTGAGGCGGCGCACATAATCCAGTA
TTCACAGCGATAATTATTGTAATTGCCGCTGCCTTTCATCAGCAGATGTTAAAACATCGT
TATGCAAATACGGAAGTGAAAGTTACTCACAGCACATTGAATAAACGGTATGATGAAGAA
ATTGCAAACAACACAACAAGGAGCCACGCATGGAAATGCTCGAAGAGCACCGCTGTTTTG
AAGGCTGGCAGCAACGCTGGCGACACGACTCCAGTACCTTAAACTGCCCGATGACGTTCA
GTATCTTTCTCCCTCCACCTCGTGATCACACTCCGCCACCAGTGCTGTACTGGCTTTCCG
GATTAACCTGCAATGACGAGAACTTCACCACCAAGGCGGGTGCCCAGCGGGTAGCGGCGG
AACTGGGGATTGTACTGGTGATGCCAGACACCAGCCCGCGCGGCGAAAAGGTTGCCAACG
ACGATGGCTACGATTTAGGCCAGGGCGCAGGCTTTTATCTTAATGCCACGCAACCGCCGT
GGGCGACGCATTACCGGATGTATGATTATCTGCGCGATGAATTACCGGCGCTGGTTCAGT
CGCAATTTAATGTCAGCGACCGCTGCGCCATTAGCGGTCACTCAATGGGTGGTCACGGTG
CGCTGATTATGGCGCTGAAAAATCCGGGTAAATACACCAGCGTTTCGGCCTTTGCGCCAA
TTGTGAATCCGTGCAGCGTCCCGTGGGGAATCAAAGCGTTTAGCAGCTATTTAGGTGAGG
ACAAAAATGCATGGCTGGAATGGGACAGTTGCGCACTGATGTATGCCAGTAACGCGCAGG
ATGCGATCCCGACGCTTATCGATCAGGGCGATAATGATCAGTTTCTTGCCGACCAGTTGC
AACCTGCGGTACTGGCAGAAGCCGCGCGCCAGAAAGCGTGGCCGATGACGCTGCGTATTC
AGCCGGGATATGATCACAGTTACTACTTCATCGCCTCTTTTATAGAGGATCACCTGCGCT
TCCATGCGCAGTATTTACTGAAGTGAAAGTCCGCCCGGTTCGCCGGGCATCTTCTCATCA
GAAGCGATAATCCACTGCCATAAAGTAACGACGTCCGTCTTCGTTATAGCTGTAGTCGTC
ACGACTGAGATCCTTGTCGCCAAGGTTCAGCACGCCTGCGCGCAGTTTGACGTCTTTAGT
CACCTGCCAGGCCGCGCCGGTATTCCAGATGGTATAACCGCCCGGTGTTTTAGCCGTCGC
GCTGTCGGCGCGTTTCTGCCCGGTATAGTGCCCAGAAACATAGAATGACCAGTCTTCCAG
CGCCAGCGGTTTCCAGTCCAGCGTACCGTTAGCAGTATGGAACGGCAGATCGGATAGCGG
TTTGTTTTCGCCGTTGCTGACATCACGACCATCGTTGTAGGTGTAGTTGATCGACAGTTT
CCATTCATCGTTGAACGGAATTTTCAGTTCGGTTTCCACGCCCTGAATACGAGCTTTGTT
AACGTTGTAGTAGCTAAATACCGGTATGCGCCGTCCGTTAGCGCCCGTCTCAAAACCAAC
AAAGTTTTGGTAGCCCGGTGCAGCGTTGACGTCAGACGTACGGCTGATGCTGATACGATC
TTTCACATCGTTACGGAAAACGGTAACGCTGGATTCAACCCCTTCCAGCCAGCCTTCTTC
ACCCATGTAGTAAAGCCCCAGCTCCCAACTTTCGCTGGTTTCTGGTTTCAGATCCGGGCT
ACCCACAATCTTACATGCGCCACGGCAGGAATTGCTCGTCCAGTCAGGGCTAAGTTGCAA
CAGAGAAGGTGCTTTAAATGCCGTCGCCCAGCCCCCTTTCACCGTTACGGTGTCGGTGGC
GTTATAAACCAGGTAGGCACGCGGACTCCAGTGTTCACCGTAGGTTTCGTGATCGTCCAT
ACGCACGCCGGTCGTCAGCGCCAGCGGCTCGAAGATCCGCCATTCATCTTCCACAAACAG
CGCGTACTGGCTGGCAGACGTTTTGGAGCTGGTTCCCCCGGTCAGGTTCACCGCATCGCT
AAGTTTGTCGTGACGCCATTCACCGCCAACCGTGAGAAACTGATTAATCGCCGTCAGCGG
CAACGTGTATTTGCCGTCGACCGTATTGCTTTCGGAAGTTATCGGGCTGCTGTTGCCAGG
GTTTTTGTTCTCGACTTTCTCACCGTAGTATTTCAGTTCGCTGGTGCCGTAATCCCAACG
CCCATTATGGCTGACGGAGTAGTTCTGGCGTTCCAGGCGGTTTTTGTCCAGCGAGTCGGA
ATCACGATCCTGACGGTCGAAACCGTATCCGGCAGTAAAATCGTGATTTTGATTCGGTGT
CCAGGCAAATTCGACATTGCCGTCGCGGCTGGAGAATCCTTCAATACGCGGCGTTTCTCC
GGTATCGGTGGTCGTTGAGTTTTGCGGGTCATCCTTTTCACGTTTTGCCAGGCTGCCGTA
AGCTTTCATTCCCAGCACACCATCAATTAATGGTCCACTGGTAAAGAACTGACCGTTATA
GGTGTCACCGCGATCGCGATGTTCCTGAATGGTGGTATCGACGGTAACGGTACCCGACCA
TTTCTGACCGATTTTTTTGGTGATGATATTCACTACACCGCCGAGCGCATCGGAACCGTA
CAGCGACGACATCGGGCCACGGACCACTTCAATACGTTCGATGGAATCGACCGGGATCCA
GTTCAGATCGAAATCATTGTGGCGGAAGACGGCATTGCGGGAGTTCACGCGTTTACCGTC
GACGAGAATCAGGGTATAGCTGCTGTCCAGACCACGAATACTAACGCCCTTACGGTTATC
CCCTTCGTTCGTCAGTTGTACGCCAGGCACTTCTTTGAGGACATCCTTCAGATTCTGTAC
CGGTTTTCGCTGCAGGTCTTCCTGGGTAATGACGCTGATACTGGCAGGTGCATCTTTAAG
ATTTTGTTCCACGGAAGATGCAGTGACAACCATCGTTTCGCCATCATCATCGACCGCTAA
CACAGGCCATGCACAAGAAATAGCGGACAAACACAGCCCGACCCGTACGAAAGGGTTCAA
CCTAAACATTCCATATCTCCATGAGGTAACTACGAAAATAAAATGGGTTATCGCTCACAT
CTTCTTCACGTCCCCTTGCGTACGGCAGCATCGCGGTGGACTTATTTTTTATGCAGGTGA
TCATCCCAGAAAGCCGGAACAGCCTCTGATTTGTCAGCCTTTTTTGATTGCGGCGTAACG
ATAATGCAAACGATAACAATTATCAATCCAAATGTTAAATTTTATATCCGCATGATTTGT
CAGGGAAATGGAATTGAAAAAGCCCTCTCGGTTGAGAGGGCTTAGCAAGGAAGGGAGGAA
ACTTATTTCTTATCGTTCTGCGGGAACTTCATTTCGCTGTAGCGTACGAAGTGAGTTCCT
TTAATCAGCTTGTAGCCGAACCAAATAATCAGGAACAGCGGGATACCAATATACGTTGCC
GCTACGCCGCCCCAGTCAATAGTATCTTTCAGGAACGCTTCGTAGTTCTGGCCCAAAGTG
ATAATCAGACACAGAATGAATGCGAAGATCGGCCCCAGTGGGAAGAAACCTGAACGGTAC
GGCAGATCGTTAATGTCGTGTCCCTGCAATACGTAACCGCGACGGAAGCGATAGTGGCTA
ATGGCAATCCCCAGCCAGGCGATAAAACCCGTCATCCCGGAGGTGTTCAGCAGCCACAGG
TATACCGTCTGGTTGCCAAACATGGAGGTCAGGAAGCACAGACCGGCAATCACCGTCGTC
GCATACAGCGCATTACGCGGCACGCCACCACGCGACAGTTTAGCGAAAATGCGCGGCGCT
TTACCGTCACACGCCAGGGTGTACAGCATACGAGTAGACGCATACATACCGGAGTTACCC
GCTGACAGCACCGCCGTCAGAATAACTGCGTTCATCACCGCCGCCGCAGAGAGCAGACCC
GCGTGCTGGAACACCAGGGTGAACGGACTAACGCTGATGTCTTTAACATCGTTACGCAGC
AGGCTCGGATCGGTGTACGGAATAATCAGGCTGATAATCAGGATCGCGAACACATAGAAC
AACAGGATTCGCCAGAACACCTGACGTACCGCGCGTGGAATGTTTTTCGCCGGATCTTCG
GACTCGCCTGCAGCAATACCGATCAGCTCGGTTCCCTGGAAAGAGAAGCCGACAATCATA
GCTACGCCGATCATCGCCGCAAAACCACCAGCAAACGGCGCTTCGCCGATTGTCCAGTTG
CTCCAGCCCGCAGGCTGCGCGCCTTTGAAGATACCGATAATCATCAGCACGCCAACGATG
ATAAAGACAATAACTGTCGTGACTTTGATCAGTGAGAACCAGTATTCCGCTTCACCAAAG
CCACGAACTGAGATGTAGTTCAGCAGGAAGATAACGCCGAGGAACAACGCACTCCAGATC
CAGCCCGGTGTATCCGGGAACCACCAGCTCATGACCAGCTGAGCTGCAACCAGGTCAACG
GCGATAGTCACCGCCCAGTTGTACCAGTAGTTCCAGCCCAGCGCGAAGCCAAAGCCTTCT
TCAACATAGTTCTGACCGTAAGTGGCAAACGAACCGGAAACCGGCATATATGCAGCCAGT
TCACCGAGACTGGTCATCAGGAAGTAAACCATCAGGCCAATCAGCATATACGAGAGCAAT
GCCCCGCCCGGACCTGCCTGAGAAATCGTTGCGCCAGAGGCAACAAAAAGACCTGTACCG
ATGGAACCGCCAATGGCAATCATCGTCAGGTGACGCGCCTTTAATTCACGGCGTAAGCCC
GGCGCTTCTGTGGTTTTAGTTTCGGAAACCATACAAAAATGCTATCCATCTTAAAAATGA
GGCGCGATTGTAGCAGACGATTGGCAATCCTTCCGGCAGAAATACACGGTTATAAGACAC
CTTCATGATCGCCCAGGGATTATAAGTAAAGCAGCCAATCTCTTTTCTGGCGAATGCATG
CTGAAGGCGCTGCGTCACGAAATCGACACAGCACCAGCATGTTCTTGTACAGCAACTTAA
CGCGGCACATTTGCGGGATCGCAATAGTCCAGAAAGCGCCGTAGCGCGTTGGAAAGGTGT
TTTTGCCGATGATGTATACGCCACAACGTACGCATCAGGCGCGGCAGAGGGACCGCAACT
TCACTTAATGTGCCTGCCTGCAATTGATCTTCAATCACACGTCGCGACAGGCAACTAATT
CCCAACCCATGACGCACCGCATGTTTGATTGCCTCGGAGTTACCTAATTCCATCGCCATC
TCAAACTTCGGTAAATGTGACAGCAACAGATAATCGACAATCTCCCGCGTGCCGGAACCG
CGTTCACGCAGGATCCACGGCGCAGCGGCCAGCTGTTCTAAGGTGACCGGACCACGGGCC
AACGGCGAAGTCGGCGCGGCGAAAACCACCAGCTCGTCTTCCAGCCACGGTTCAGAAATG
ATTTCAGTGCTGTGGCACGGTCCTTCAATAAAGCCAATATCAACGCGGAAATCCAGCACC
GCTTGCATCACGTCCTGGCTATTCCCAACGCTAAGTTCAATCGGCAACTGCGGATAATCA
TGGCGATAACGGGCGATAACTGCAGGCAGAATGTAGTTACCGATGGTACTACTGGCATAG
ATACGAATCGCGCCGTTGTCTTCGCGAAACAGTTGTTCGATTTCAACCGCCTGTTCAAGC
AATGCCAACGCACGCGGATAGAGCAGCCGCCCGTGTTCATTAACAACCAGTCTTTTCCCC
ACGCGATCAAACAGTTGCACGCCAAGCTGCCCTTCCAGGTCGGTCAAGGCTGCGCTCACT
GCTGATTGCGACAACGCCAGCATCACCGACGCCTGGGTGGTTGATCCACTTTTCAATACT
TCTGCAAAAACTTCCAACTGCCGGAGGGTGATGTGCATAGTCGCTTACCACTTATAAAGA
TTAATTATAAATATATAATCAATTTTATTTTTAAACCAGTTAGTCGTAACCTTATGCCCG
GTTAAAGGAGAGGGTTATGACGAATATCACCTTACAGAAACAACATCGTACACTGTGGCA
TTTTATTCCGGGGTTAGCCCTGAGTGCAGTTATCACCGGGGTCGCCCTGTGGGGTGGTTC
CATTCCCGCGGTTGCGGGTGCCGGGTTTAGTGCCCTCACCCTCGCAATCTTGTTGGGGAT
GGTTTTAGGCAACACCATCTATCCGCACATCTGGAAAAGCTGTGACGGTGGTGTGCTGTT
TGCCAAGCAATATTTATTACGTCTGGGTATCATTCTTTATGGCTTCCGTCTGACGTTCTC
GCAAATTGCCGATGTCGGTATCAGTGGGATCATCATTGACGTGTTGACGCTGTCCAGTAC
CTTCCTGCTGGCTTGCTTCCTGGGGCAGAAAGTGTTTGGTCTGGATAAGCACACCAGCTG
GTTGATCGGTGCCGGTAGCAGTATCTGTGGTGCTGCCGCGGTACTGGCGACTGAGCCGGT
AGTGAAAGCGGAAGCCAGTAAAGTAACCGTGGCTGTTGCAACCGTTGTTATCTTCGGGAC
CGTCGCGATTTTCCTCTACCCGGCGATATATCCGCTGATGTCTCAATGGTTTAGTCCGGA
AACTTTCGGTATCTACATTGGTTCTACTGTGCACGAAGTGGCGCAGGTGGTGGCGGCAGG
TCATGCCATCAGCCCGGATGCGGAAAACGCAGCAGTTATTTCCAAAATGCTGCGCGTGAT
GATGCTGGCTCCGTTCCTCATCCTGCTGGCGGCGCGTGTTAAACAGCTGTCTGGGGCGAA
CAGCGGCGAGAAAAGCAAAATCACTATTCCGTGGTTTGCCATCTTGTTCATCGTAGTTGC
CATCTTTAACTCGTTCCACCTGTTACCGCAGAGCGTGGTGAACATGCTGGTAACGCTGGA
TACCTTCCTGCTGGCAATGGCGATGGCGGCGCTGGGTCTGACCACTCACGTCAGCGCGCT
GAAAAAAGCTGGGGCGAAACCTCTGCTGATGGCACTGGTACTGTTTGCCTGGCTGATTGT
TGGTGGTGGTGCGATTAACTATGTGATTCAAAGCGTCATCGCATAAACCACTACATCTTG
CTCCTGTTAACCCGCTATCATTACCGTTTTCCTCCAGCGGGTTTAACAGGAGTCCTCGCA
TGAAATACATTGGAGCGCACGTTAGTGCTGCTGGCGGTCTGGCAAATGCCGCAATTCGCG
CCGCCGAAATCGACGCAACCGCGTTTGCCTTGTTCACCAAAAACCAACGTCAGTGGCGTG
CCGCACCGCTCACGACGCAAACCATCGATGAATTCAAAGCCGCCTGTGAAAAATATCACT
ACACATCGGCGCAAATTCTTCCCCACGACAGTTATCTGATTAACCTCGGACATCCGGTCA
CTGAAGCTCTGGAAAAATCGCGCGATGCCTTTATAGATGAAATGCAGCGTTGCGAACAGC
TGGGGCTTTCTTTGCTCAACTTCCACCCTGGCAGCCATCTGATGCAGATTTCAGAAGAGG
ATTGCCTTGCGCGTATTGCCGAATCCATCAACATTGCGCTGGATAAAACTCAAGGTGTGA
CAGCGGTGATAGAAAACACCGCCGGTCAGGGCAGTAACTTAGGGTTTAAATTCGAACATC
TCGCGGCGATTATCGACGGCGTGGAAGATAAATCCCGCGTCGGCGTCTGCATTGATACCT
GCCATGCTTTCGCTGCCGGGTATGATTTGCGTACTCCAGCCGAATGCGAGAAAACATTCG
CGGATTTTGCCCGTACTGTCGGCTTTAAGTATCTGCGCGGGATGCACCTTAACGATGCGA
AAAGCACCTTTGGCAGCCGCGTTGACCGCCATCATAGCCTCGGTGAAGGCAATATCGGTC
ATGATGCGTTCCGCTGGATCATGCAGGACGACCGTTTCGACGGCATTCCGCTGATCCTCG
AAACCATCAACCCGGATATCTGGGCAGAAGAGATCGCCTGGCTGAAAGCGCAACAAACTG
AAAAAGCGGTAGCCTGAAGATGAATAACCGGGAAAAGGAGATCCTTGCAATTTTACGGCG
TAACCCGCTGATTCAGCAGAACGAAATTGCGGACATGCTGCAAATCAGCCGTTCGCGCGT
TGCGGCGCATATTATGGATTTAATGCGCAAAGGCCGGATTAAAGGCAAAGGTTACATTCT
CACCGAGCAGGAATACTGCGTAGTGGTGGGGACAATCAATATGGATATTCGCGGGATGGC
GGATATCCGTTACCCGCAATCGGCTTCTCATCCCGGTACAATTCATTGCTCAGCGGGCGG
CGTGGGACGCAACATCGCCCACAATCTGGCGCTGTTAGGCCGTGACGTCCATTTGCTTTC
AGTGATTGGCGATGACTTTTATGGCGAAATGCTCCTGGAAGAAACGCGCCGTGCCGGCGT
GAATGTCTCCGGCTGCGTTCGTTTGCATGGTCAAAGCACATCGACGTATCTGGCAATTGC
CAATCGAGACGATCAAACCGTGCTGGCGATTAACGATACCCATCTGCTGGAACAGTTGAC
ACCGCAACTACTGAACGGGTCGCGCGATTTACTTCGTCATGCGGGCGTGGTACTGGCTGA
TTGCAACCTGACAGCCGAGGCGCTGGAATGGGTCTTTACCCTCGCTGATGAAATCCCGGT
GTTTGTCGATACCGTTTCAGAATTCAAAGCGGGCAAAATCAAACACTGGCTGGCGCATAT
TCACACCCTGAAACCCACTTTACCGGAGCTGGAAATTTTATGGGGACAGGCGATCACCAG
CGATGCTGACCGTAATACCGCAGTGAATGCATTGCATCAGCAAGGTGTTCAGCAACTGTT
TGTTTATTTGCCCGATGAGTCAGTTTATTGCAGCGAAAAGGATGGAGAACAATTTTTGCT
GACCGCGCCAGCGCATACGACAGTAGACAGTTTTGGTGCTGACGATGGTTTTATGGCGGG
CCTGGTATATAGCTTTCTTGAAGGATACAGTTTCCGCGACAGCGCCCGTTTTGCGGTAGC
CTGCGCGGCAATTTCGCGCGCCAGCGGCAGCTTAAACAACCCTACCCTGTCTGCCGATAA
CGCGCTTTCATTAGTGCCAATGGTGTAACAATGTTGCCGGATGCGACGCTTAACGCGTCT
TATCCGGCCTACAAATCAGGCAATTTCAGCAAGTAAATGTAGGCCTGATAAGCTTGCGCA
TCAGGCAATGACACTCAAGCTAAACCAATAAAGAACCCGGCAATGGTCGCACTCATCAAG
TTGGAAAGCGTCGCCGCCGCCAGCGCCCGTAAACCAAGCTGGGCGATTTCCGGCGCACGG
TGTGGCGCAACCGCAGAAAACGCCCCCACCACCACCCCGATAGAACCAAAGTTAGCGAAA
CCGCACAACGCGAAGGAAATAATCGCCACAGTTTTAGCATCGAGAGTGCCAGCCGTTTGC
AGATAGGGTGAGAAATTGAGATAAGCGACAAATTCATTTATTGCCAGTTTCTGTCCAATC
AAACTCCCGGCAAGATTCGCATCACTCCAGTCCACACCCATCACCCACGCCAGTGGAGCC
AGCAGGTAACCTAAAATGGACTCCAGCGAGGCATGTTCAAAACCAAACCAGCCACCAACG
CCGCCGATAATACCGTTAATCAACGCAATTATTGCAACAAATGCCATCACCACTGTTGCC
ACACCTGCGGCGATTTTCAGCCCGGTCATTGCCCCTGTCGCAGCGGCTTCAATAATGCTT
TTTGGCGGTGTTTCGGTGAAAGAGAGGTTATTAAAGGAAACCTGCGAAGATTCCGTTGCC
GGGCTTAACAGGCGGGCAAACAAGATCCCGCCAGGGATCGCCATTAATGATGCCGCCAGC
AGATATTCCACAGGCACGCCCAGTGCGGCGTAACCAATCATTGTCGAACCAGCAATCGAG
GCCATGCCACTACAAATCGCTGTAAATAATTCATTGCGATTCAGACGATCGATAAAGGGT
TTGACGATTGCCGGAATTTCGTTTTGCCCGAGGAAAATGGTGGTGACCGCGACGAATGAC
TCGATCTTGCTGATATTTAATGCTTTCTGGAAGATACCGCCGAGAATTCGAATTAAAATC
CCCATCACACCGATGTAGTAGAGAATACTCACCAGCGCGGTGACGAAGATAATTGCCGGT
AACACCCTGAAACCAAAGATAAATCCTGCACCATCAAATAAGGTATCCATTTTCGGTCCG
ACCAGAGAACCGAAGATAAATGCGCTACCCGCGTCGCTGTACGCCATCACTTTATGCACG
CCAAAAGCGACTTTTTCAGCGACCCAACGCCCTGGCGGTAACCAAAGCATAATGCCGCCA
ATCACGACCTGTAACACTAACGCCGCGCCAACGGTACGCAGGCTGATCTTCTTCTTGTTT
ACTGACAGTAAAAACGCAATCGTCAGCAATACCACCATTCCCAGAACACTTCTCATGACA
TCCATAGTGATTATCTCTTCATGTCATATTGGGCGACGGCTTTCTGCCCATCAGAAATAG
CCAGGCCTGCATCTTGCGATACCGGCCCGGCTTGTTATCAACACTTAATGGGTTTTGATG
TAGCCGCGCACGCACTCTTCGACTAATCCCCAGAACCAGTCTGTATCAATAGTGATGCCG
ACTTTGGTATTGGCGGGCTTGCCAAGAACGCCCAGCTCGTCGCAGACGGTACGCCCATAG
CAAGGGCCACTGTTGACGTCCACTTCGACGTACATCTCCTGGGTTTTAATGCCATCAGGG
TTAATCAGATAACCGATGCAGGTGGCGTCGTGCACCGGGCCGCCAGCAAGGCCGTAGTTT
TCGAACTGCGTTTTGAGAGTGAAGTTCATGATGTCGCTGAACAGCTCTCCGGCGGGGCCG
CCTGCCCTTTCCATCCGAGCAATCACGTCCGGGGTGCAAACGGTCTGGTTGGTGAGATCG
AGGCCCATCATCACTAATGGAACGCCGGAGGTGAACACTACGCGTGCGGCTTCCGGGTCG
GCAAAGATGTTGAACTCGGCAGATGGCGTGAAGTTGCCTGTACCGTAAGCGCCGCCCATT
AGCACAATTTCACGGATTTTGGGCAGGATCGCGGGTTGCATACGCATTGCCACCGCGATA
TTTGAAAGCGGACCAACCGGCACCAGAGTGATATCGCCATCGCTTGCCATCAGGGTATCA
ATGATATATTTCACCGCATGAGTGCTTTCTGCCTGGCGGGTCAGCGGCTCGAATACCGGG
CCATCCAGTCCGGTTTCACCGTGAATATTATCGGCAACGATTTGTTGACGCATAATGGGC
TGCGGCATCCCCGCATAAACCGGAACATTAATCTCCAGTTTCTGGCAAACATTCAGGCCA
TTAATTAATGTTTTATCAAGCGTCTGATTACCCGCTACAATAGTGATGCCTAATAAATCT
ATTGCCGGATGTTTCGCCGCCATCATTATAGCAATAGCATCATCATGACCCGGATCACAA
TCCAGAATAATTTTTCTCTTTTCCATTGTTTATTTCCTCTGTTTCCAGTTGCGTTATTTT
TTCTACAGCAAAGAAAATTCGACCGGGCCGATGATTGAATCTTAACAACAGCGTACGTAT
GCTAAATATGAGAAATCTCATAGCGGATAAACATCGTGAAAGAAATCCACAATAATGATC
TTAAGCAGCAATTGATGAGTGAATCCGCGTTTAAGGATTGCTTTTTAACGGATGTTTCAG
CCGATACGCGGCTGTTTCATTTTTTAGCGCGTGACTACATTGTGCAGGAAGGGCAACAGC
CGTCCTGGCTGTTTTACCTGACGCGAGGCCGCGCCAGGCTTTACGCCACGCTAGCTAATG
GTCGCGTGTCGCTGATCGATTTCTTTGCCGCCCCCTGTTTTATTGGCGAGATTGAGTTAA
TCGATAAAGACCATGAACCGCGTGCGGTGCAGGCTATTGAAGAGTGTTGGTGCCTTGCGC
TCCCTATGAAACATTACCGTCCGCTGTTATTAAACGACACGCTATTTTTACGAAAACTCT
GCGTCACCTTAAGTCATAAAAATTATCGTAATATTGTTTCTTTAACTCAGAATCAATCAT
TTCCGTTAGTGAATCGCCTGGCAGCATTTATATTACTCTCGCAGGAAGGTGATCTTTATC
ACGAAAAGCATACGCAAGCGGCAGAGTATTTAGGCGTTTCTTATCGACATCTTTTATATG
TTCTCGCGCAGTTCATTCACGACGGTTTATTAATTAAAAGCAAGAAAGGGTATCTCATTA
AAAACAGAAAGCAGTTGTCAGGACTGGCGCTGGAGATGGACCCGGAGAATAAATTCTCCG
GGATGATGCAGTAAAAATTATTTTCAATAGCGCGATTGCCGGATGCAACGCTTAATACGT
TTTATCCGGTCTACAAATCGAGCATTACGCCAGACCAATAAAGAACCCGGCAATAGTCGC
ACTCATCAGGTTGGAAAGCGTTGCTGCTGCCAGCGCCCGTAAACCAAGCTGGGCGATTTC
CGGCGCGCGTTTTGGCGAAATAGCCGAAAATGCGCCAACGACAACACCGATAGAACCAAA
GTTAGCAAAACCACAAAGCGCAAAGGAGATAATCGCAATGGTTTTCACTTCCAGCGTGCC
GCCCGTTTGCAGGTATGGGGAGAAACTCAGGTAAGCGACGAATTCGTTAATCGCCAGTTT
CTGCCCAATCAGGCTACCCGCAAGATTGGCATCACTCCAGTCCACACCCATGATCCACGC
CAGCGGTGCCAGCACATAGCCAAAAATACTTTCCAGAGAGGCATTGGCGAAACCAAACCA
GCCGCCAATTCCGCCGATAATGCCGTTGATCAGCGCAATAATTGCGACAAACGCCATTAC
CACCGTCGCCACACCAGCGGCGATTTTTAGCCCGGTCATCGCACCGCTCGCCGCCGCTTC
GATAAAGCTTTTTGGCGGCGTTTCGCTGAACGACAGATTTTCAAATGTGACCTGCGAAGG
CTCGGTTGCCGGGCTAAGAATACGTGCAAACAAAATCCCGCCAGGGATCGCCATCAGCGA
TGCCGCTAACAGGTAGTCAATTGGTACGCCCATTCCGGCATAACCAATCATCATCGAACC
AGCAATGGACGCCATCCCGCTACAAATTGCGGTAAACAACTCGTTGCGATTCATGCGATC
GATAAACGGTTTAACGATCGCCGGGATCTCATTTTGCCCGAGGAAAATAGTAGTAACCGC
AACAAAAGATTCGATTTTGCTGATGTTGAGGGCTTTCTGGAAAATGCTGCCAAGGATGCG
AATCAGCAGCCCCATCACGCCAATGTAGTACAGCAGACTGATGAGCGCAGTAACGAAAAT
AATCGCCGGAAGTACGCGAAAGGCGAAGATAAAACCCGCACCGTCAAACAGGACATCCAT
TTTCGGCCCAACCAGCGAACCAAAAATGAAGGCGCTACCGGCATCACTGTAAGACATCAC
TTTATGAACGCCTAATGCCGCCTGTTCTACTGCCCATTTTCCCGGTGGGAAGTAGAGCAT
GATGCCACCAATAGCGATTTGCAGCAGCAGTGCGGCTCCAACCGTGCGCAAACTGATGCT
CTTTTTATTCACTGACAACAGAAATGCTATTGCCAGTAACACCACCATCCCCACAACACT
TCTCATTATATCCATAATGATTTTCCCTTCATGCCGGTAAACCCGGCGTCAGCGCCAGGT
TTTGGTATGCTTGATGAGTACGGGCGACGGCTTTCTGCCCGTCAGAAATTAACCCGCGAG
ACGCTGATATTCTTTGGCAATTTCGCTCGCCAGAATGGCGTTGTTGAACACCAGCTGGAT
GTTGGATTTCAGGCTGTCACCGCCGGTCAGTTCAGCAACGCGCGCCAGCAGGAATGGCGT
ACTTTCTTTACCAATGACTCCCTGAGCTTCAGCTTCAGCTACCGCCTGATCGATCGCCGC
ATTGATAGTGTGTTCCGGCATAGCAAACTGTTCCGGGATCGGGTTCGCTACCACGAGGCC
ACCGTTCAGACCGCTTTGCCATTTCACCACCATTGCACGGGCAATTTCGCTGGCGCTGTC
GAGACGAATGCTGACGTCAAACGGGCTGGTGCGGCAGAAAAACGCAGGCAGCGCTTTAGT
CTGATAGCCAATTAACGGCACACCGAAGGTTTCTAAATACTCAGTGGTTAATCCTAAATC
GAGAATAGATTTCGCCCCGGCACAAACAACGGTGACATTAGTATTTGCCAGTTCTTGCAA
ATCGGCAGAAATATCGAAGGTATGTTCCGCCCCGCGATGCACACCACCAATTCCCCCGGT
GGCAAATACTTTAATTCCGGCAAGCGCCGCAATAATCATCGTTGAAGCCACAGTGGTTGC
GCCATTTTTTCCGGCGGCAACAACAAAAGGTAAATCGCGACGACTAACTTTGGTCACGTT
ATGCCCTTCACGACCCAGTAATTCAATTTCTTCTTTGCTTAACCCCACTTTCATCACGCC
GCCAATAATGGCGATCGTGGCAGGTACAGCGCCCTGTTTACGAATAGTTTCTTCAACTTC
AATTGCGGTCTGGGCATTTTGTGGGAACGGCATCCCGTGAGAAATAATGGTCGATTCCAG
CGCCACAACCGGTTTTTTGTTTTTTAAAGCGTCCTGCACTTCCNNNNNNNNNNNNNNNNN
NNNNNNNNNNNNNNNNNNNNNNNACATTCTGCGTTCTCCACTAACGATATAACGTTGGCA
ATCGATAAATCGGGGTTATTGGTGTATTCACAGGAGAGCGCCATTGACGAACATCCCTGT
GCGAAACGAACAGATTCGGCAAACGGCATTCCGTCTACCCAACACGAAGCAAGTCCCGCC
ATCATGGCATCGCCCGCTCCGGTAACATTAATAACATTGGTTTTGATCGGCGCAGACCAG
CCACTTTCACCGCTGATATCGCTGTAATAAACGCCGTCGCCGCCCATGCTCAATACCAGT
CGGTTCAGGCCATGTTGATGGAACCAGGCAGCAACTTTTGCCACATCTTCACGCCCTGAC
AGCGCAATCCCACTCAGGGTTTCCGCTTCAAGGCGGTTTGGCTTGAGAGTGTGGATCTGA
TTTAGACGGTCGCGCACTTTGACACATTTCCATGCCGAAACCGGATCGACAAATACGGGT
ACGTTGGCGGCATTATCCAGAATCCATGCCAGTGCCTCTTCACTGATATTACAGTCCGCG
ACAATGACCTTTGCCCTCTGAATAAATTCACCGTGCTGTGCGAGATATTCAGCTGTAATA
GCGTTGCTAATATTCATGTCATTTATAGCAACCAGCATTTCACCGGTATTATCGAGTAAT
GATAAATAACTCGACGTATTTTCTCCCGGCACAATCAGGCATTTATCGACATAAACGCCA
GATTGATTGGTTTGCGTTAGCAGCGATTGACCATAAAAATCACTGCCTACGGCGCTCAGT
AGCCAGGCTTTGTTACCCAGCAACGCCAGGTTTTGTGCAATATTGCGCCCTACTCCACCA
GGCGTAAATTTTATTTTACCTGGATTTGAATCCGCATAATTTAATGATTCATGTGAATAT
CCGGCGACATCAATATTCGCCGAACCTATAATTACGACATAATCCTTTTCGCGCATAGCA
CGTCCTCTGGTAAAAAATTACCAACCCTGTCAATCCACAAGAATATAGATACTGCAAAGA
CGGNNNNNNNNNNNNNNNNNNNNNNNNNNNNNNNNNNNNGTATGCATGTTTTACGTAAAG
TAAATTACCGCCAGAGAGGCAAAATGGGCAGATTTGAGCAGGCTCACAAAATGCGATTAA
ATGCCTGAATTACAAAAGCGAGGAATTTGTGACGGGATGCACAGAACAGAACAATAAAAA
AGGGCAGAAAATAATCTGCCCTTGAGGAAATAACCTGAGTGTTTGATGAACGTTTGAAGT
TTCTACTGAAAGATAAAACCATTTAAATTCATAAAATTACATTCACAAACCGGTCATTCT
CTTTGCGCTCATCAAATGTTACAGGACAGGAAATTTCTGCCCTGTAACACACCTTTTATT
ACGCTGCTTTCGCTACTGCGTCCACTTCCGGACGTTTCAGGAAGGCATAGGCCAAACCCG
CCACCAGCGTACCGGCAATAATTGCTACCAGGTAACCCAATACCGGCGTAATAGCGCCAG
GGATCAGCAGAACAAACAGACCACCGTGCGGTGCCATCAGTTTCGCACCAATCGCCATTG
AGATTGCGCCAGTCAGCGCCCCACCCACGATACAGCACGGCAGCACACGCATCGGATCAC
GAGCAGCAAACGGAATTGCACCTTCCGAAATGAAGCACAGTCCCAATACCAGAGCGGCTT
TGCCACCTTCCTGCTGCGCTTTGTCGAATTTGCGACGCGCCACCATTGTTGCCAGACCCA
TTGCCAGCGGTGGCACCATACCTGCCGCCATAATCGCCGCCATCGGGCCATAGGTTTGAG
TACTCAGCAGACCCACACCGAATGCGTACGCTGCTTTGTTTACCGGACCGCCCATGTCAG
TACACATCATGCCACCGAGGATCGCCCCCAGCAGAACCGCATTCGCAGTCCCCATGGTCT
GCAGCCAGTGAGTCAGCCCTTCGAGAATGCCAGCAACTGGTTTACCGATCAGGTAGATCA
TCGCCAGACCGACCACCAGACTGGAAATTAGCGGAATGATCAGGATCGGTTTCAGCGCCT
CCATACTCTGTGGCAGTTTCAATTGCGTACTGATTAACTTCGCAATGTAACCAGCCAGGA
AGCCCGCAATAATACCACCAATGAAGCCAGAACCGGTGCTGACCGCCAGCATACCGCCAA
TCAGACCCGGAGTGAGGCCCGGACGATCGGCAATGGAAAAGGCAATATAACCTGCCAGTA
CCGGCACCATCAGCGCAAAGGCTGAACCACCACCAATCTGCATCAGCGCCGCAGCCAACG
TACCCGGCTCTTTAAACGCTTCGATACCAAAAGCAAAAGAAAGCGCGATACACAGACCAC
CTGCAACGACCATCGGCAGCATGTAAGAAACGCCCGTCAGCAAGTGACGGTATGCGCCTG
CACTCTCTTTCTTACTTTCAGTGGTCGCCGTTTGAGCTTTGCCCGCCGGTTCATACGGCG
TTGCTTCAGCAACCGCTTTATCCAGTTCCTGCGCGGTTTTCTTCAGCGCCAGACCGGTAG
AGGTACGATACATCGGTTTACCAGCAAATTTCGCCAGATCCACTTCGATATCTGCCGCCA
CAATCACCAGATCCGCTGCTGCGACTTCTTCGGGAGTGATTGCATTACCCGCGCCAACAG
AACCACGGGTTTCAACTTTCACCCACCAGCCACGTTTTTTCGCTTCGGTTTCAATGGCTT
CAGCCGCCATAAAGGTGTGTGCTACGCCAGTCGGGCAAGCAGTCACCGCAACTACGCGTT
TCGGACCGCTGGCGGCAACTGGTGCTGTCGCAGCGACCGGCGCAGTGTAAGGTTTCGCAT
GGCCTTTGGCTTCACTCAGGAACAGCTCAGGGTGCGCAACTGCCCGGGAAATATCGCCCA
GCCAGACATTTTTACCGTTCAGCGCGCTGTCGTTCGGGATGGAATCACCGAGAACAATCG
CCATTTCAGCGTCGTTCGGATTGTCGATGATTTCCAGTTTTGCTTTTCGCGCCGCCGCGC
CCAGCAGGGTCTTCGCCATATAGGCGCGTGCCTGACCGAGATTAGCGTCAATAATCAGCA
GCGTTTTCATTATGCCTCTCCTGCTGTCAGTTAAAAGGTTGTAAGTCGACGCGCGCCATC
ATTGCGGCCAACTGCGGACGATCGGTAATACCCACATTGCTTTGACTTACCGCCAGGGCT
GCAACAGCTGTCGCCAGACGCAGTGTGTGTTCACTGGATTCACGCATCAGCAAGCCATAA
ATCAGGCCACCAACCATAGAATCCCCTGCGCCAACGGTGCTTACGACATCGACTGACGGT
GGTTTGGCGATCCATTCGCCGGAGGCATTAACCCAAAGCGCGCCTTCGGCACCCAGTGAA
ATAACAACATGCGCGATGCCTTGTTCACGTAGCGCATGTGCAGCTTCAATCACATCTTTC
ATTTCAGGCAGTTTACGGCCTGCCCAGATTTCCAGCTCGCGGCGGTTAGGTTTCACCAGC
CACGGTGCCGCTTTCAAACCTGCTACTAACGCTTCACGGCTACTATCAAAGATAATGCAA
GGACACTGACTACGCAGGCGAGTCATCCAGTCGGTGAACGCTTCCGGGCTGACGCCTGAC
GGTAAGCTTCCGCTGACACAGACCATATCGAACTGACCGAGCCAGCTCAGAGAATCAGTC
ACAAAGCGTTCCCAGTCGGCGGGGGTGACTTCAAAACCCGAGAAGTTGAAGTCGGTCACT
TCGCCGTCTTTTTCCGTCAGCTTAACGTTAATTCGGGTGCGCCCCTGTACAACCTGGAAA
CGGTTGGCAATGCCCAGCTCGCTGAACAGTTGCTGAAAACCATCCTGATTGTCTTTACCC
AGGAAGCCGCCAACGGTGACATCAATTCCCAGGTCTTTTAATACTTTGGCCACGTTGATG
CCTTTACCCGCCGCATGCAGACCGGTGGTTTTCACCAGGTTCACTTCGCCGCGTTCAATT
TCCGGGCAGAAACCAACAAGGTCATAAGCCGGATTAAGGGTGATAGTAGCAACACGTCTG
CTCATTATGCGCCCTCCCCAAGACCAGCAGCGATAGCGTCGCCGATTGCTTTCAGCGCCT
GTTCAGCATCTGCACCCTGGGCGGTAAAGCGTAGGCGATGACCTTTCTTAACGCCAAGTG
CCACAACTTTCATCAGACTACGTCCGTTTGCCGGTTTGCCGGTACCATCAAGGTTTGTCA
CGGTAATATCACTGTTAAATTGTTTAATGGTATTGACCAGCATGGTACCTGGACGAGCAT
GCAGGCCGTGTTCATTGCGCACCACAAACTCCGCGCTTAACACGTCGTCGGTCGGCGCAT
CATCGCTGGTCAGCAGCGCCAGCAACGTTGCCGCATCCGCTTTCAGCAAGCGGTCAGCTT
TATTGTCGAGCAATAAATCAGCGAGACGCTTAAGAACCGCGATGGGCTGATCGTCATTCA
TCGCCACACTCACCAGCATGGCTGCCGTTTCGCCGTCCACATCAAAAGCATTTGCCGCAC
GGCTTACCGCAATCGCGCTACGCAGATTGCCTTCGGCGCTATCGCTCAGCCAGATACCCT
GTCCGAGATTCAGCGGTTGTTCATTGATGGCTTTGGTGACGAAAGTGGCGTCAACTGCCC
CCGCCTCTTTCAGACGCGCAGCGTTCAGCGCCTGAAGAGTCAGCAGATCGCTGGCGACGA
TATCCAGTGTCAGCATTTCGTTGTCGAGCTTCAGCTGCTCACTCTGCTTTTCGCCCATCA
GTAATGCGCGAAGTTCTTCTGCTGTTGTTGCTGACTTCAGTTGTTCAGCAACGGAATCAT
CGCTCAGTACGTGGGTCAGCTGGCGTAGCAGGCCCAGATGTTCATCCGAGCTGGCAGCAA
TACCGATTGCCACGTACGCTACCTGACCGTCACCCCAGGTGACGCCTTCCGGGAACTGAA
ATACCTGAACGCCGGTTTTCAGCACCTGATCGCGGGTGTCGGTAGTGCCGTGTGGAATAG
CAATACCATTGCCGAGGAACGTTGAGGTTTGCTGTTCGCGCGCCAGCATGCCATTGACGT
AGCCTTCTGCTACATTACCGGCCTGCACCAGCGCCGCAGCGACCTGGCGAATCGCCTCTT
CTTTGTCTCCGGCCTTTTCGCCCGGATGGATGTCCTGTACGGATAACTGGAACATAGTTC
TCCTCTCTTGCTGAATTGAAACGATTCAGCCTCTATGAGAAAAAAAGCGCCAACCTGGCT
TAGGGTTAAAGACAAGATCGCGCTGAAACGTTTCAAGAAAGCATAATACTTCTGTTTCAG
CACGCAAGGAAAGCCGTAAAGTTATGAGCAAAAGTTTGATGTGCTGCACAATTTTTTGCC
ATTTTTCCTAATTGCTGATGGGAAAATCCGTTATCAGCAATTTCATTTCAGCAGCGTCAG
CAGCCAATCAGCAACAGTGAAATGGCATTTTGACTATTCGTGGCGCTTTTGATTTCGCTG
TCTGTTTATTTTCTGACAAGCAGCGTAAACTCCGCGTCTTCCTCTTCCAGTGATCGACCA
GCATGCATAACTCCCCCGCAGTCTCCAGCGCGAAATCGTTTGACCTGACCTCGACGGCGT
TTTTAATCGTTGCCTTTCTCACCGGTATTGCGGGCGCTCTGCAAACCCCGACACTCAGTA
TTTTTCTTACCGATGAAGTACATGCCCGTCCGGCGATGGTGGGATTCTTCTTTACCGGCA
GCGCTGTCATTGGGATTCTGGTAAGTCAGTTTCTCGCCGGGCGCTCTGATAAGCGCGGCG
ATCGCAAATCGCTGATTGTCTTTTGCTGCCTGTTAGGCGTGCTGGCCTGCACCCTTTTTG
CCTGGAATCGCAACTACTTTGTTTTGCTATTCGTTGGCGTCTTTCTTAGCAGCTTTGGCT
CGACCGCTAACCCGCAAATGTTTGCCCTTGCCCGTGAACATGCCGACAAAACCGGACGTG
AGGCGGTGATGTTCAGCTCTTTTTTACGCGCTCAGGTTTCACTGGCATGGGTCATTGGCC
CACCGCTGGCTTATGCCTTAGCGATGGGTTTCAGCTTTACGGTAATGTATCTGAGCGCAG
CGGTAGCGTTTATTGTTTGCGGTGTGATGGTGTGGCTGTTTTTACCGTCGATGCGAAAAG
AGCTTCCGCTGGCGACCGGCACGATCGAAGCGCCGCGCCGTAACCGTCGCGATACGCTGC
TGCTGTTTGTCATTTGTACATTGATGTGGGGCTCGAACAGCCTGTACATCATCAACATGC
CGCTATTTATTATCAACGAACTGCATCTTCCCGAGAAACTGGCCGGTGTGATGATGGGGA
CCGCCGCCGGGCTGGAAATCCCGACGATGTTGATTGCCGGATATTTCGCCAAACGTCTGG
GTAAGCGTTTCTTAATGCGCGTTGCTGCCGTGGGTGGCGTCTGTTTTTACGCAGGAATGC
TGATGGCGCATTCACCTGTCATTCTGTTGGGCTTGCAGCTGCTAAATGCTATTTTTATTG
GCATTCTGGGCGGCATCGGGATGCTCTATTTTCAGGATCTGATGCCCGGTCAGGCGGGTT
CAGCCACCACGCTCTATACCAACACTTCGCGCGTGGGCTGGATCATCGCAGGATCAGTGG
CGGGCATCGTCGCCGAGATCTGGAATTATCACGCTGTGTTCTGGTTTGCGATGGTGATGA
TTATCGCCACTCTGTTTTGCTTACTGCGGATTAAAGATGTTTAAGGCGCGGTCAGCATTT
CCAGATCGATAAGCCAGGTCATGGCCTGCTGACGCGAGTTACCGCACATTTCAGCGCTGG
CTTGTAAGCCTGCACAGACTTTCGGTCGCAGTGGCGAGGTGAAAATTTTACAGCGTTGCT
GTTCATCAAGCTGAATGCAGGGCGTATTGGCGGGCTTGCCATCTGGCATACCGGGAATAG
GGCTGGAAATTGAAGGGGCAGTGCAACACGCCCCGCAACCCGGACGGCATTCCATACGTT
GTTCTCTTAAGGTTAACCACCGGATTGATGAGCGCGCACAGTACCACCTTTTTTGCACCA
GCAAAAGTGCGAATACCACTTGCCCGAAAGGCCCGTCGCGAGTACTTTGTCGCGATATTT
TTGACATTTTCGACTACAGGAATTTTTCGATGCCAAGAGCGAACGAAATTAAAAAAGGTA
TGGTACTGAATTACAACGGCAAACTGCTGCTGGTTAAGGATATTGATATTCAGTCGCCCA
CTGCCCGCGGTGCCGCTACGCTGTACAAAATGCGTTTTTCTGATGTCCGTACCGGGCTGA
AAGTAGAAGAGCGTTTCAAAGGTGATGATATCGTTGACACCGTGACGCTGACCCGCCGTT
ACGTTGACTTCTCCTATGTCGATGGCAACGAATATGTCTTTATGGATAAAGAAGACTATA
CCCCGTATACCTTCACCAAAGATCAGATTGAAGAAGAGTTGCTGTTTATGCCAGAGGGCG
GCATGCCGGACATGCAGGTGCTGACCTGGGACGGTCAACTGCTGGCGCTTGAGCTGCCGC
AGACCGTTGATCTGGAAATCGTTGAAACCGCACCAGGCATCAAAGGGGCATCTGCCAGCG
CCCGTAACAAACCGGCGACATTGAGCACTGGTCTGGTGATTCAGGTACCAGAATACTTAA
GCCCGGGCGAAAAAATTCGTATCCATATCGAAGAACGCCGTTATATGGGGCGTGCTGACT
AACTTCAGCCGCATGCAGAAAAGGGATAGCTCAGGCTGTCCCTTTTTTAATTTATTATAC
CAATCTTCTATTTTGCGCTTCCTGAACACCTTACGCCCTCAATTTTCACTCGTTGATTGA
TCGCCCTCACACTTCATCGCATTAACAATCCAGACCAATTTCAATTGCTGTCATATAACT
TTACACTGTCGTTGTTAATTAATCGTTACTAAGACGTGACTCCTATGAATACAATCGCCT
CCGTTACGCTCCCGCATCATGTACACGCTCCACGCTATGATCGCCAGCAGTTGCAATCAC
GTATCGTTCATTTTGGCTTTGGAGCCTTTCACCGCGCTCATCAGGCGTTACTGACCGATC
GTGTGCTGAATGCCCAGGGCGGCGACTGGGGGATCTGTGAAATCAGCTTGTTCAGCGGTG
ATCAACTGATGAGCCAGCTCCGCGCACAGAACCATTTATATACCGTGCTGGAGAAAGGTG
CGGACGGCAATCAGGTGATAATTGTCGGTGCCGTTCACGAATGCCTTAATGCAAAACTGG
ATTCCTTAGCGGCAATTATTGAGAAATTTTGCGAGCCACAGGTGGCAATTGTTTCCCTGA
CGATTACCGAAAAAGGCTATTGTATTGACCCGGCCACCGGTGCACTCGACACCAGTAATC
CGCGGATTATTCACGATCTACAAACCCCTGAAGAACCTCACTCCGCACCGGGTATTCTCG
TCGAAGCACTGAAACGCCGCCGTGAGCGCGGCCTTACACCGTTTACCGTGCTCTCCTGCG
ACAATATTCCCGACAATGGTCATGTGGTGAAAAACGCGGTGCTGGGAATGGCAGAAAAAC
GTTCGCCAGAACTCGCCGGGTGGATAAAAGAGCACGTCAGTTTTCCGGGAACCATGGTCG
ACCGCATTGTTCCGGCTGCAACCGACGAATCACTGGTGGAAATCAGCCAGCATCTGGGGG
TGAATGATCCCTGCGCGATTAGCTGCGAACCGTTTATCCAGTGGGTGGTGGAAGATAACT
TCGTCGCTGGGCGTCCTGCCTGGGAAGTCGCAGGTGTACAAATGGTGAATGATGTCCTGC
CATGGGAAGAGATGAAACTGCGGATGCTTAATGGCAGCCACTCTTTTCTCGCTTATCTGG
GTTACCTCTCAGGATTCGCCCATATCAGTGATTGCATGCAGGATCGCGCATTTCGCCATG
CCGCCAGAACATTAATGCTGGATGAGCAAGCGCCGACACTGCAAATTAAAGATGTCGATT
TAACACAATATGCGGATAAGTTAATTGCACGTTTTGCTAATCCGGCGCTGAAACATAAGA
CCTGGCAAATCGCGATGGATGGCAGCCAGAAATTACCGCAACGCATGCTGGCAGGTATTC
GCATACATCAGGGGCGCGAAACGGACTGGTCGTTGCTGGCATTAGGCGTTGCAGGCTGGA
TGCGTTACGTCAGCGGCGTTGATGATGCCGGAAATGCCATTGATGTTCGCGATCCGCTTA
GCGATAAAATTCGCGAACTTGTTGCGGGCAGCAGCAGTGAACAACGCGTAACCGCCCTGC
TTTCCCTGCGTGAAGTTTTCGGTGATGATCTGCCAGATAACCCGCATTTTGTGCAGGCCA
TCGAACAAGCCTGGCAACAAATCGTACAATTCGGCGCACATCAGGCGCTATTAAACACCC
TCAAAATTTAACGATTTCTGCGGTTAAAGCGGATGAAGCTCACCTTCGTCCGCTCTCCCC
TTCTCTTTTCTGCCTTTTTTAGCCAGGATTAACGCTCAGTTAACTTACCAGAGTATTGCG
GAGCCGTTGTGACCAGGACCAACCTCATCACCGGTTTTCTCGGCAGCGGGAAAACCACGT
CGATTCTTCATCTGTTAGCCCATAAAGATCCCAACGAAAAATGGGCGGTACTGGTTAATG
AATTTGGGGAAGTCGGAATTGATGGTGCTTTGCTCGCCGATAGCGGCGCATTGCTGAAAG
AGATCCCCGGCGGCTGCATGTGCTGCGTTAATGGTTTACCCATGCAGGTAGGGTTGAATA
CCTTACTGCGTCAGGGAAAACCAGACCGCTTGTTGATAGAGCCGACCGGGCTGGGCCATC
CGAAACAGATCCTCGATCTGTTAACCGCACCAGTCTATGAACCGTGGATAGATCTGCGCG
CCACCTTGTGCATTCTCGATCCGCGCTTGCTGCTGGACGAAAAAAGCGCCAGCAATGAAA
ACTTCCGTGACCAGCTGGCTGCCGCAGACATCATTGTCGCCAATAAATCCGACCGTACGA
CGCCCGAAAGTGAGCAAGCGCTACAGCGTTGGTGGCAGCAAAATGGTGGCGATCGACAAT
TAATTCACAGTGAGCATGGGAAAGTTGACGGTCATCTTCTGGATTTGCCGCGTCGCAATT
TAGCCGAGTTGCCCGCCAGCGCCGCGCATTCTCATCAGCATGTCGTGAAAAAAGGGTTAG
CAGCGTTAAGCCTGCCAGAGCATCAACGCTGGCGTCGCAGTCTGAACAGCGGGCAAGGAT
ATCAGGCCTGCGGCTGGATATTCGACGCTGATACGGTATTCGACACCATTGGCATTCTGG
AATGGGCGCGACTTGCACCGGTGGAACGCGTCAAAGGCGTGCTGCGTATTCCCGAAGGGC
TGGTGCGAATCAACCGTCAGGGCGATGACCTGCACATTGAAACGCAAAACGTTGCGCCAC
CGGACAGCCGTATTGAGCTGATTTCCAGCAGCGAAGCTGACTGGAATGCCTTGCAGAGCG
CGCTGTTGAAGCTTCGTTTAGCGACTACCGCGTAAGGTTGCCTGCGTTTTTCAGTAAGAT
AATTAGAGAAAATATGATTAAAAATTTGCCGCAAATAGTGTTGTTGAATATTGTCGGCCT
CGCGCTGTTTCTTTCCTGGTATATCCCCGTTAATCATGGATTCTGGTTGCCGATTGATGC
GGATATTTTTTATTTCTTTAATCAGAAACTGGTCGAAAGTAAGGCCTTTTTGTGGCTGGT
TGCATTGACCAACAATCGCGCCTTCGACGGTTGTTCACTGCTGGCGATGGGTATGTTGAT
GCTGAGTTTCTGGCTGAAAGAAAACGCCCCTGGCAGACGACGTATCGTGATTATTGGTCT
GGTCATGCTATTAACTGCAGTGGTATTAAACCAGCTGGGTCAGGCATTAATTCCTGTAAA
ACGGGCCAGCCCAACATTGACTTTTACCGATATTAACCGCGTCAGCGAACTGCTCTCTGT
TCCCACGAAAGATGCCTCACGAGATAGCTTTCCCGGCGATCACGGCATGATGCTGCTTAT
TTTTTCGGCATTCATGTGGCGTTATTTCGGCAAAGTTGCAGGCCTTATCGCCCTTATTAT
TTTTGTGGTTTTTGCATTTCCCAGAGTAATGATTGGCGCACACTGGTTTACTGACATCAT
TGTCGGTTCGATGACCGTGATATTGATCGGTTTGCCCTGGGTGTTGCTGACGCCATTAAG
TGATCGATTAATCACCTTTTTTGACAAATCACTACCAGGAAAAAACAAACATTTCCAAAA
CAAATAACTCACAGTAATTAACATCATCAGGGTTATTTTTATAGTGAGGATAATCCTGAT
GATGCGCACCGTGCTTTCATCTATCGAACGCAAAAATCATTCTCTAAGTAAATGAATGGA
TTGCATGCGTTTCACTCAATTGTACTTTAATTGACCAACCCCGCTTATTAACTTTCTGTA
TCACTTTTTCTTATAAAAAATCATGTAAAACCGCTCGCCAAGACCGCACCAATCGGGTAA
TCTCGAACTCGTTTTGCCTCGGCGGTAGATTATCCTCACAGCATATAATTTTGTGCGTTA
GTCCACAGATTTGGCCTTAAGGAATTGTTTCAACATGCCCAGGTAATTAGTCTCGTGTCG
CTTGGCATTTTTTTATAACGATATTTGTCGTTAAGGACTTCAAGGGAAAACAAACAACAT
GGTCAAATCTCAACCGATTTTGAGATATATCTTGCGCGGGATTCCCGCGATTGCAGTAGC
GGTTCTGCTTTCTGCATGTAGTGCAAATAACACCGCAAAGAATATGCATCCTGAGACACG
TGCAGTGGGTAGTGAAACATCATCACTGCAAGCTTCTCAGGATGAATTTGAAAACCTGGT
TCGTAATGTCGACGTAAAATCGCGAATTATGGATCAGTATGCTGACTGGAAAGGCGTACG
TTATCGTCTGGGCGGCAGCACTAAAAAAGGTATCGATTGTTCTGGTTTCGTACAGCGTAC
ATTCCGTGAGCAATTTGGCTTAGAACTTCCGCGTTCGACTTACGAACAGCAGGAAATGGG
TAAATCTGTTTCCCGCAGTAATTTGCGTACGGGTGATTTAGTTCTGTTCCGTGCCGGTTC
AACGGGACGCCATGTCGGTATTTATATCGGCAACAATCAGTTTGTCCATGCTTCCACCAG
CAGTGGTGTTATTATTTCCAGCATGAATGAACCGTACTGGAAGAAGCGTTACAACGAAGC
ACGCCGGGTTCTCAGCCGCAGCTAATAAACCGTTTGGATGCAATCCCTTGGCTATCCTGA
CGAGTTAACTGAAAGCACTGCTTAGGCAGTGCTTTTTTGTTTTCATTCATCAGAGAAAAT
GATGTTTCCGCGTCTTGATCCAGGCTATAGTCCGGTCATTGTTATCTTTTAAATGTTGTC
GTAATTTCAGGAAATTAACGGAATCATGTTCATACGCGCTCCCAATTTTGGACGTAAGCT
CCTGCTTACCTGCATTGTTGCAGGCGTAATGATTGCGATACTGGTGAGTTGCCTTCAGTT
TTTAGTGGCCTGGCATAAGCACGAAGTCAAATACGACACACTGATTACCGACGTACAAAA
GTATCTCGATACCTATTTTGCCGACCTGAAATCCACTACTGACCGGCTCCAGCCGCTGAC
CTTAGATACCTGCCAGCAAGCTAACCCCGAACTGACCGCCCGCGCAGCGTTTAGCATGAA
TGTCCGAACGTTTGTGCTGGTGAAAGATAAAAAAACATTCTGTTCATCTGCGACCGGTGA
GATGGACATTCCACTCAATGAATTGATTCCGGCGCTCGACATTAATAAAAACGTCGATAT
GGCGATCTTACCCGGCACGCCGATGGTGCCGAACAAACCCGCAATCGTCATCTGGTATCG
CAACCCTTTGCTGAAAAATAGCGGCGTCTTTGCCGCTCTGAATCTCAACCTGACGCCTTC
ACTCTTTTATAGTTCACGGCAGGAAGATTACGATGGCGTCGCCCTCATTATTGGCAATAC
TGCGCTATCTACCTTTTCTTCACGTTTGATGAACGTTAACGAATTAACCGACATGCCAGT
CCGTGAAACTAAAATTGCGGGCATTCCTCTGACCGTTCGGCTTTATGCAGATGACTGGAC
ATGGAACGATGTGTGGTACGCATTTTTACTGGGCGGCATGAGTGGAACTGTCGTTGGCCT
GCTCTGCTATTACCTGATGAGCGTACGTATGCGCCCCGGCAGAGAAATCATGACCGCCAT
CAAGCGCGAACAATTTTACGTGGCGTATCAACCGGTGGTGGATACACAAGCTTTGCGAGT
AACGGGCCTGGAAGTACTGCTACGCTGGCGGCATCCTGTCGCGGGAGAAATTCCCCCGGA
TGCCTTCATTAACTTTGCCGAATCGCAAAAGATGATTGTGCCGCTGACTCAGCACCTGTT
TGAGTTAATTGCCCGCGATGCCGCAGAATTAGAAAAAGTGCTGCCGGTAGGCGTCAAATT
TGGTATTAACATTGCGCCGGACCATCTGCACAGCGAAAGCTTTAAAGCAGATATCCAGAA
ACTGCTCACTTCCCTGCCCGCACACCATTTCCAGATTGTGCTGGAAATTACCGAGCGCGA
TATGTTGAAAGAGCAAGAAGCCACACAACTCTTCGCCTGGCTGCACTCGGTCGGCGTAGA
AATTGCTATTGATGACTTCGGCACCGGGCACAGCGCGCTTATCTATCTTGAGCGTTTTAC
GCTCGATTATCTGAAAATTGACCGTGGATTTATCAACGCCATCGGTACGGAAACGATCAC
TTCCCCCGTACTTGACGCGGTGCTGACGCTGGCGAAACGCCTCAATATGCTGACGGTTGC
TGAAGGGGTCGAAACGCCGGAACAGGCGCGATGGCTAAGCGAACGCGGCGTTAATTTCAT
GCAAGGCTACTGGATTAGCCGCCCGTTACCGCTGGACGATTTTGTTCGCTGGCTAAAGAA
ACCGTATACGCCGCAGTGGTAAGGTGTGCTTACGTCCCTTATTATTCATAGTGAAAGCAT
GCCGGATTGCGGCTAATGATGAGTAAAAGGAAATCCGTTGCAGATGATTGTGCGCATACT
GCTGCTGTTTATCGCTCTGTTCACCTTTGGTGTGCAGGCGCAGGCTATCAAGGAAAGCTA
TGCCTTTGCCGTGCTGGGCGAACCCCGGTACGCGTTTAATTTCAACCATTTTGATTATGT
GAACCCCGCCGCGCCAAAAGGTGGGCAGATAACGTTGTCAGCCCTCGGCACCTTCGATAA
TTTCAACCGCTATGCACTGCGCGGCAACCCGGGCGCACGCACCGAGCAGCTGTACGACAC
GCTATTTACGACTTCCGATGACGAACCAGGCAGTTATTACCCGCTGATTGCTGAAAGCGC
ACGCTATGCTGACGATTATTCCTGGGTGGAGGTCGCTATTAATCCGCGCGCCCGTTTTCA
TGATGGTTCGCCCATTACTGCCCGCGATGTAGAGTTTACTTTTCAAAAATTTATGACCGA
AGGCGTGCCGCAATTTCGTCTGGTCTACAAAGGCACCACCGTCAAAGCCATTGCACCGTT
AACCGTGCGCATTGAGTTAGCTAAACCCGGCAAAGAAGATATGCTGAGTCTGTTTTCGCT
GCCGGTATTTCCAGAAAAGTACTGGAAGGATCACAAACTTAGCGACCCGCTCGCCACGCC
TCCGCTTGCCAGTGGTCCGTACCGCGTTACGTCCTGGAAAATGGGGCAAAATATTGTCTA
TTCCCGTGTGAAAGATTACTGGGCAGCAAACTTACCGGTAAACCGTGGACGCTGGAATTT
CGACACCATTCGCTACGATTATTACCTCGATGATAATGTCGCCTTTGAAGCGTTTAAAGC
AGGTGCCTTTGATTTGCGTATGGAAAACGACGCCAAAAACTGGGCCACGCGTTATACCGG
TAAAAATTTCGATAAAAAATACATCATCAAAGATGAGCAAAAGAACGAATCAGCCCAGGA
TACGCGTTGGCTGGCGTTTAATATCCAACGTCCGGTATTCAGCGATCGCCGGGTCCGGGA
AGCTATCACTCTCGCCTTTGACTTTGAATGGATGAACAAGGCGTTGTTTTACAATGCCTG
GAGTCGCACGAACAGTTATTTTCAGAATACCGAATACGCGGCCAGAAATTACCCCGACGC
CGCGGAGCTGGTGCTTCTGGCACCAATGAAAAAAGATCTACCGTCAGAAGTCTTCACACA
AATCTACCAGCCGCCGGTATCCAAAGGCGATGGCTACGATCGTGACAACCTGTTAAAAGC
CGACAAACTTCTCAACGAAGCGGGCTGGGTGCTGAAGGGTCAGCAACGCGTTAATGCCAC
AACGGGTCAGCCACTCAGCTTTGAATTATTGCTTCCCGCAAGCAGCAATAGTCAGTGGGT
ATTGCCGTTCCAGCACAGCCTGCAACGGCTGGGTATCAACATGGACATTCGCAAGGTGGA
TAACTCGCAAATCACTAACCGCATGCGCAGTCGCGACTATGACATGATGCCGCGCGTATG
GCGGGCGATGCCGTGGCCCAGTTCCGATTTACAGATTTCCTGGTCATCGGAATATATCAA
TTCCACTTATAATGCCCCCGGCGTGCAAAGCCCGGTTATCGACTCGCTGATCAACCAAAT
TATTGCCGCGCAGGGAAATAAAGAAAAATTACTGCCGTTGGGGCGAGCACTGGATCGCGT
ATTAACGTGGAATTATTACATGCTGCCAATGTGGTACATGGCGGAAGACCGTCTCGCCTG
GTGGGATAAATTCTCCCAGCCGGCCGTGCGCCCCATCTATAGCCTCGGTATCGATACCTG
GTGGTATGACGTCAATAAAGCGGCCAAACTGCCGTCCGCCAGCAAACAGGGAGAGTAGAT
GGGCGCTTACCTGATTCGCCGTCTGTTGCTGGTGATCCCAACATTATGGGCGATTATCAC
CATCAACTTTTTCATCGTGCAAATTGCGCCTGGCGGTCCGGTCGACCAGGCCATCGCCGC
CATTGAGTTTGGTAATGCCGGAGTATTACCCGGCGCAGGCGGTGAAGGTGTTCGTGCCAG
CCATGCGCAAACGGGTGTCGGCAATATCAGCGACAGTAATTACCGTGGCGGACGCGGATT
AGATCCAGAAGTGATCGCTGAGATCACTCATCGCTACGGTTTTGATAAGCCGATCCACGA
ACGTTACTTCAAAATGCTCTGGGACTACATCCGCTTTGATTTTGGCGATAGCCTGTTTCG
CAGCGCCTCGGTGCTGACGCTGATTAAAGACAGTCTGCCGGTTTCCATCACCCTCGGATT
GTGGAGCACGCTGATTATCTATCTGGTGTCGATTCCGTTAGGCATTCGCAAAGCTGTTTA
TAATGGGAGCCGCTTTGACGTCTGGAGTAGCGCATTTATCATCATCGGCTACGCCATTCC
GGCCTTTTTGTTTGCCATCCTGCTGATTGTCTTCTTCGCGGGCGGCAGCTATTTCGACCT
GTTCCCTCTACGCGGCCTGGTTTCCGCTAACTTTGATTCGCTGCCGTGGTATCAGAAAAT
CACCGATTATCTGTGGCATATCACGCTGCCGGTGCTGGCGACAGTGATTGGTGGCTTTGC
GGCGCTGACCATGCTGACAAAAAACTCATTCCTTGATGAAGTGCGCAAGCAATACGTGGT
GACCGCGCGTGCGAAAGGGGTAAGTGAAAAAAATATTCTCTGGAAACATGTGTTCCGCAA
CGCCATGCTGCTGGTGATTGCCGGTTTTCCGGCGACGTTTATCAGCATGTTTTTTACCGG
CTCGCTGCTGATTGAGGTGATGTTTTCACTCAATGGTCTGGGCTTACTGGGCTACGAAGC
GACCGTCTCGCGCGATTATCCTGTAATGTTTGGTACCTTGTATATTTTCACCCTGATTGG
CCTGCTGCTGAATATTGTCAGTGATATCAGCTATACGCTGGTTGATCCGCGTATTGATTT
TGAGGGACGTTAATGTCGCGACTCAGCCCCGTCAATCAGGCCCGTTGGGCGCGTTTTCGT
CATAACCGTCGCGGCTACTGGTCGTTATGGATTTTCCTCGTCTTGTTTGGTTTGAGTTTG
TGTTCTGAACTTATCGCCAACGATAAACCGTTGCTGGTGCGTTATGACGGCAGTTGGTAT
TTCCCGTTATTGAAAAACTACAGCGAAAGCGATTTTGGCGGCCCGCTGGCAAGTCAGGCT
GATTATCAGGACCCGTGGCTGAAACAACGGCTGGAAAATAACGGCTGGGTACTGTGGGCA
CCGATTCGCTTTGGTGCTACCAGTATCAACTTTGCTACCAATAAGCCCTTCCCTTCTCCA
CCCTCCCGGCAAAACTGGCTGGGAACGGATGCCAACGGCGGCGATGTGCTGGCACGCATT
CTCTATGGCACGCGGATCTCGGTTCTGTTTGGCCTGATGCTGACTCTCTGTTCCAGCGTG
ATGGGCGTGCTGGCGGGGGCGCTACAAGGCTATTACGGCGGTAAAGTCGATCTCTGGGGA
CAACGCTTTATTGAAGTATGGTCGGGGATGCCGACGCTGTTTTTGATTATTTTACTTTCC
AGCGTCGTACAGCCTAACTTCTGGTGGCTGCTGGCAATTACTGTCTTGTTTGGCTGGATG
AGTCTGGTCGGCGTGGTGCGGGCGGAGTTTTTACGTACTCGTAATTTCGACTACATTCGT
GCGGCACAGGCGCTTGGCGTCAGCGATCGCAGTATCATCCTGCGTCATATGTTGCCTAAT
GCCATGGTCGCGACCCTCACCTTTTTACCGTTTATTTTATGTAGTTCGATAACCACCCTG
ACCTCGCTCGATTTCCTCGGCTTCGGTCTACCGCTCGGTTCACCGTCACTCGGTGAACTG
CTGTTACAAGGGAAAAATAACCTTCAGGCCCCGTGGCTTGGGATCACCGCCTTCTTGTCG
GTGGCGATATTATTGTCTTTGCTGATCTTTATTGGTGAAGCCGTCCGCGACGCATTTGAT
CCTAATAAGGCGGTGTAGCATGACGCAAACTCTGTTAGCGATTGAAAATTTGTCGGTGGG
TTTTCGCCATCAGCAAACCGTACGTACAGTAGTCAATGATGTTTCACTACAGATTGAGGC
TGGCGAAACGCTGGCGCTGGTGGGTGAGTCAGGTTCAGGCAAAAGCGTTACCGCGCTGTC
AATTTTACGCCTGCTCCCTTCCCCGCCGGTTGAATATCTCTCCGGCGATATTCGTTTTCA
TGGCGAATCGCTGCTTCACGCCAGCGATCAAACGTTGCGCGGTGTACGCGGTAATAAGAT
CGCCATGATTTTTCAGGAACCGATGGTGTCGTTAAATCCATTGCATACCCTGGAAAAACA
GCTTTATGAAGTGCTTTCACTCCACCGCGGGATGCGTCGGGAAGCGGCTCGTGGCGAAAT
TCTTAACTGCCTTGATCGCGTTGGTATCCGCCAGGCGGCAAAACGGCTGACAGATTATCC
GCATCAGCTCTCCGGCGGCGAACGGCAGCGGGTGATGATTGCGATGGCGCTGTTAACGCG
ACCGGAATTATTAATTGCCGATGAACCGACCACCGCACTGGACGTCTCTGTCCAGGCGCA
GATTTTACAGCTGTTGCGCGAACTGCAAGGCGAGCTGAATATGGGCATGCTGTTTATTAC
TCATAACCTCAGCATTGTCAGAAAACTGGCCCACCGCGTGGCGGTAATGCAAAACGGTCG
CTGTGTCGAGCAAAATTACGCCGCTACGCTATTTGCATCACCCACTCATCCTTACACACA
AAAGCTACTCAACAGTGAACCGTCAGGCGATCCAGTGCCGTTGCCAGAACCTGCCTCAAC
GTTGCTGGATGTTGAACAGCTTCAGGTTGCCTTCCCCATTCGCAAAGGGATTTTGAAGCG
CATTGTGGATCATAATGTGGTGGTGAAAAACATCAGTTTTACGCTACGAGCGGGTGAAAC
ACTGGGTTTAGTGGGCGAGTCCGGTTCCGGGAAAAGTACGACGGGACTGGCGCTGCTGCG
ACTGATTAATTCTCAGGGCAGCATCATCTTTGACGGTCAGCCACTGCAAAATTTAAATCG
CCGCCAGCTGTTACCTATTCGTCATCGCATTCAGGTGGTATTTCAGGATCCAAACTCCTC
GCTCAACCCACGACTCAACGTTTTGCAGATTATTGAGGAAGGCTTACGGGTTCACCAGCC
GACGCTTTCTGCCGCACAACGCGAACAACAAGTGATAGCCGTGATGCATGAAGTGGGATT
AGATCCTGAAACACGCCACCGTTATCCGGCGGAGTTCTCTGGTGGTCAGCGACAACGTAT
TGCGATTGCCAGGGCATTAATTCTTAAGCCCTCGCTGATCATACTTGATGAACCGACATC
ATCACTCGACAAAACGGTACAGGCGCAAATATTGACGCTATTGAAATCATTGCAACAAAA
GCATCAACTGGCCTATTTGTTTATCAGCCACGATTTGCACGTTGTCCGCGCGTTATGTCA
TCAGGTTATCATACTGCGACAAGGGGAAGTAGTGGAACAAGGACCGTGCGCGCGCGTGTT
TGCCACACCGCAGCAGGAGTATACGCGTCAGCTACTGGCGTTGAGCTGACGCTTAAAAAG
GATTGTAGTTTGAAAAGGGTTCGGCAATTGCCACACCAAAATTTTTCAATCGGCATGTTG
CAGCAAACTCGTCCTGGCGATTTACAAACAGGCACGGCTCACCTTCACACTCCAGCACCG
AACATGGAACTTCGATGTCGCTTAACGCCTGGCTTAGTTTATACATCACCGACCATGCAT
TATCACCATCCGGGCTAAGCAATTTAAGCGCCACCAGGCTGTTGTCACCGCACGGTCCAT
TTTGCGGAATCGGTTCAACCTTCGAACCTGCGAAACCAGCAGACCAGCGATAGTTCTGCG
GCAGTCGATGGACGATTGAGAGTTGTAATGAAGTCACTTATTTTCCCCGGAAGCACATTC
ACTTCACAATTTGTTTACATCAATTTTAACACATCATCAACAATCCGTCTTTATACAGAT
CGTAAAGATTGATGCCTCGCCTGCGTGGCCTCTATGGCTCTGATTTAAGTAATATCTGCG
GGCGTGGTCACGTTTGCGGGGCTATATGTACCCGTTTCTGCGATCTAACTCAACCTTTTT
AACTACAATGATGTGACTTTTTACATAAATTGATTTTACATAAAATAAACATATATCGGG
GGAATGATAGATTTGTGGTTGACATGCATCAACAAAGGAAGCCTTTTAGCTTCCTCGTTG
TGCAATAGATCACCGTTTTTTCGGCCGACTGGCGTACAGACAGAAGAGAATGGAGCTGGT
TGCGCAGAATGCAATTGACCAAATCATCGGCCATGCAGAGTTAAAGGTCGCAAGAGAAAG
CAATGCGCCAACAATTGCCCCTATGCCAAAACGGAAGGTTCCTGCCAGCGAAGATGCCGT
TCCCGCCATATGGGGAAACTCATCAAGAATGACCGCCATCGCATTGGATGACACCATCGA
CACGCAGCCCACAAACGCCGCAACGCCAACCACCAGCGACCAAAATCCCAGCCCCAGCAG
CGCACTGATGACCATCCACGCTGCCATAATAAATTGTATCCACAACCCCGAGCGGAACAT
ATTTAACGCGCCAATGCGGCGGACGAAGCGGCTGTTAAAGATGGTCATCACGAACAGAAA
AACAATGTTTAGCGCAAAGTAATAACCAAAGTTTTCCGGCGCGACGTGGTTAATTTCAAT
ATAAACAAACGGTCCGGCGCTTAAGAATGAGAACATCCCGGCAAAGCTGAAACCACTGGC
AAGCATGTAGCTCAGGACACGTTTATGGCGGAACAGCGCCGCAAAGTTACCAATAGTGGT
ACGAATGTGAAATGGCTGACGACGCTCCGGTGGTAAGGTTTCTTTAATCAGGAAGAAAAT
CATTGCCGAAGCCAGAATCGCCGCTAATGCCAGGATCCAGAAGATGTAATGCCAGCTCAG
CCACACCAGCACCCAGCCGCCAACTATCGGTGCCATCAGCGGTGCAATGGTTGTCACCAG
CATGACAAACGACATCATCCGCGAGAACTCTTCTTTCGGGTAAATATCGCGCATCAGGGC
GTTAATGACCACGCTGGCCGCAGCCGCAGCCAGCCCGTGGAAGAAACGCATCACAATCAG
CTGATCGATGGTGTTTGCCAACGCACACGCCACCGCGGCGGCGGCAAACACCAGCGTACC
GCCGAGCACCACCGGCTTACGCCCGAAGCTGTCTGCCATCGGCCCGTAGATTAACTGCCC
CAACGCAAAGCCCAGAATATAAGTACTGAGGGTCATCTGCGTACTGCCCGCCGGTACGCC
AAACTGCGCTGAAATTACCGGTAGCGCGGGCAGATACATATCAATCGACAGCGGCATCAA
CATGGCCAGCAGGCCAAGGATAAAAACAATAGCAAACGACGAATGCTGTCGGGTGGTCAC
AACGGGCTCCTGAAAGTCATTGAAAAGTTAGACGACGCTGGCAATTTCTTCTTCAGTTAA
CGGACGATATTCACCGGGGGCTAAATCAGCATCCAGCGTAATACCGCCAATACGTTCACG
ATGCAGCTCAACCACGTGGTTACCCACGGCGGCGAACATGCGTTTCACCTGATGATAACG
CCCTTCGCTGATGGTCAGACGAACCTGCGTTGGGGTAATCACTTCCAGCACCGCAGGCTT
AGTGAGATCTTTTTCGTTATGCAGCTGCACGCCTTTAGCAAATTGCTCTGCCGTATCGTC
AGCTACAGGTGATTCCAGTGTCACCAGATAGGTCTTCTCGCAATGATGGCGCGGAGAAGT
AATGCGGTGCGACCACTGACCATCATCAGTCATCAGCACCAGACCGGTGGTATCAATATC
CAACCGCCCCGCCGCATGCAGTTTCCACGCTACCGGTTCATCAAGAAAATAGAGCACCGT
TGGGTGATCAGGGTCGTCCGTGGAGCAAACATAGCCCTGAGGCTTATTGAGCATGAAGTA
ACGTGGACCGTGTTGCTGCGCCAGCGGGTTGCCATCGTAAGCGACATCATGTTCAGGAAG
CAGTTTGAACGCTGCATTACGGACGATTTCGCCATCGACGGTGACACGATTGCCGCGGAT
TTCACGCCCGGCAATAGCACGGCTAACGCCGAGTTGCTGTGCGATAAATTTATCAAGTCG
CATGTGTGTGATTTTGCCTGTAAAAACGGAGGTCGGGCATTGACCCGAAAATCTGAACTG
TTGTCTGCCCAGTATAGCGGTCTAATAACATCCCTCAAGGGAAAAAGATCCATGGCATAC
TATTAGCAGAATAATCTACCTACGCGAGACCATGATTTTTACACTTCGCCCATATCAGCA
AGAAGCCGTGGATGCCACGCTCAACCATTTTCGTCGTCATAAAACCCCTGCCGTTATCGT
GCTGCCCACCGGCGCAGGTAAAAGCCTGGTGATAGCGGAACTGGCACGGCTGGCTCGTGG
TCGCGTGCTGGTGCTGGCACACGTTAAAGAACTGGTGGCGCAAAACCATGCAAAGTATCA
GGCGCTGGGGCTGGAAGCCGATATTTTTGCCGCCGGGCTAAAGCGCAAAGAGAGCCACGG
TAAAGTGGTATTTGGCAGCGTGCAGTCTGTCGCCCGTAATCTTGATGCCTTTCAGGGTGA
ATTTTCGCTGTTGATTGTCGATGAATGTCACCGTATTGGTGACGATGAAGAGAGCCAGTA
TCAGCAAATCCTCACTCACCTGACAAAAGTGAATCCCCACTTACGCCTGCTGGGGCTGAC
TGCCACGCCTTTTCGATTGGGCAAAGGCTGGATCTACCAGTTTCATTATCACGGCATGGT
ACGCGGCGATGAGAAAGCCCTTTTCCGTGACTGCATTTATGAGCTGCCGCTGCGTTATAT
GATTAAACACGGCTATCTGACGCCGCCAGAACGACTGGATATGCCAGTAGTGCAATACGA
TTTCAGCCGCTTGCAGGCACAGAGTAACGGGCTGTTCAGCGAAGCCGATCTCAACCGTGA
GCTGAAAAAACAACAACGTATTACCCCGCACATCATCAGCCAGATTATGGAGTTTGCTGC
AACGCGCAAAGGGGTGATGATTTTTGCCGCGACGGTTGAACACGCAAAAGAGATTGTGGG
ATTACTGCCTGCCGAAGATGCAGCACTGATTACTGGCGACACCCCCGGCGCTGAGCGCGA
TGTGTTAATTGAAAATTTTAAAGCCCAGCGTTTTCGCTATCTGGTCAACGTCGCGGTACT
GACCACCGGATTTGACGCCCCGCACGTCGATCTTATCGCCATTCTGCGCCCTACCGAATC
AGTGAGTCTTTACCAACAAATTGTCGGGCGCGGTCTGCGTCTCGCTCCGGGCAAGACTGA
TTGCTTAATTCTTGATTATGCGGGTAATCCTCACGATCTCTACGCGCCGGAAGTTGGTAC
ACCAAAAGGCAAAAGTGACAACGTTCCGGTACAGGTTTTCTGCCCTGCCTGCGGTTTTGC
CAACACCTTTTGGGGGAAAACGACCGCCGACGGGACATTGATTGAACACTTTGGTCGTCG
CTGTCAGGGATGGTTTGAAGATGACGACGGTCATCGCGAACAATGTGACTTCCGTTTCCG
TTTTAAAAATTGCCCGCAATGTAACGCGGAAAACGATATTGCCGCCCGCCGCTGCCGCGA
ATGTGACACCGTACTGGTTGATCCGGACGATATGTTAAAAGCGGCGCTACGACTGAAAGA
CGCGCTGGTATTACGCTGTAGCGGCATGTCTTTGCAACATGGGCACGACGAGAAAGGCGA
ATGGTTGAAAATCACCTATTACGATGAAGACGGCGCGGATGTGAGTGAGCGTTTCCGTCT
GCAAACACCTGCCCAGCGTACCGCCTTCGAGCAGCTTTTTATCCGCCCGCATACGCGCAC
ACCGGGCATCCCGCTGCGCTGGATCACCGCCGCCGATATCCTCGCCCAGCAAGCCTTATT
GCGACACCCGGATTTTGTCGTCGCCCGCATGAAAGGCCAGTACTGGCAGGTGCGTGAAAA
AGTGTTCGATTACGAAGGTCGTTTTCGTCTGGCGCACGAATTACGCGGTTAATGGTAGTT
TTGATTGATGTATAAGGCGATTGAGTATAGAATCTCGCCCGCTTTTGCATACGCAAAGCA
GATCACTTACCTGTTGCTGGGTCGCCTGTAGCAGGATTAATTTAAGAGAGAAAGAAATGT
TTACTATCAACGCAGAAGTACGTAAAGAGCAGGGTAAGGGTGCGAGCCGCCGCCTGCGTG
CCGCTAACAAGTTCCCGGCAATCATCTACGGTGGCAAAGAAGCGCCGCTGGCTATCGAGC
TGGATCACGACAAAGTCATGAACATGCAAGCTAAAGCTGAATTCTACAGCGAAGTTCTGA
CCATCGTTGTTGACGGTAAAGAAATCAAAGTTAAAGCTCAGGACGTACAGCGTCACCCGT
ACAAACCGAAGCTGCAGCACATCGACTTCGTTCGCGCTTAATTGCTGAATAAGTTGTAAA
AAACCCCGCTCCGGCGGGGTTTTTTGTATCTGCAGATTATGCCTGATTACGGTATTGCTA
TTTTTTGCAGGCCAGATAAGGCGTTCACGCCGCATCTGGCATTCAGAACACAAAACCGAT
TAATTGCCGCCAGACGTCCGGCGCTGCAATTGGTCGCGCAAATTCGGCGGCGTGCCTTTA
ATGGTCAAGGTATCGGTTGCTGGATCCCAGAAGATGCGTTCACCTAACAGCATCGCATCA
AAGTTAATAGTCAAGCCACCGCCGCTACCGGCAAACTTCGTCAACTGACGCAGTGTGCTA
CGGTCTGCCGGGAAGCTCTCTTCCAGTTCGTAGCCTTTTTCAGCCGCAAACTCCGTGAAG
CTCACTTCGCTTACGCCTGCCAGCTCTTTCGACAGCGATTTCAGTTCGATCTCTTCGCCT
GCCTGCAGCTGCTCATTACAGTAGCTATAAACCTGCTGGCGCACGTTCTGTCGCTCTGCT
TTATCCAGTTGTGCTTCGGCAGTGAAATCATCAACCGCTTGCAACAGCCCACGGTTTTGC
GCTTTCGCGTTTAACCCTTCGCTGGCCCCGAGGAAATCCATAAAGAAATCCGCCACTTTG
CGCCCTACTCGCCCTTTCAGGAAAGTGAGATAGCGGGTGGACTCTGGATTGGTTTCCCAT
TCGGTTAAATCGATACGCGCAACAATATCCGCATGATTGATATCAAGATAATGGGTTGGG
TTGATGTCGAGATTTTCGTTAACGCGCATACTGCTCAGGTTGCTCAGAACTGCCACCAGC
AAATACTCCACCGCCAGATAGCGATAGTGGCAAAACAGCACGAATCCACCGTCAGCAAAA
GGATATTTCGCTAATTCGTCACGCAGGCGGCCGGTTGCCGCGCGGCTAAATGCCAGGAAG
TCCTCTTCGCCCTGACGCTGTAAGCGCAGCGTCTGCGCCAGTTCACTCTCTTCGCTAAAC
AAGCCGTAAGCTTTATTTTTGGCGCTATAGACCCGATGCAGTTCTGCCACCATCTCAACG
ACGGTTTCTGTCGGTTCCAGCAATGAATCGCGCAACACCAGCTCAAGGTTCTGCTCATCA
CGCTTGATAAGCTGGTGCAGAGCAATCTGGTTGATATCCAGACTCATGATAAACTCTCCT
TTAAGACCGGGCGGTATTCAACCACCGCCGGTTAAGCGACGCAATAAAAGATGGCGGTCA
TTTTACAGAAGGCAGCGTAACGAGAATGATTTAACGCATAAAAAAGCAGAAAAAAAACCG
TTGCTACGGTAATATGTTGCCCTTTCATCAACTAACTGATTTCGATTTATGCCACAAATT
TCCCGCTACAGTGATGAACAGGTTGAACAATTGCTCGCAGAGCTGCTCAACGTACTGGAA
AAACATAAGGCTCCGACCGACCTTTCCCTGATGGTGTTAGGCAACATGGTCACTAACCTT
ATCAACACCAGCATTGCCCCGGCCCAACGCCAGGCAATTGCCAACTCTTTTGCCCGCGCC
TTACAGTCCTCTATCAACGAAGACAAAGCGCACTAAGGGAAACAGATAACAGGTTATGGT
AACTCATCGTCAGCGCTACCGTGAAAAAGTCTCCCAGATGGTCAGTTGGGGGCACTGGTT
TGCACTGTTCAATATTCTGCTTTCGCTCGTCATTGGCAGCCGTTACCTGTTTATCGCCGA
CTGGCCGACAACGCTTGCTGGTCGCATTTATTCCTACGTAAGCATTATCGGCCATTTCAG
CTTCCTGGTGTTCGCCACCTACTTGCTGATCCTCTTCCCGCTGACCTTTATCGTCGGCTC
CCAGAGGCTGATGAGGTTTTTGTCCGTCATTCTGGCAACGGCGGGAATGACGCTATTACT
GATCGATAGCGAAGTCTTTACTCGTTTCCATCTCCATCTTAATCCCATCGTCTGGCAACT
GGTTATCAACCCAGACGAAAATGAGATGGCGCGCGACTGGCAGCTGATGTTCATCAGCGT
GCCGGTTATTTTATTGCTTGAACTGGTGTTTGCGACGTGGAGCTGGCAAAAGCTGCGCAG
CCTGACGCGTCGTCGACGCTTCGCGCGCCCGCTGGCCGCATTCTTATTTATCGCCTTTAT
CGCCTCGCATGTGGTGTATATCTGGGCCGATGCCAACTTCTATCGCCCGATCACCATGCA
GCGCGCTAACCTGCCGCTTTCGTACCCGATGACGGCGCGACGTTTTCTTGAGAAGCATGG
TCTGCTTGATGCGCAGGAGTATCAACGCCGTCTTATTGAGCAAGGTAATCCAGACGCCGT
TTCCGTTCAGTATCCGTTAAGCGAACTGCGCTATCGCGATATGGGCACCGGGCAGAATGT
GCTGTTGATTACTGTCGATGGCCTGAACTACTCACGCTTCGAGAAGCAGATGCCTGCGCT
GGCAGGTTTTGCTGAGCAAAATATTTCGTTCACGCGCCATATGAGCTCCGGCAACACTAC
AGACAACGGCATCTTTGGCCTGTTCTATGGCATCTCGCCGAGCTATATGGACGGCATTCT
GTCGACCCGTACGCCTGCGGCATTAATTACTGCGCTTAATCAGCAAGGCTATCAGCTGGG
GTTATTCTCATCAGATGGCTTTACCAGCCCGCTGTATCGCCAGGCATTGTTGTCAGATTT
CTCGATGCCGAGCGTACGCACCCAATCCGACGAGCAGACCGCCACGCAGTGGATCAACTG
GCTGGGACGCTACGCACAAGAAGATAACCGCTGGTTCTCGTGGGTTTCTTTCAATGGTAC
TAACATTGACGACAGCAATCAGCAGGCATTTGCACGGAAATATAGCCGGGCGGCAGGCAA
TGTCGATGACCAGATCAACCGCGTGCTCAATGCACTGCGTGATTCTGGCAAACTGGACAA
TACGGTGGTGATTATCACTGCCGGTCGGGGTATTCCACTGAGCGAAGAGGAAGAAACCTT
TGACTGGTCCCACGGTCATCTGCAGGTGCCATTAGTGATTCACTGGCCAGGCACGCCGGC
GCAGCGTATTAATGCTCTGACTGATCATACCGATCTGATGACGACGCTGATGCAACGCCT
GCTACATGTCAGCACACCTGCCAGCGAATATTCGCAAGGTCAGGATTTGTTCAACCCTCA
ACGCCGTCATTACTGGGTTACCGCAGCGGATAACGATACGCTGGCAATTACCACCCCGAA
AAAGACGCTGGTACTGAACAATAACGGTAAATACCGCACTTACAACTTACGTGGTGAAAG
AGTGAAAGATGAAAAACCACAGTTAAGTTTGTTATTGCAAGTGCTGACAGACGAGAAGCG
TTTTATCGCTAACTGATTAATTATAAATCAGTTAGCGAAATATCTTACTTGCAATCGGTG
TGGAAAACGGTAGTATTAGCAGCCACGAGTCGGCACGTAGCGCAGCCTGGTAGCGCACCG
TCATGGGGTGTCGGGGGTCGGAGGTTCAAATCCTCTCGTGCCGACCAAAAATCCCAAGAA
AAAACCAACCCTTACGGTTGGTTTTTTTATATCTGCAATTAATTCGATAAACAGACCGTG
ACACATCACAGCCTGTTTATTTTCTGTTATCAGAACGTCCAGACCACACCCGCCTGAGTA
TTCCACGGCGATTCTACCCCTGCGCCATTGCCATAGCTGACTGACAAATGACCGCTTAAC
GTCGGGGTAAACGATGACCTTATACCAGCCTGATAAACGCCACTGGTTCCAGCCACATCA
TTATTAAATTTGCCATCGTCATTAACTTTCACCTGGTTAGAATCGGCGTATTCCTGACGC
ACGGCCGCTTTCAGCCAGGGTTCCAGCGTCGTACCGTTTTGCAGGTCCATGTGATAGCTT
ACCGCCGTTCCCGCTTCAGCGCGTAATATCCGGGTATTTCCCACATCCGCGCGCATGCCG
TTTGATAACGTGTAGTCCTGACCATCTGTGGTAAAGCCGGTAAAGGCCAGATAGGGTCTA
ACACTCCACAATCCGTCAACCCAACGGAACCCGCTCTCAACATGAGCACCCGCGCCGTTA
CTATTGTAATCGCCAAACGCTGTTGCCCCATTACTCATCTTGCCATGGATGGTGTTGGCA
AAACGGTCAACTTTCACCACCCCATCAACATAGGCACCGTTCTGATGCTCCCAACCGGCA
TAAGCCCCCAGGGTATAGCTATCGATATTACCTTTGCCGCCGCGATCAAAACCAATATCA
GAATGAGAGTAACCAAAGATCAAGCCGCGAATTGTACTGCTTTCTTCACGGGAGAAACGG
CTATCGATACCGAGCGTCAGGCCCGTCAATGTTTGCTCAAAACCAGCTCCCGCATCAGTG
GTCACGTTGTTGCGGGTGTTAATTGCCGAACTCCACATCGCCGTATCGTAACTAACGCCT
TTTACGCTACCAAGACGCTCACGCACGGTGTCCAGTTCTGCATCAAATACCAGCGGTTGT
GCGGCCGCCATATTCAGCACATCAGTGGTTGAAGGGGTAATTTGCGCGCGATTCTCTGCC
AGACTCCAGCTATGGTTGCCATTATCCAGCAAGGTATATTCATACGTACCGATATCAACA
ACGCCTCCGGCATTGCCCAACGTAAATGCAGCATCACCGCCGCCCGTTGTTACCAGTGTA
AGGCTATCTCCTGCTGCCGGGCTGGCACCGGTGTCCGTCACGAATATTTTGAAATCACCT
GTTGCCTGACCGGTGACGTTGAGCTGATCGCTCTGATGATTAGCCATATCGGTACGCATA
TAAAAATTGCCGTTTCCCGACAGGGTATTGGTGGTCAACGTAATGAAATTTTCCGCACTT
GCCGTCACTGATGAACGAGTCACTGGCTCATCCATCATAATCACATTTGCGTCAGACATC
GCAAGGTTGGCTAAGTTGAGGAGGGTGTTTTGGTTCGTCGTAGTGATATCGGCAATGATG
GTCCATACGCTATTTTCGAGCGAAACGTCCGCTTTGCTGGTATCCACGGCACCATGCGTT
CTAAAAGAAGCGCCCTCAGAAACCACTACCTTACCCACCAACATTGCGGGTGCATAATTT
ATTTGCGGCTTCATGACCTCAAGAATGCCATCATTCCCTCTGACTGAAACGTTAACCATT
GTGCCAGCCCAGACGTTAGCGCGGCCATTGTTGATAACCATATTTTCAGAGATGGCTTTT
GAGGAATACGTGATACTTCCATTCTGATATGATCGACCGAGATCATATACCGCATTTGCC
TGCACTTTCGTACCAGTATCCTTTCCCAGCGATTGCATAGTGGCATGCTTATCAAGGATA
GTATCAATGGCCTGCGTGTCCTCCATAACAATGAGCCCGGAACCATCATCCAGTTCATAA
TTTTTTGACACACCATCTTTTATACTAAATTGGCCTTTACTGTTTGGACCACTCACTTCC
AGCGCATTCGTTGAGACAATTAATTTTCCGCCTGCTTTTTTATCAACGCCAGTTACAGTC
CCGCCATCCATAACCTCCAGTAAGCCGCCACTATCTACAGTGGTATTATAAGCGAAGTCA
TTTTCTTCAACTCGCAAACTTCCGCCGTTTTCCAACAACATATTATTAGCAATACCATTC
TTGATATCGAACTGACCGAGACGGTTTGTTCCGAATACCTCCATGGCCCGCGTGGTTGTT
TTAATAGCACCGCCTGCTTTCTGATCTACCGCAAATGCAAATCCCCCCTCTTTAACCTCC
AGTAGTCCTCCCTTTTCGATAGCGACAAAGACGGCCCCCCCATCTTTTTCAACGATTAAG
CGCCCGCCTTTAATCGTGGTATCATTCGCTGCGCCATAAACCTGTAGCACACCATTATTG
AGCGTAGTCTGGTTTGCCGCGCCACCCATTTGAACAATTTGATAACCGTCATTTAATACT
GAGTATTCTGCGGCGCCATTCATTTCAATGTACTGATACCCTCCGTTAATTTCAGTATTA
TTACTTACACCAAATTCTTTTATATGCTGTTCTCCGCCAGGATTGATTTTCGTATTATTG
GCGGTCCCATAAACCAGCTGGATATCTTTTTCCAGGACAACACCATCAACTGTCTCACCA
TACTCAACAGTTGATGCCAATGCTATGGGTGAATATAAGGAAGGTGCGAATAAGCGGGGA
AATTCTTCTCGGCTGACTCAGTCATTTCATTTCTTCATGTTTGAGCCGATTTTTTCTCCC
GTAAATGCCTTGAATCAGCCTATTTAGACCGTTTCTTCGCCATTTAAGGCGTTATCCCCA
GTTTTTAGTGAGATCTCTCCCACTGACGTATCATTTGGTCCGCCCGAAACAGGTTGGCCA
GCGTGAATAACATCGCCAGTTGGTTATCGTTTTTCAGCAACCCCTTGTATCTGGCTTTCA
CGAAGCCGAACTGTCGCTTGATGATGCGAAATGGGTGCTCCACCCTGGCCCGGATGCTGG
CTTTCATGTATTCGATGTTGATGGCCGTTTTGTTCTTGCGTGGATGCTGTTTCAAGGTTC
TTACCTTGCCGGGGCGCTCGGCGATCAGCCAGTCCACATCCACCTCGGCCAGCTCCTCGC
GCTGTGGCGCCCCTTGGTAGCCGGCATCGGCTGAGACAAATTGCTCCTCTCCATGCAGCA
GATTACCCAGCTGATTGAGGTCATGCTCGTTGGCCGCGGTGGTGACCAGGCTGTGGGTCA
GGCCACTCTTGGCATCGACACCAATGTGGGCCTTCATGCCAAAGTGCCACTGATTGCCTT
TCTTGGTCTGATGCATCTCCGGATCGCGTTGCTGCTCTTTGTTCTTGGTCGAGCTGGGTG
CCTCAATGATGGTGGCATCGACCAAGGTGCCTTGAGTCATCATGACGCCTGCTTCGGCCA
GCCAGCGATTGATGGTCTTGAACAATTGGCGGGCCAGTTGATGCTGCTCCAGCAGGTGGC
GGAAATTCATGATGGTGGTGCGGTCCGGCAAGGCGCTATCCAGGGATAACCGGGCAAACA
GACGCATGGAGGCGATTTCGTACAGAGCATCTTCCATCGCGCCATCGCTCAGGTTGTACC
AATGCTGCATGCAGTGAATGCGTAGCATGGTTTCCAGCGGATAAGGTCGCCGGCCATTAC
CAGCCTTGGGGTAAAACGGCTCGATGACTTCCACCATGTTTTGCCATGGCAGAATCTGCT
CCATGCGGGACAAGAAAATCTCTTTTCTGGTCTGACGGCGCTTACTGCTGAATTCACTGT
CGGCGAAGGTAAGTTGATGACTCATGATGAACCCTGTTCTATGGCTCCAGATGACAAACA
TGATCTCATATCAGGGACTTGTTCGCACCTTCCATAACGCTGTAGCCACCAGAACAGATA
TTGCGGAACGACAAAGAGAAACAGAACCAGATTGATGCATTGAGCTTTCATCCTATGAAA
TTAATTGCTGTTAAAAGCATTGGGTACAGAAAATACCCATAGCTCCATACCCGGAGTCAG
TTTTTAAAAACTGTTTAAAGAAATGCACAAGTATTGTGATTGATTTTTTAGTTGTTTTTC
TTGATGAGAAGCTGATGCAAAATTCCGTCTTTATAATGAAAATGATGCCAAAGCGAACGA
CAAGGTTGTAGTTTTCACTACATGTCCATACATAAAATGGGGTAACATTCACGCGCCTGG
TAGCGTTACCAACGCTACGCTCAAACATAATGATTCTAATAAAACCTCAGGAGACTACTA
TGCCTGAAGCAACACCTTTTCAGGTGATGATTGTGGATGATCATCCACTTATGCGACGCG
GTGTTCGTCAGTTACTGGAGCTTGATCCTGGCTCTGAAGTGGTCGCCGAAGCGGGCGACG
GCGCGAGCGCTATCGATCTGGCGAATAGACTGGATATCGACGTGATCTTGCTGGATCTCA
ATATGAAAGGTATGAGTGGCCTGGATACTCTCAATGCCTTGCGCAGGGATGGCGTTACCG
CGCAAATTATTATCCTGACCGTATCCGATGCCTCCAGCGATGTCTTTGCGCTGATAGACG
CAGGCGCAGACGGTTATCTGTTGAAAGACAGCGACCCGGAAGTATTGCTGGAAGCGATTC
GTGCCGGAGCGAAAGGCAGCAAAGTCTTTAGCGAACGCGTCAATCAGTACTTACGTGAAC
GTGAAATGTTTGGCGCGGAAGAAGATCCCTTCAGCGTGCTGACGGAGCGCGAGCTGGATG
TTCTGCACGAGCTGGCACAGGGGCTGTCAAATAAACAGATTGCCTCGGTGTTGAATATTT
CCGAGCAGACAGTAAAAGTACATATTCGCAATCTGCTGCGTAAACTCAATGTCCGCTCAC
GCGTGGCGGCCACCATTCTGTTCCTGCAACAACGCGGGGCACAATAAAAATAGCCCGATG
GATTTATCATCGGGCTGAGATTTATGACAAACGCAAAACTGCCTGATGCGCTACGCTTAT
CAGGCCTACGTGGATCGATCAATTTATTGAATTTACACAATTTTGTAGGCCGGATAAGGC
GTTCACGCCGCATCCGGCATAAACTAAGCGCACTTTGTCAACAGTCTAGCCCGATGGCAT
CACCATCGGGCCTCTTTTTATTTACTCTCCTGCGGCGACAAATGTTGCATCGCCTGCGCG
ATACTACGTTCAATCACCGCACGGCGAGTATCGTTGGCAGGTAAGAGTTTCAACATCATC
TCCCACGCGGCAACGGCTTCGCCAAATCGCTGCTGCTCAAAGGCATTAAACGCATACATG
CTTAGCACACGGATATTGCTATGGTCCGTTCTCACCAGCTGACGTAGCAGTTCACCGCCG
AGGCGGTTGTCGTTGGGATCAGATGAACGAGTCAACGCTTCAGCGTATCCCAGTGCAGCA
TCACTGTTTTTCGGATCGAGGCGATACGCAGTGGCGTATGCATCGGTGGCGATACTGGCG
TTACCCAGCGCCATGCCAACGCGGCCCAACATAATCCAGCCTTCTATATCTCCCGGATTT
TTTTGCAGTTGAGTACGCATCCCCAGCGCAAGACGCGACATCTCTTCTTCGTTGAGCGGA
TCGGCTTTCGGATCCAGCGCCCTGTCCAGCAACGCCGGAGCCTGTGCCGTGGCCTGCTGC
CAGATTTTCACCTGCTGATAATTGCCAGTCTGGTAGTAGCTGACGCCAGCCACAATTAAC
GCCACCACAATACCCGGCAGATAAACAACATATCCGGCACGCTTACCTTCCGGCACGCTT
TGTTCAGGAAACGCTTCCGGCACCACGCGTACCCGACGCCGCGAGCGGGCGTATATGACC
CAACCGCCAATGCCAATAGCCACTACTGGCAGCACCCACAGCAGCACGGTCAGCGGCGTT
AACGGCGGATCGTAAGTGACGAAGTTGCCGTAACGCGCCACCATATAATCGACAATCTCT
TTTTTACTTTTACCTTCCTGCATCAGTTCATACACTTTCTGACGCAGGTCGGTGGCAATC
ATCGAGTTGGAATCGGCAATGCTGTTGTTCTGGCATTTCGGGCAGCGCAGTTCTTCAGTG
AGCTGACGGAACTGTTGTTCCTGTGCTTCATCTTTAAACTGCAACACATCGATGGTCGCC
AGCGCTGAGCCGGAGATCATCAGCATCAGCACGCCCAATAAAAACCTCATTGTGCGGCCT
CCTTACTGTATTTCTCCCACAGCGGCTTGATCTCTTCTTCCCAGACGCGAGGATTCAGAT
CGCCCGCATGGCGATAGCGAATGATGCCGTTGCCGTCAATAAGAAACGTTTCTGGCGCGC
CATAGACACCGAGATCCAGCCCTAACATGCCATCGCCATCAAACAGGCTTAGCGCGTAAG
GATTGCCCAGCTCTTTCAGCCAGCTGATTGCCTTCTGGCGATCGTCTTTATAGTTCATGC
CGACCACGCGGATGCCCTGCGCAGAAAGCTGATTCAGATATTGATGTTCCGCACGGCAGG
TCGGACACCAGGTCGCCCAGACGTTAAGCAGTACTGGTTTGCCCTGAGTCAGCACATCCG
CCTGATAAAACTGCCCCGGATTGTCCAGTGATTCGAGACGAAACTTCGGCACAGGCTTGC
CAATGAGCGCCGATTCCAGATTGGTCGGATCATCCCCTTCGGCATTACGCGCCAGCTGCC
ACAGCAGCGCCGCGGCAATCGCCAGGAAGATAATCAACGGAATTAACAATACTTTGCGCT
TCATACGGCCTCCGGCGCAGTTTTTTGCGGACTCACGCGCTTACGATAGCGAGGATCAAA
CAGACACAGCAGTCCGCCCAACGCCATCATCAGCCCGCCCGCCCAAATCCAGCGAACAAA
TGGTTTGTAGTAAAGACGCACGGCCCACGCGCCGTTTTCCAGCTCTTCACCGAGGGCCGC
GTACAGGTCACGCGTGATGCCGCCGTCAATTGCCGCTTCGGTCATCATCGACCCGGCAGT
GTTGTAATAACGTTTTTCCGCATACAGCACCGTTTCCGGCTTGCCATCGCGCGTTACGCC
GATAGTCGCCACACCGCCACGCCAGTTCGGGCCAGTCACCTCTTTGACATCACGGAAGGT
GAAGCGATATTCATGAATATCGACGCTATCGCCGGACTTCATGCGCACATCACGCTCAAC
GCTATAGTTCTGGCTAAAGGCAATGCCAACAATTGTCACTGCCAGCCCAAGGTGAGCCGC
CACCATCCCCCAATAACTGAAGGTGGTTTTCGTGCCGCGTGAAATACGTAGCGCAGCTTC
CGCAATTGCCAGCACCGCAATCCAGCAGGCCATTGCCAGGCCGAGCACCGTCATCGCCAC
AACTTTGCTTTCGAACAGCCACGGCAACAGCAGCGACAGCACCAGCGTAGAGATGAAGGC
GATAATCAATAAATTGCGGATCTTACGCGGGCGATCCCGCCCCCAGCGCACCAGAGGACC
GACACCAAGCAGTAGCGCAAACGGCACCATCAGCCAGGTAAACATGGTGTTGAAGAACGG
TTCGCCAATCGAAATACTGCCCAGTCCCAGTTGCTTATGCACCAACGGCAGCAGCGTCCC
CAGCAACACCACCAGCATCGCAGCGACCAGCAAAACATTGTTCGCTAACAGCAAAGATTC
CCGCGACCACAGCGCATTGTTTACGCGTGAGCGAACTTTGTGTCCACGCGCGGCAAACAG
CAGCAGCGAACCGCCAATCACCAGCACCATAAAGGCGAGGATAAACATACCGCGCGCCGG
ATCAGACGCAAACGCGTGTACCGATACCAGCACGCCGGAACGCACGAGGAAAGTCCCCAA
CAGACACAACGAGAAGGCACTGATTGCCAGCAGTAATGTCCACGCTTTGAAGCTGGCGCG
TTGTTCAGTGACCGCCAGTGAGTGCATCAGCGCAGTCCCCACCAGCCACGGCATAAACGA
GGCGTTTTCTACCGGATCCCAGAACCACCAGCCACCCCAGCCGAGTTCGTAATAGGCCCA
TGCGGAACCGAGCACGATGCCGAGCGTCAGGAAGATCCACGCTGCCAGCGTCCACGGACG
AGTAAAACGCGCATAAGTGCTGTCCAGACGCCCGCTCAGCAAAGAAGCAATGGCAAAAGC
AAACGCCACCGAGAAACCCACGTACCCCATATAAAGCAGAGGCGGATGGAAGATCAGCCC
CGGATCCTGCAATAGCGGGTTAAGATCGCGACCTTCAATCGGGAAGTTCGGCAACGTGCG
AGAGAACGGGTTAGAGGTAAAGAGAATGAACAGCAAAAAGCCGACACTGACCATCCCCAT
TATCGCCAGTACACGGGCCACAATATCCAGCGGAATACGCTGACTAAAAATCGCCACCGC
AAAGGTCCAGCCGCTCATCAGCAGCACCCACAGCAGTAGCGAGCCTTCATGCGCGCCCCA
GGTAGCCGCCACGCGATACCACACCGGAAGCTGGGTATTGGAGTTGCTGGCAACATAGGT
GACGGTGAAGTCGTTGACCACGAAAGCATTGACCAGCACCAGAAATGCGCCAGCCACAGA
CATAAACAGCAGCCAGGCAAACAAGCGGGAAGACGCCATCATGCGCGCATCTCCGCGCGC
CACGCCCCATAGCGGATACACGGACAGCAGCAGCGCAATTCCCAGCGCCAGGCACAGCAG
TCCGTTACCAATTTCTGGCATCATGATGCTGGGTCCTTATAAACACTCGCCGGGCGACGG
TGGTTAGCTTCCATCGCTTTCTCAACTTCTGGCGGCGTATAGTTTTCATCGTGTTTCGCC
AGCACTTCTTTCGCGAGGATATGATTGCCTTTTTCCAGTTCGCCCTGCACCACAACGCCC
TGCCCTTCACGGAACAGATCCGGCAAAATGCCTTCGTAAGAGACATCCACTGAGCCTTCA
GCATCGTAAATGGTGAAGGTCACTTTCAGCGAATTGGGATCGCGCTGCACACTACCCGGC
ATCACCATCCCGCCAACGCGCAGACGCTGACCGACTTCCGGCATTTGCTGAGTTTCACGC
TTGCCGTAGAGAATTTCCCCCGGCGTATAAAAGAGATCGATATTCGAGCGCAGCGCATAT
AGCACCAGACCGATAGTCAGCGCCAGCCCTGCCAACACGGCACAGGCAATCCACAAGCGG
TTTTTACGGCGAATATTCATGCAGCCTCCTGCTGTTGCGCAGCACGTAAACGCGCCTCAC
GCGCCCGCTGTTGCGCCACGCCACGCAGAATTGCGCGATGTTGCATCACCGAGTGCACGA
CCAAAACCACCAGCGGAATAACGGTCATCACCACCGCCAGCCAGACAAAAAAGGCGTAAC
CGCCCATTGCGAAAAATTCATTCCAGGAAGCAAATGCAGGGGTCATTTACGGCCTCTTTT
CAGTATCAGTTCACTCACCCACGGACGGCGTTTTTCCATCAGCAAAATCAAATTACGCAT
CCGCATCAGCGTCAGCGTGGCAGACAGGAGCAGGAAGCCAAAAATCGACCAGCGCAGCGG
CGAACGCATCGCCGGATCGATACTTTGCTGCATCCGCGTTGATCCCTGATGCAGGGTGTT
CCACCACTCCACGGAGTAATGAATAATCGGCAGATTCACCACGCCAATCAGCACCAGGAT
ACCTGCCGCACGGCCCGCCAGACGGCGGTCGTCGAAGGCGTGCCACAGGGCAATCACACC
CACATACAAAAACAGCAGCACCAGTTCAGAAGTCAGACGTGCATCCCATACCCACCAGGT
GCCCCACATCGGTTTTCCCCATGCAGAGCCGGTAACCAGGGCAATAAAGGTAAACACGGC
ACCAATGGGGGCCATCGCCGCCACCGCCAGGTTGGCCATTTTCATCTGCCAGACAAGGCC
AATAAACGCTGCCACTGCCATTGATGCATAAATGCCCATCGACCAGATCGCCGCAGGCAC
ATGCAGGTAGATAATGCGGTAGCTATTTCCCTGCTGATAATCAGCCGGAGCAAAGCCGAA
TCCCCAGATCCAGCCGACGGTAAGCACGACCACACTGGCAATTGCCAGCCACGGTATAAA
CCAGCCACAGATTTGATACAGCCGTGGTGGGATCGCCAGTTGATGCAGTGTTTTCCACAT
AGTTTCGATACCAGACTCGAACAAAAATCAGTAATCCAGCGTTATTGAATGCTGATTCGT
AACGCTGCCGCCGTCGCAAAAGGACTTAATGTCGCGGTGCCTGCCAGCAACGCGCCTAAA
ATTGCCAGATACCCGTCAACGGGCAAATGCATAGAAGCCGCGTCCATCGCGGCGGTGGCA
AAGATGAGTAATGGGATAGTCAGCGGTAACACCAGTATGCTGAGCAGCACACCACCGCGC
TTAAGTCCCACTGTCAGCGCCACGCCCGGTGCACCGAGAAAGCCAAGCGTAGGCGTTCCC
AGCAGCAGCGTCAGCGCCATCACTTGCCAGCCATAAACATCCATTCCCAGTAGCATTGCT
ACCAGTGGCGAAAGGATGAGTAACGGCAGACCGGTTACCATCCAGTGCGCCATCACCTTC
GCCAGCACAACGGCGGGCAAGGGTAACGGCAACAACATCAATTGTTCAAGACTGCCGTCC
TGCAAATCGTCACGGAACAGTCGTTCCAGCGCCAGCAAGGATGAAAGCAGCGCAGCAACC
CAGATAATGCCCGGTGCAATACGCGCCAGCAGTTGCGGCTCCGGACCGATACTGAGCGGA
AAAAGGGTAATTACAATCAGGAAGAACCACAGCGGGTTGGCGATTTCGGCGCTATGGCGA
AACGCTACACGCAGCTCAAGACGGAAAATGCGCCAGAACATCATGCGGCCCTCGTTTGCG
TCAGTGAAATGCGGCGAATTTTACTTTCAGCAACGTTGAGCGGCTGGTGGGTAGTCAGAA
TCACAATCCCCCCCTGCTCCGTATGCTGCGCCATACGCTGGGTCAGACGATCGACACCGT
TAACGTCAATCGCGGTAAAAGGCTCGTCGAGGATCCATAACGTGGCACGGGTCAGCCACA
GACGCGCTAAAGCGACGCGGCGTTGTTGCCCGGCCGAGAGCTGATTTACAGGAATATCTT
CGAATCCGGCAAGCCCGGCCTGCGCCAGGGCTTCCAGACATTGTGCGGTATCGCCATCGC
GATGATAAAAGTGCAGATTTTCTAACGCCGTCAGCCGGGTTTTGATCCCCGGCTGATGGC
CTATCCATAACAGGTTTTGATGGTAGCTGTCGCGTACCTGATGCAAGGGCTGCCCTTGCC
AGAGAACCTCGCCTGCGTCAGGGCGAGACAACCCCGTCAGCAAACGGAGAAGCGTTGTCT
TCCCCGCGCCGTTGCTACCGGTGATTTGTACCCACTCTCCTGCGTTCAGCGTAAATGACA
AGCCACTAAATAAGGTTCGTTCATCCCGCTCACAAAGTAACTCTCTGGCTTCAAGCATAC
CCACGCAATAACCCTGTTAAAAACCTGGCTCGACTTCACGCATATCGGGCAGCTTGTGCG
CTATCCCTTTATGGCAATCAATACAGGTTTGCCCATCTTTCACCGCCTGGTCATGCATCT
TCGCGGCAACCGATTTCTGGGCGGTTGTATCCATATACTCGAAGTTGTGACAGTTACGGC
ACTCCTGCGAGTTATTGTCCTTCATGCGCCGCCACTCATTCTGTGCCATCGTCAGACGAT
GAGCTTCAAATTTCTGCGGCGTGTCAATAACGCCAAAAATTTTACCATACAGCTCTTTAC
TTGCTTTGAGCTTGCGTATCATCTTCGGCACAAACTCGTGCGGAACGTGACAATCCGGAC
AGGTCGCACGGACGCCGCTACGGTTGTTGTAGTGCACGGAATCCATGTATTCCTGATACA
CCGTGTTGCGCATTTCGTGGCAGCTAATGCAGAACTCTTCGGTATTGGCTTTTTCCATCC
CGGTGTTAAAGCCACCCCAGAAGACGATGCCGCCAACAAAACCGATCAACAGCAGCGTCC
CCAGCGCCAGACGGCTGGGGGTACGCCACCATTTCCACAGGCGCTTAATCAGACCAGGCT
TACGGTCAGAATTTCCCATAATAACCTCTTATTTCCCGTAACCTTTTGATGGGGTAAAGG
TATTCCCCACGATTGGCGCGGTATCGGCCTGCGGTACGTGACATTGCAGACAGAAATAAC
GACGCGGAGCCACTTCCGCGCCCACTTTGCCGTCGCTGTCCATAAAGTGAGTAGGACTGA
TACGCGGCGCGCCAGTGGTGCGATAGCTTTCGACACCGTGGCACTGCAAGCAGCGATTGG
TATTGGTCGTTACCTGATAACCTTCAACGCTATGCGGGATCATTGGCGGCTGATTCACAT
AGTTCAGCGGCATCCGATCCTGCTCTTTTGGCATCCGAATGGCCCCTTCCTGTGTCCCGG
ATACTTCCGGCGACTGGCTAAAATCGACGCCATTAGCCGCCCAAACCGCGCCGCTTACCA
CCAGGGCCAGCATCGCCGTCCATTGACACAGCGCTTTCTTCAGGTCATGGCTTTTCATGA
TTTCGCTCCCGAACTCCATCGTGTAGTTATTGTAAATACATCCTCAGAACAGACATCCAC
GCAGCGACCGCACGTCATGCAATCGCGGCTGGTGACCTGCACCGGGCTTTGTTCATCCAG
CACCGGGGCACGTAGCACATGCGGTTCCGGGCAAACATGAAAACAATCCATACAGCGGTT
ACATTTCTGCCGATCGGTGGCCGCAACGGTAATCACACCTTTGCTACCCAGCACGCCATA
CAGCGCGCCAACCGGACAAATGTGCCCGCACCAGCCGTGTTCAACGACCAGTAGATCAAA
TAAAAACAGCGCGAGAATAAGCAGCGCGCCGCTGCCGAAGCCCATTACCAGGCTACGCCC
CATCAGAGAAACGGGGTTGATCCATTCCCAAATGAGCGTGCCAGTTAAGGCTGATCCCAC
CAGAATGACCACCAACAGCACGTAGCGAATGTGGCGAGGGATCGTCGCAGACTGATTGAG
GTCAAAGCGCCTGCGTAACCAGTTCGCTAAGTCGGTAATCGGGTTCAGCGGGCAGACCCA
GCTGCAAAATAATCGCTTTCCCGCCAGGGCGTAGAGCACGGTGATAATCACCGCACCGGT
CAACGCCACCGTGGCAGGCAGATGACCACTGGCAAGACTTTGCAGCGTCATCAGCGGATC
GGTCAGCGGAACGGTGTCGAATAACAGGCTACTGCTGTAGTTGCCGTGCAAGATCCACAC
ACCAAACCATGGACCGCTCAAAAACATCCCCAGCACGAAGAACTGACAAAGGCGACGTAA
CACCAGCCAACGGTGACTGCGCCACCAGCCTTTTTTCTCCAGCGCCTCGCGCCCGGCGTC
ACGTTTACGATTTGCCATTGTTCCCCTCCAGCCAGCCGAAGCGGTAATGGTGACCTAACT
CCCCTTTCGCCAGTGACAGCGGTAACACCTTGATTGCCGGTTGTTCCAGCACGCATACTT
TTTCGCACTTACCGCAACCGGTACAGGCGTCGCTGTGAACCGTCGGCAGAAAGCGGGCGT
GCTTACCGGTACGCGTGTTGCGCTCCAGCTCCAGGGTGATGGCCTCATCAATTTTCGGGC
ATTCGCGATAACAAACATCGCAGCGCAGCCCCTGAAAGTTGAGACAGTTTTCCTGGTCCA
CCAGTACCGCCAGCCCCATCCGCGCGTCGTCGATCGATTCAATCTCACGATCCAGCGCAC
CGCTTGGGCACACTTTGGCGCACGGAATGTCCTCACACATTTCGCAAGGAATATCCCGTG
CGACAAAATATGGCGTGCCCGCCGACAGACCAGAGGCCAGCGTCGCCAGTTTTAAGGTGT
CGTAAGGGCAAGCCTGAACACACTGACCGCAACGCACACAGGCACTGGCAAAGGCGTTCT
CGTTTATGGCTCCGGGCGGGCGCAACCGCACGCCAGATGCGCGTGCGGTTTGCTGTTGTA
ACCCCAGCGCCACACCCACGGCAGCCAGCCCGCCTGCTGTGCGAACGACATCGCGCAGAA
AGCGGCGGCGACCATTTTGAGGTTTCGCTGACCGGGACATAATGGCTTACACCTTCTCCA
GTTTGACCGCGCACTTCTTGAAGTCCGTCTCTTTCGAGAGCGGATCGGTCGCATCCAGCG
TCAGTTTGTTAACCAACTGTGCGGCGTCGAAGAACGGCATGTACACCAGGCCCTGTGGCG
GACGGTTACGACCGCGCGTTTCAACAATCGAGATCACTTCGCCACGGCGAGAAACCACTT
TCACTTTGTCGCCACGGCGCAGATCGCGCGCTTTCGCATCCAGCGGGTGAATAAACAGGA
CCGCTTCCGGGAAGGCGCGGTGCAGTTCTGGTACACGGCGAGTCATACTGCCGGTGTGCC
AGTGCTCCAGAACGCGTCCGGTAGAGAGCCACAGGTCGTACTCTTCATCCGGTGCTTCCG
CCGCCGGTTCGAATGGCAGTGCGAAGATCACCGCTTTGCCATCCGGTTTACCGTAGAACT
TATAGCCTTCGCCCGCTTTCACGTACGGGTCGTTACCTTCGCTGTAACGCCACTGCGTTT
CTTTACCGTTCACCACCGGCCAGCGCAGACCGCGCGCTTTGTGGTAGTCATCGAACGGTG
CCAGATCGTGACCGTGACCGCGACCAAACCATGCGTACTCTTCGAACAGCCCTTTTTGCA
GATAGAAGCCCAGCTCGCGGGATTCATCGTTCAGCTGATCTTCCGCCAGTTCGGATACCG
GGAATTTGCTCACTTCCGGTGTGGCATACAGCACTTCGTACAGCGTTTTGCCACGCAGTT
CCGGTTTCTTCGCCAGCAGATCTTCCGGCCATACTTCTTCAGTTTTGAAGCGGCGGGAGA
ACTGGACTAACTGCCAGAGATCCGATTTCGCTTCGCCCGGTGCCTGTACCTGTTGACGCC
AGAACTGAGTACGGCGTTCGGCGTTACCGTAAGCGCCCTCTTTCTCTACCCACATTGCGG
TCGGCAGGATCAAGTCGGCGGCCAGCGCACTGACTGTCGGATACGGATCGGAGACGATGA
TGAAGTTGCGCGGATCGCGCCAGCCCGGCATACGCTCTTCATTGATGTTCGGCCCGGCCT
GCATGTTGTTGGTACACATGGTCCAGTAAACATTCAGTTTGCCGTCTTTCAGCGCACGGT
CTTGTGCCACCGCGTGCAGACCGATTTTCGCCGGAATGGTGCCGCTCGGGATATTCCACT
TCTTCTCGCAGATATCACGGTGTTTCTCGTTGGTCACCACCATGTCCGCAGGCAGACGGT
GAGCAAAGGTGCCCACTTCACGCGCAGTACCACACGCAGAAGGTTGCCCGGTCAGGGAGA
ACGGACCGCAACCCGGCTGGGAAATTTTGCCGGTCAGCAGGTGCAGGTTGTAGACCAGGT
TGTTAGCCCACACGCCACGAGTATGCTGGTTGAAGCCCATCGTCCAGTAGGAGATGACTT
TCTTGTTCGGATCGGCATACAGCTGCGCCAGTTGTTCTAACTGGTCTTTCGGCACGCCGG
TCATTTCGGCAGTTTTTTCCAGCGTATACTCGGCAACGAAGGCTTTGTAATCTTCAAAGC
TCATCGGTTCGGAGGCGTCAGAACCCGGATTCTTCGCTGCTTTTTCCAGCGGATGGGTCG
GACGTAAACCGTAGCCGATGTCCGTCGCCCCTTTGCGCAGGTTAACGTGCTTGCTGAAGA
AGTCCTGATTTATCGCATTGTTTTGAATGATATAGTTGGCGATGTAGTTCAGGATCACCA
GGTCAGATTGCGGCGTAAAGATGATGCCGTTATCCGCCAGCTCGAAGCTACGATGCTGGT
AGGTAGAAAGCACCGCCACGGTGACGTTCTGGTTAGAGAGACGACGGTTAGTGATGCGCG
ACCAGAGGATCGGGTGCATTTCCGCCATGTTTGCGCCCCACAGCACAAACGCGTCAGCCT
GCTCGATGTCGTCATAGCAGCCCATCGGCTCATCCATACCAAAGGTACGCATAAAGCCAA
CTACTGCCGACGCCATACAGTGACGCGCGTTCGGGTCGATGTTGTTCGAACGGAAGCCCG
CTTTAAACAGCTTGGACGCGGCATAACCTTCCCAGATAGTCCACTGACCAGAACCGAACA
TACCGATCGATTCCGGCCCTTTTTCTTTCAGGGCGGTTTTGAATTTCTCTTCCATCACAT
CGAAGGCCTGATCCCAGGTGATTGGGGTAAATTCGCCTTCTTTGTCATATTTACCGTTTT
TCATACGCAGCAGCGGCTGCGTCAAACGGTCTTTACCGTACATGATTTTGGGCAGGAAAT
AGCCCTTAATGCAGTTCAGGCCACGGTTAACCGGTGCGTCCGGGTCGCCCTGACAGGCCA
CCACACGTCCCTGCTGCGTTCCGACCAGAACGCCGCAACCAGTACCGCAGAAACGGCACG
GCGCTTTATCCCATTTGATGGCTTCCTGCTGACCAACAACGGCGCGGGCAACGCCCGGCA
CGCTGAGACCGGCAGCCGCCGCAGCGGCCGCAACGGCGTTAGCTTTCATAAAGCTACGAC
GACTGAGTTTCATGGTGTTTCCTCACCTTGCTCTTCCTGCTGGTGATAAACCAGCGACAC
CGCCAGCACGCCCTCTACGTTGCGTACTGACTCAATGGTTTGGATCAGCGTTTCGCTGTC
TTCTGCTTCCACCACCACAATCAACTGACCGCTCGGCGCGTCGCTGACAGCAACTTCACA
GCCGGGAAAGGCGTTCAGTTGGGTGCTGATGTCTGAAATTCGTTCGCTTTTGGCCTGCAC
GACCAGGCTGCAAACTTGCCAGTTAGTGTGCATGGAGATACTCCGCAGTTATGGCTGATA
CCGGACAGCTGGCTGCACATGCTCCACATCCGTTGCAAAGTTGGCTATTAAGTTGCGGCT
GGTAGATCCCGGAGAGCGTCGGGCGAAAGATAATTGCCATTGGCTCACAGCTATCCTGAC
AGCGGCGGCATTCAACTGACTGATACGCCAGGCACGCGTCCCCGATGGTGAACTGCAAAT
CCCAGGCCCTGGTGTGGCGCGGAGAAAATAGCGATTCGGGGCAAGCCTGCGCGCAGGCGT
AACAGAAGCTGCACTCGTTATTTTTGAAATTAACGCTCGGATAGCCGCCCGCGCCGCGTT
GCAGAATGTTGTTTTCACAAGCATTAATACAGGCGTCGCAGCGGGTGCAATGGGTCAGAA
AATGAGATTCATCACCGGACCAGGGCGGACGGATACCGTTACTGGCTTTGCGCCAGCGAC
CAGTGAGTATGCCCCGACGGGATGCATCAATCTTCACATTGACCTTCCATCATTAACGCG
CTCTGAAAATTGAGAGCGACCAAATAAACCGCATAATTAATAAGCCATTTTTATAGCCGC
TAAGATATTAAAGGATGTGTCAAAGATGCATACCCCGATCGGGGTAAAACCTGTAGCAGG
ATCAAAAGAGTGGCGGGAAGCGTGGCAAAAACGGGCTTTTGCTCACATTTCAAATGGTTA
TAAATATATTTATATAGCGATTGATTCACCAGAGATATTTCTGCTGGTTTGCTCTCTCAT
TAGAATTTAACACTAAAAGAGCAGGTAAAATTGTCTGAATGTTCTTTAAGTTATTCATAA
AGCAAATTAATAAATCTGATGAATATGTTAACCTTCAGCGACATCATCGGTGAAAACCTA
TAAATGAAGAAGGAAAGCAAAAAAATGAAGACCATTCTACCTGCAGTATTGTTTGCCGCT
TTCGCTACCACTTCCGCCTGGGCGGCAGAAAGCGTCCAGCCACTGGAAAAAATCGCGCCT
TATCCACAAGCTGAAAAAGGGATGAAGCGTCAGGTGATTCAGTTAACCCCGCAAGAAGAT
GAATCTACCCTGAAAGTAGAACTGTTAATCGGTCAGACGCTGGAAGTCGATTGCAATTTG
CATCGTCTCGGCGGGAAGCTGGAAAACAAAACGCTGGAAGGCTGGGGCTATGATTATTAT
GTCTTTGATAAAGTCAGTTCCCCGGTTTCAACGATGATGGCCTGCCCGGATGGCAAGAAA
GAGAAGAAATTTGTCACCGCGTATCTGGGCGATGCTGGAATGCTGCGTTACAACAGCAAG
CTGCCGATCGTGGTGTATACGCCAGACAATGTAGATGTGAAGTACCGCGTCTGGAAGGCG
GAAGAGAAAATTGACAACGCGGTAGTTCGCTAAACTGCCNNNNNNNNNNNNNNNNNNNNN
NNNNNNNNNNNNNNNNNNNNNNNNNNNNNNNNNNNNNNNNNNNNNNNNNNNNNNNNNNNN
NNNNNNNNNNNNNNNNNNNNNNNNNNNNNNNNNNNNNNNNNNNNNNNNNNNNNNNNNNNN
NNNNNNNNNNNNNNNNNNNNNNNNNNNNNNNNNNNNNNNNNNNNNNNNNNNNNNNNNNNN
NNNNNNNNNNNNNNNNNNNNNNNNNNNNNNNNNNNNNNNNNNNNNNNNNNNNNNNNNNNN
NNNNNNNNNNNNNNNNNNNNNNNNNNNNNNNNNNNNNNNNNNNNNNNNNNNNNNNNNNNN
NNNNNNNNNNNNNNNNNNNNNNNNNNNNNNNNNNNNNNNNNNNNNNNNNNNNNNNNNNNN
NNNNNNNNNNNNNNNNNNNNNNNNNNNNNNNNNNNNNNNNNNNNNNNNNNNNNNNNNNNN
NNNNNNNNNNNNNNNNNNNNNNNNNNNNNNNNNNNNNNNNNNNNNNNNNNNNNNNNNNNN
NNNNNNNNNNNNNNNNNNNNNNNNNNNNNNNNNNNNNNNNNNNNNNNNNNNNNNNNNNNN
NNNNNNNNNNNNNNNNNNNNNNNNNNNNNNNNNNNNNNNNNNNNNNNNNNNNNNNNNNNN
NNNNNNNNNNNNNNNNNNNNNNNNNNNNNNNNNNNNNNNNNNNNNCATACGCCACATCCG
GCATACCATGCCGGATGTGGCGTATCATTACAACGCAATATCCGCCACTTCTTTTTGAAC
GGGTTGCGGTTTCAACTGCGGTTTCGGCGTACTATCTGCTGCCTGCGGCTTGTCGTAGTT
CAACCCCAGCACTTCGCTGGTGTACTGCAACTCGCGTTCTGTTGCCGCTACATCACCGTT
CAGCTTGCGTCCATAAGACGGAACGATCGCTTTCAACGTAGCCTGCCATTGCGGGCTGGA
AACACGATCGCCAAATACTTTTTCCAGCAGATTCAACATAATCGGCGCGGCGGTTGACGC
CCCTGGCGATGCCCCCAGGAGCGCGGCAATGGTTCCTTGCTGGTCACTGACGACTTCAGT
ACCCAGACGCAGTACGCCACCTTTCTCGGCATCACGCTTGATAATCTGCACGCGCTGCCC
CGCTTGCCACAAACGCCAGTCCTCTTTTTTCGCCTGCGGATAGTACTCTTTCAACGCTTC
AAAACGATCCTCTTCACTCAACATCACCTGACTCACCAGATATTTCACCAGATCGAAATT
ATCCAGCCCGACGTGCATCATCGGCATCACGTTAGAGGTGGTGGTGGAACTCATTAGATC
CCACAATGAACCGTTTTTGAGGAATTTGGTTGAGAAGGTGGCAAATGGCCCAAACAGCAC
TACGCGTTTACCGTCCAGAACGCGGGTATCGATATGCGGAACCGACATCGGTGGTGCGCC
AACGGATGCTTTACCGTAAACCTTCGCCAGATGGTGATTAACCACGTCCGGGTTTTCCGA
AACAAGGAACTGTCCGCCCACCGGGAAACCGGCGTAGTCTTTCGCTTCCGGAATCCCCGA
TTCCTGTAACAGCTTCAGCGCCGCACCGCCCGCGCCGATAAAGACAAATTTGGCACGAAT
GTTCTGTGCAGTGCCATTTTTCAGATCGGCAACGGTAACGGTCCAGGTGTTATCGTCATT
ACGCTTTAGGGCGCGGACTTCGCTGCTGAGTTGCAGCGAGAAGTTAGATTTCTTCTGCAA
GGAAGCAATTAACTGGCGGGTGATCTCGCCGTAGTTCACATCGGTACCAATTTCCGTACG
CGTGGCTGCCACTTTCTGTTGCGGATCGCGCCCTTCCATCACTAACGGTGCCCACTCTTT
GATCTGCGCGTGATCTTCAGAGTAACGCATACCGCGAAACAGCGAGCTTTGTTGCAACGC
GGCGTAACGGGCGCGCAGGAAATTGACGTTATCCTCGCCCCAGACAAAGCTCATATGCGG
AACGGTATTGATAAATGAACGCGGAGTACGCAGCACGCCGCGCTCAACCTGGTGCGCCCA
GAACTGGCGGGAAATCTGAAATGCTTCGTTAATGGCGACTGCTTTTTCAATACTGATGCT
GCCATCGGCGTTTTGCGGGGTGTAGTTCAGTTCCATCAGTGCAGAATGCCCGGTTCCGGC
GTTATTCCAGCCGTTCGAACTCTCCTGCGCGACACCCTCCAGGCGCTCCACCATGGTCAT
CGACCATTCAGGCTCCAGCTCGCGTAAATAGGTCCCCAACGTGGCGCTCATAATGCCGCC
GCCAATCAACAGTACATCAGTTTCCTGCTCCTCGGACGCTTTCGCTTTTGCCGCCATCGA
AACGGCATTAAGCCCCACGGCCATCGAGAAGAGCATGGCAGTCACTTTTTTCATCTTGTT
AATGCCTTACTTTTAGTCGCTTTATTGCAGGTGAGATTTGCGCGGCATCAACGGTAACAC
TTAAGTAACAACATTTAAATAATGTTTATAAATTATATTCTAATTTTAGAAACATTATAA
TTTCGTTGATTAATTATAGGGTTATTAGAAATGAAGGGATTTTTAGCATATTGACCTGAC
GGCAGCAGTCCGCCAGGTCAGCGTCGTAATATTATGCCGTCCGGGCAACGGCATCACGCG
AAGCGGCATCGCGCTCTTCGCCCGTCAGCTCGCTAAGTTGCCCATTGCGCATTTCCAGCA
GGCGGTCGGCGTGGATAAAGTAATGATCATCATGACTGATAGCGAAAATAGTTTTACCCA
TCTCCTGCATCAGCGGCAGCAACACCTGATAAAACTCACGACGGAAGTGTGGATCCTGAT
CCGCCGCCCATTCATCCAGCAGGATAATATCGCGTTCTTCTGCCAGCGCCAGCAACAGCG
CCACGCGTTTTTTCTGCCCTTTTGATAACTTCAGGTTAACAATACGCCCGTTGCTTAACT
CAAGCTTATGAGCCATTTTCAGCTGCGCCAGCCACTTCTCAACCAGTTGCGGGTTAGCGG
GTTTACCCTCCGGCCCCAGCAGTTGATCAAACAGCCAGACATCGGTAAACACTGCCGAAA
ACAGTTTGCGATAATCTTCCGGTTGTTCGCCGCTGACAGGTTTGCCATCCAGCAAGATTT
CGCCGCTTTGTGGCTGATACAAGCCCGTCAACAACATCGCCAGCGTCGATTTTCCGCTAC
CGTTGCCGCCAATCAGAAACAGCAGCTCGCCACGTTTGATGGTGAGATTAATCGGACCAA
CGGAAAACGCGTTATCCTGATAAGCAAACGTCACGTTACGCAGCTCCAGCGTTTGCCAGT
TGGGAAACGCCTGCGGGCGCGGAAACTCTGCTTTGAAAGGCGCGAGCGCGAATTTGTTCA
GCTTGTTAAACGCCACCTGCGCCGTCAGCAGCGTCGGCAATGCGCCAACCGCCGAAAGCA
GCGGCGTACGCAGGAATAAAAGCGTCAACGAATAGGTCGCGGCAACGTTGGTATCAGCCC
AACCGAGGCTGTTCGCCATCCAGAACACCAGGCCGATTGCGCCCAGCATCATGATGTTTG
ACCAGTTCACGGCACTAAGATGGAAGGTGTCTGCGCGAATAATATGGTGGCGATACTCTT
GCGCATCAGGAATGTAGAGGTTGTTAAACACATACTCGGCGCGTTCCCGGTTCAGAGTCA
GCTCTTTGCGCCCTTCAAGTACAGTTTGAAAATCCGTGTACAGCTTGTCTTCGGTTTCAC
GCAGGGTCGCCATATGTTTGTACACCCGCGCCACCAGCACAAAACCGCCCCAGATGGTGA
TCGCCATCCAGATAGCCGTTACCAGCAACATTTTGCCCGACAGCATCCACAGATACGCCG
CTGAACCGATAGTGAGAATGATCCCCTGCACCAGTTCCGGCAGACGCACAAAAGCAATGG
TGATATTGCGCACATCGCTGGTTAACCCCGCCAGCAACGAGGCGCTACCGAGTTGTTCAA
TGCGCTCGACGTGAGTATCCAGAATCCGCTTGATAAATTCACTACGCAGTCGGTAAACGA
AGTGATGCCCCAAAGTGGTGAGCGCCAGTTGCGATCCGAGAGTGACTGCCATCAACAGCA
GCAATAATCCCAGAAACTCCGGCAACACCAGCAGACTGGTATCCGCCGTTTCGATAAGGC
GCTGATTGATAAAAGCAATTAAGCCAATGCCTAATGCCGCACTGGCGAGGCTTAGCGCCA
TCACACTGATAAATGGCCAGCGATACTGCCGCCAGACAAGTACAAGAAGTTCCATGCAGA
AAACCCGGACAATGAATTACAGCCCGCAGTTTAAACATCTTCGCGCGCACAGCAATAATA
ATTCTTATTTTTATTCTTTTTTACCTGCCTGACGGAATGTCAGGTTGTAGCGGCAGTCGA
TGGTGAGTGGATGAAACCCCGCTTTCAACGGTTGAATACCGTGATAAAACAGCCGCGATT
CACCGCCCCATACCACCACATCGCCATGTTCCAACAACAAACGTTTGAGCGGATCATTTC
GTTTCAGGCCGCCAAATTGAAAAATCGCGGGTAAGCCCAGAGAAACAGAAACAATTGGCG
CGCGCAGATCCGGTTCGTCTTTATCCTGATGCAGCGACAGTTTCGCGCCAGGAGCGTAGC
GGTTGATAAGACAAGCATCTGGCTGGAAATCTGGATAGCCCGCCGCCGTAGCCGCACGTT
GACATAAATTATGAAAACTCTGTGGCATGGCGGGCCACGGTTTATTTGTTTGCGGATCAA
TGGGCGAATAGAGATAACCTTGCCGATGGGTCGTCCAGCCCAGATGCCCACAGTTGGTCA
TCGCCACCGACATGGTATATCCCCCGGGGGTGACCATCTGGCGAAACGGCGACTGGCTGG
CAACGTCATTAATATCGCGGATCAGTTGCTCCGCAGCGTTAAAAGCAAAACGCCGTAAAA
TTACCGCACCAGCCGCCAGTGGCTCTTGCCACGGTTCAGCATCGGCAAACAGATCCAACA
TTACCTCTCCTCATTTTCAGCTTCGCGGCGCAGCAGTTGCGCTTTACGCGACACGCCCCA
GCGGTAACCGGAAAGTGTGCCATCACCACGGACCACCCGATGACAGGGTATTATGATAGC
CAGCTTGTTGGCGGCACAGGCGCTGGCAACGGCCCGTACCGCTTTCGGTTTGCCGATGGC
GTTAGCCAGTTGCTGATAACTGACGGTTTCACCGCAAGGTATCGTGCGCAGTGCCTGCCA
GACTTGTTGCTGAAAAGCAGTGCCGCGAATGTCCAGCGGTAACGTCAGCGGCGTATCGCG
TTGATTGAGGCTGGCGATCACTTCACGCACATGTTGCTGAAACATCAGATCGGCAGGCGC
GTTGTCGGCAGCGGGAAACATCTGCTGCAACTCGCTGATTAGTGTCGCGTCATCATCGCC
CAGCAATATCGCGCAAATCCCCCGCTCGCTTTCTGCCACCAGGCAACGACCCAGCTCACA
ATCAGCCAGCGCGTAACGCACCGCCAGATTTTCGCCACCGTGACGGAATTGTTTAGCCGT
CATGCCCAGCGTTTCGTCAGCTTTGCGATAGTAACTGCTGCTGTCGGGGAATCCGGCGTT
AAGAATAGACGTCGTCACGCTCTCCCCTTTCGCCAGCGATTCGCGCAAACGGCGAGCGCG
CCAGGCCTGTTGCCAGGCTTTAGGCGTCATTCCGGTAGTCGCTTTAAACAACCGATGTAG
ATGAAATGGACTCATCGCCACCTGGTCGGCTAAGGCTTCCAGCGTTACAGGCGTTTCCTG
TTCCAGCAGTCGACACGCGTGGGTGATTTTATCCAACCGATGTTGCTGGGCATTGGCTTT
TTCTGGCTGACAACGTTTGCAGGGGCGAAAGCCAGCGGCGAGTGCCTCGCTGGCATTTGC
GTAGAAGGAGACGTTTTCCCGCAAAGCATGTCTGGCGCGGCAAGACGGACGGCAAAAGAT
GCCTGTGGTACGCACGGCGAAAACGAATTCGCCGTCGGCATTCGGGTCGCGGGCTAAGAC
AGATTGCCAGCGTTGATCGTCAGTTAAGCATGTGGCTTTTTTCATAATCAGCTCCCTGGT
TAAGGATAGCCTTTAGGCTGCCCGGTCACCATCACGCAAAAACCAACAATCTTGCGCTTT
AATTTTTTTCGCTGACAAGGAAGCTTTTAAACTGTGGTGACATCCAGGTTTTAAAGCTAT
CGCCTTCTTTGGTGATCATATAAACCGCCAGCCCTTCCCGGCGAACAACCTCTTTAGCTT
TCTCCGGCCCGAGTACCATCAAGCCAGTATCCCAGGCATCGGCTTCCAGCGCCGTCGGAG
CAATCACCGTCACGGATACCAGATTGTGTTCGATGGGACGCCCGGTTTGCGGATCGATAA
CATGGGAAAGACGTTTGCCGTCCAGTTCGTAATAGTTACGGTAGCTGCCAGAGGTGCTAA
TCCCATGACCGTTGATATCCACCACAGCCTGAACCGCGTTTTCTTTATCGGTTGGTTTTT
GAATCGCTACCCGCCACGGCAGGCCTTCACCGTTCATACCACGGCTGTTCAGCGCGCCGC
CCACCGACACCAGATAGCGGGAAATCCCTTCCTGCTCCATCAAGCGTGCCAAATGATCGG
CCGCATAGCCTTCGCCGACGGTGGAGAGATCGACATATAAATCCGGCAGGTCTTTTTGCA
GATATTGCTGATGCGACTGATTGATGACCGTCAGGTGCTGTAAGCCGGTTTTGGCTTTCA
TCGCATCGATCTGTTCCTGGCTCGGAATTTGAACCGGCTGTTGTTCCGGGCCAAAGCCCC
ACAGATTCACCAGCGGCCCGACGGTTATATCCATCGCGCCATCGGTCTTCGCGCCAATGC
GCAGCGAGGTGGTGACGATATCGGCCATCGCTTCACTTACCGGCCACGGCGATAAACTTT
GCGAGTCGTTAAAGCGCATCAGCGCGGAATCTTTTTTATAGGTCGAAAGCAGCTGATCGT
CGGCGTCCAGTTGGGTCTGAATCTTTTCTTTAAGTTCGGCGCTGCGTTTGGCGTCAATGC
CCGGGATGCTGGCACGCCAGAAGGTACCCATAGTTTTGCCTTCAAGAACGGTAACTTCAG
TAGCGTGGGTTTTGGCGGGTTGTGGTTTTTGATCGCAACCAACAAAGAAGAGCGCGGCAG
CCAGCAGTGCCACGCGGGTAAAGCTTATTTCCATACGTGATTATCCTCATGCGAACGGTC
GCAAGAGTACACCAAAAAACTGAGTTTGTACGCTGAAAACAATGAAAAAAGGGCCCGCAG
GCCCTTTGTTCGATATCAATCGAGATTAGAACTGGTAAACCAGACCCAGAGCTACGATGT
TATCAGTGTTGATGCCAGCGTCACGAGTGAACTGGTTGTCGTCCAGCAGGTTGATTTTGT
AGTCAACGTAGGTGGACATGTTTTTGTTGAAGTAGTAGGTAGCACCAACATCAACATATT
TCAGGATATCTTCGTCGTCGTAGCCACGACCCAGGTTTTTACCTTTAGACTGCAGGTAAG
CCAGGGACGGACGCAGACCGAAGTCGAACTGGTACTGAGCAACAGCTTCGAAGTTCTGTG
CTTTGTTCGCCCAACCCAGGGAACCTACGCGAGTTGCGTTGTAGGTCTGGGTGTACTGAG
CAGCCAGGTAGATGTTGTTAGCGTCGTATTTCAGACCACCAGTGTAGGTTTCAGCACGGT
CGCCGTTACCGATGTAAGCAGCGGTGTTCTGAGCATCAGTACGTTTGGAGCTGGAGATCG
CACCACCGATACCGAAACCTTCGTAATCATAAGTGATAGAACCGCCGACGCCGTCGCCGT
TTTGACGCAGTGCGTCACGACCGTTGTTAGTTACGCCACTAGTAAAGCCTTCACCAGATG
GGTTGCCGTTTTTACCCTGGTACTGAACAGCAAAGTTCAGGCCGTCAACCAGACCGAAGA
AGTCAGTGTTACGGTAGGTCGCGAAGCCGTTACCACGCTGCTGCATGAAGTTGTCAGAAC
CGTAGGTGTCACCACCGAATTCTGGCAGTACGTCGGTCCAGGAAGTTACGTCATAAACAA
CGCCGTAGTTACGACCGTAGTCGAAAGAACCCACATCCTGGAATTTCAGACCTGCGAATG
CCACACGGGTCCAGGAGTTGTTTTCGTTTTCAGCGCTGTTGCCCTGGATCTGATATTCCC
ACTGGCCGTAACCGGTCAGCTGGTCAGTAACCTGAGTTTCACCTTTGAAGCCAAGACGCA
TGTAGGTCTGGTCGCCATCTACATCTTTGTTGTCAGAGAAATAGTGCAGGCCGTCTACTT
TACCGTACAGATCTAATTTGTTGCCGTCTTTGTTGTAAACTTCAGCAGCGTTTGCTGCGC
CTGCTACCAGCAGAGCTGGGACCAGGAGGGACAGTACTTTAACTTTCATGTTATTAACCC
TCTGTTATATGCCTTTATTTGCTTTTTTATGCCACTGCATACTGATTAACCCTCATTAAT
CAGTCGGCAAGTCCATTCTCCCCAAAAATGCAGAATAATCCAACACGAATATGATACTAA
AACTTTTAAGATGTTTCATTTATCGCTATAGATGTTTCAAAATGTAAATGCAAGGGAACT
TTTTAAGATTATTGCGGAATGGCGAAATAAGCACCTAACATCAAGCAATAATAATTCAAG
GTTAAAATCAATAACTTATTCTTAAGTATTTGACAGCACTGAATGTCAAAACAAAACCTT
CACTCGCAACTAGAATAACTCCCGCTATCATCATTAACTTTATTTATTACCGTCATTCAT
TTCTGAATGTCTGTTTACCCCTATTTCAACCGGATGCCTCGCATTCGGTTTTTTTTACCC
TTCTTTACACACTTTTCATTATTCTGTGCTACCACAGAAAAACTATAACGCTTGTTAACT
ATTTCACAAATAATTAACATCCGCATAATTTCCAGCAATCTTTGTTTATTTGCAATTATT
TTTGTTGGGCTTTTTGTAGGTTATTTGTACAGCAAAATGGCGCTTGTACATCTATTTCCC
CCAATGCAGGATGATAAATATCACGGGAGAATAGAGAATCATCAATCAGGTAAGAGTCTG
GAATTTCACACTGTACCCTTTATACTGCCCTATCACTTCGCGAAGTTTTAACAGGTCATA
AACACGAATGCGTCAGAAAGAGACAACGGCCACGACCCGCTTTTCACTCCTACCGGGGAG
CATTACCCGCTTCTTTTTACTGTTGATCATTGTGTTACTGGTGACGATGGGTGTAATGGT
ACAAAGCGCCGTTAACGCCTGGCTGAAAGATAAAAGTTACCAGATTGTCGACATTACCCA
TGCTATCCAAAAGCGCGTCGATAACTGGCGTTACGTGACCTGGCAGATCTACGACAACAT
TGCCGCGACGACCTCCCCCTCCTCCGGCGAAGGTTTACAAGAGACGCGCCTGAAACAGGA
TGTCTACTATCTGGAGAAACCACGCCGCAAAACGGAAGCGTTAATCTTTGGCTCTCACGA
CAACTCAACGCTTGAGATGACTCAGCGGATGTCCACTTATCTGGATACATTGTGGGGCGC
AGAAAATGTACCGTGGTCGATGTATTACCTGAATGGTCAGGATAACAGTCTGGTGCTGAT
CTCAACCCTACCCCTTAAAGATCTCACCTCCGGATTTAAAGAATCGACCGTCAGCGACAT
TGTTGATTCACGTCGTGCAGAGATGTTGCAACAGGCCAACGCCCTCGATGAACGCGAAAG
CTTTTCTAACATGCGCCGCCTGGCCTGGCAGAACGGTCATTACTTTACATTGCGTACTAC
CTTTAACCAGCCAGGACATCTGGCAACGGTCGTGGCTTTTGATCTGCCGATTAATGATTT
GATCCCACCGGGTATGCCGCTGGACAGTTTCCGCCTTGAGCCAGACGCGACGGCAACGGG
AAACAATGATAATGAGAAAGAAGGGACGGATAGCGTCAGTATCCACTTTAACAGTACGAA
GATTGAAATCTCCTCGGCACTCAACTCTACCGATATGCGCCTGGTCTGGCAGGTTCCTTA
TGGCACCTTATTGCTGGATACGTTGCAAAACATTCTGCTGCCACTGCTGCTGAACATCGG
TTTGCTGGCGCTGGCGTTATTTGGCTATACCACATTCCGCCATTTCTCCAGCCGCAGTAC
AGAAAACGTCCCCAGCACGGCGGTCAATAACGAATTGCGCATTTTACGGGCAATCAATGA
AGAGATAGTCTCACTGCTGCCGCTCGGCCTGCTGGTTCACGATCAGGAATCGAACCGCAC
TGTCATAAGTAACAAAATTGCCGATCATTTGCTGCCGCATTTGAATCTGCAAAACATCAC
CACCATGGCGGAACAGCATCAGGGGATTATTCAGGCGACGATCAATAACGAGCTGTATGA
GATCCGCATGTTCCGCAGCCAGGTCGCGCCGCGCACACAAATTTTCATTATTCGCGATCA
GGATCGCGAAGTGCTGGTAAACAAGAAACTCAAGCAGGCGCAGCGTCTGTATGAGAAAAA
CCAGCAGGGGCGGATGATCTTTATGAAAAACATTGGCGATGCGCTGAAAGAACCCGCACA
GTCCCTGGCGGAGAGCGCGGCTAAACTCAACGCCCCGGAAAGCAAACAACTGGCGAATCA
GGCAGATGTGCTGGTGCGGCTGGTTGATGAAATACAGTTAGCGAACATGCTTGCGGATGA
TAGCTGGAAAAGTGAGACGGTGCTGTTCTCCGTGCAGGATTTAATTGATGAAGTTGTGCC
TTCAGTGTTGCCTGCCATCAAGCGTAAAGGTCTGCAACTGCTGATTAACAATCATCTGAA
AGCACACGATATGCGCCGCGGCGATCGCGATGCCTTACGACGTATTTTGCTGCTACTGAT
GCAATATGCCGTGACCTCAACGCAATTGGGAAAAATCACCCTTGAGGTTGATCAGGATGA
GTCCTCCGAAGACCGCCTGACGTTCCGCATTCTGGACACGGGAGAAGGCGTAAGTATTCA
TGAAATGGATAATTTGCACTTCCCGTTTATCAACCAGACCCAAAACGATCGCTATGGCAA
GGCGGACCCGCTGGCATTCTGGCTGAGCGATCAACTGGCACGTAAACTGGGCGGTCATTT
AAACATCAAAACGCGGGATGGGCTTGGTACACGCTACTCTGTGCATATCAAAATGCTCGC
AGCTGACCCGGAAGTTGAAGAGGAAGAAGAGCGTTTACTGGATGATGTCTGCGTAATGGT
GGATGTTACTTCGGCAGAAATTCGGAATATTGTCACTCGCCAGTTAGAAAATTGGGGTGC
AACCTGTATCACACCCGATGAAAGATTAATTAGTCAAGATTATGATATCTTTTTAACGGA
TAATCCGTCTAATCTTACTGCCTCTGGCTTGCTTTTAAGCGATGATGAGTCTGGCGTACG
GGAAATTGGGCCTGGTCAATTGTGCGTCAACTTCAATATGAGCAACGCTATGCAGGAAGC
GGTCTTACAATTAATTGAAGTGCAACTGGCGCAGGAAGAGGTGACAGAATCGCCTCTGGG
CGGAGATGAAAATGCGCAACTCCATGCCAGCGGCTATTATGCGCTCTTTGTAGACACAGT
ACCGGATGATGTTAAGAGGCTGTATACTGAAGCAGCAACCAGTGACTTTGCTGCGTTAGC
CCAAACGGCTCATCGTCTTAAAGGCGTATTTGCCATGCTAAATCTGGTACCCGGCAAGCA
GTTATGTGAAACGCTGGAACATCTGATTCGTGAGAAGGATGTTCCAGGAATAGAAAAATA
CATCAGCGACATTGACAGTTATGTCAAGAGCTTGCTGTAGCAAGGTAGCCTATTACATGA
ACAATATGAACGTAATTATTGCCGATGACCATCCGATAGTCTTGTTCGGTATTCGCAAAT
CACTTGAGCAAATTGAGTGGGTGAATGTTGTCGGCGAATTTGAAGACTCTACAGCACTGA
TCAACAACCTGCCGAAACTGGATGCGCATGTGTTGATTACCGATCTCTCCATGCCTGGCG
ATAAGTACGGCGATGGCATTACCTTAATCAAGTACATCAAGCGCCATTTCCCAAGCCTGT
CGATCATTGTTCTGACTATGAACAACAACCCGGCGATTCTTAGTGCGGTATTGGATCTGG
ATATCGAAGGGATCGTGCTGAAACAAGGTGCACCGACCGATCTGCCGAAAGCTCTCGCCG
CGCTGCAGAAAGGGAAGAAATTTACCCCGGAAAGCGTTTCTCGCCTGTTGGAAAAAATCA
GTGCTGGTGGTTACGGTGACAAGCGTCTCTCGCCAAAAGAGAGTGAAGTTCTGCGCCTGT
TTGCGGAAGGCTTCCTGGTGACCGAGATCGCTAAAAAGCTGAACCGCAGTATTAAAACCA
TCAGTAGCCAGAAGAAATCTGCGATGATGAAGCTGGGTGTCGAGAACGATATCGCCCTGC
TGAATTATCTCTCTTCAGTGACCTTAAGTCCGGCAGATAAAGACTAATCACCTNNNNNNN
NNNNNNNNNNNNNNNNNNNNNNNNNNNNNNNNNNNNNNNNNNNNNNNNNNNNNNNNNNNN
NNNNNNNNNNNNNNNNNNNNNNNNNNNNNNNNNNNNNNNNNNNNNNNNNNNNNNNNNNNN
NNNNNNNNNNNNNNNNNNNNNNNNNNNNNNNNNNNNNNNNNNNNNNNNNNNNNNNNNNNN
NNNNNNNNNNNNNNNNNNNNNNNNNCTGACCCTCTCGGCATATAACGTCAGCGTCTGTTT
TATCACATCCAGCGTTACCGGCTTCGACAGGCAGCTGTCCATACCGGACTCCAGACACCG
CTGCTTCTCTTCAGCCAACGCATTAGCAGTTACTCCGATTACCGGCAACGTCAGTCCCAA
CTGACGAATGCGTTGCGTCAAGCGGTAACCATCCATATTTGGCATGTTGACGTCGCTAAG
CACGATATCAATATGATTCTTGCTAAGTACATTAAGCGCATCGACGCCATCATTCGCGGT
TTTACATTGATAGCCCAACGATCCCAACTGATCTGCCAGCAAACGCCGGTTAATCGGATG
ATCATCCACGACCAGAATCATCATATCGTCATTATCGCTGACCGCTTTGTCCGTTGACGG
CAGAGCGTTAGCAGGATCGTCGCTCTCCATCTCGATCAAATAAATACGCGCCAACAATGC
CGGTAGCTCATGCGGAGCAGCCACACTGTGTACCCACTCCCCTGGCGCTTTCTCCAGCGG
AATACCAATATGGCGACGACAGAAGGTCACTACCGCTCTGCCCTGCCATTTTTTACTCAC
TACCTCGTCAGTGATCAACACATCTTCGGGAGTCGGTTCCTGCCCTTCGTATGTTGTAAC
GACGATGCCGCTGCGCTGCAAACTGGTTTCCAGGAACTGACAGAGCGACGCATTGCGGAC
CGCCAGCCAGCAGCGTTTACCACTCAACCCTTCCACGCCTTTTTTCTGCGGGTACTGAGC
GCCGTACAACGGAATACGCACGGTAAACTGGCTGCCCATTCCCGGTTCTGAATCTACCGA
GATATCGCCGTCCATCATGCTGATCAGTTTTTCACAAATCGCCAGACCCAGACCGGTCCC
CTGGAAATTACGCTGTACGCCCGTTCCGACCTGGAAGAAGGGATCAAACAAGCGCACCAC
TTCTTTCGCCGGTATCCCCACGCCGGTATCGCGAACACGGATAGAGAGATAATCGCCATC
CGCGCGAACATGCAAAACTATACAGCCGGTATCGGTGAATTTTATGGCGTTACTCAACAG
GTTGGAGATGACCTGCTGTAAACGCATCGGGTCGCCATTTAAGGCCACTGGCACATCCGG
TTCAATAAAGCAGTACAAGCCTAACTGCTTGCGTACCACCAGCGGTAAATAGTTGGCGGT
GATGTGGTTCATCACTTCACGCGGTGAAAACTCACGCGGTTCGATCTTCAACTGTTCCGA
TTCAATCTTCGAGAAATCGAGAATATCGCTGATAATTTTCAACAACAGGCTGGAAGAGTT
GTTCATTGCCGTCACCAGCCGATCGACGCCTTTCGGTAACTCTTTGGTTTGCAACAGATC
CAGGTTACCGATAATGCCATACAGCGGCGTTCGCAGCTCATGACTGACGGTGGCAAGGAA
CATCGATTTTGACTGGCTCGCCTGTTCCGCTGCTTGTGCCATCTCCTGCAACGACTCTTC
CATCTTCACGCGCGAAGAAACATCCACCAGCACACAAATGGCCACGTTTTCATTACGATA
GCGCGAATGGACGAAGCTGATTTGCAGATTGGTATTGTTGCTGGTCAGGACATCAACAAA
ATTGACCTGCTGCCCACAGATAATTTGCGTCAGTCGTTGGCGGTCCTCATGCGTAAGCAT
ATTGAGATAGGTATGCGCCAGTTCGTTACTTAAAATATTGACGCCATCAGCGGTACGCAA
AATGCAGATACCCACTGGCGCGGAGGCGACAATCTTGCGATTGAACTGCTCATGTTCTTC
CAGTCGCAGGGCGTCGCTTTCCGCCGGAATGAAAATACGTCGCTCGTACATCCGTGCGAG
AGTAAACAATGCAGCTCCGGCAAGCACATTCAGCAAAATTGCGTTAAGGATCAACATGCG
AATGCGTTCCAGCACCTTATCAACCGGCACCGAATACACGATGCTTAGCGATGAGGGTGG
CAGATTTTTCTTCAGCACCAGCTCCCGGAACCCTTCCGTATAGCCAAACCAGGAGCGTTC
CTGCATCCAGCGAGGATCGCCCTTAATTTTACTTTCTGGTCCGGTAAGCGAAATCAGGGT
ATGACCATTTTCATCAAGAATGGTAACCCCCATCGGCAACGTACCCGGTAAGAAAAAGTT
CTCCATCCGGATGGTCTGCTCGACACCCAAAAGCGCCTGCAACCGGTTCGCCAGATAAAC
TGGCGTCAACGCGTAAAAATACCCGACGCCAGGGCGCGGACCTTCGCTGATCCAGTAGAG
GTTACTGCCGCTATCATCTTGTGGTGCATTTCGATATTTATTGATGCGTTCATGCAAAGC
TTTCAACGCGGTATCGCGTTCCACTGGCATATCACGCAGACCGAAATTGGCCATGCAGAG
GTTATCGCTGCCGATTAAAAATACCCGGTTTAGATCGTAAGCCGCAGAAAAATTATCGCG
CCAGTAGCGCATAAACCACGCCAATGACTCCAGAGAACCTCGCCAGGTGTTACTCATTGC
GGAACAATCGGAGTCGGCAAACAGCGGTTCAAACGCAGGCACATCCGCCTGCGTTTCTCG
TCCACGCGGGGAAAGCACACCGTTTTCTGCCGATAAGCGATTTTCGGCGATGTACTTCAG
CTCTTTCATCACATCAGAGGTGCGTTGAATAAAGCGCTGAGCCTGATCGGAACTCAGATT
AAATTCCTGACGAATTTCCGATTCTCGCTGATGTAACGCATTAACGATGTAAAAAACGGA
TGAAAAAGCAATCAACAGCCAGAGCACTAACGCCAATGCTCTGAACATGTAGCGCGAGGC
TTTCAGGGTTGTACGAAAAGAAGCAAGGTATTTCAAAGGGGCGAAGCTCCGCCTCAGGTG
ACCGATGGAGTGTGGTTAAGGTAGCGGTAAAAGCGTGTTACCGCAATGTTCTCTCTTCTC
TGGAATATGATACACCGCCGAGAAATCATCACCTTAACCTCTGATAATCGTCATATACCG
GACAAGACTAGTGGATTTCAGCATGCATTATATGAAGTGGATTTATCCACGCCGCTTACG
CAATCAAATGATCCTGATGGCAATCCTGATGGTCATTGTCCCAACGCTTACTATTGGTTA
TATCGTAGAAACGGAAGGACGTTCAGCAGTCTTATCTGAAAAAGAGAAAAAACTTTCTGC
CGTGGTCAACCTGCTTAATCAGGCACTAGGCGATCGCTATGATCTCTACATCGACTTACC
ACGTGAGGAGCGTATCCGCGCATTAAATGCAGAACTTGCCCCCATTACCGAAAATATCAC
TCACGCCTTCCCTGGCATCGGTGCTGGTTATTACAACAAAATGCTGGATGCGATAATCAC
CTACGCGCCTTCAGCGCTATATCAGAATAATGTCGGCGTTACCATTGCCGCAGATCACCC
TGGTCGCGAAGTGATGCGTACAAATACCCCTTTAGTTTATTCAGGCAGGCAGGTGCGCGG
CGATATTTTGAATTCAATGCTCCCCATTGAGCGTAATGGTGAAATCCTCGGCTATATCTG
GGCCAATGAATTAACCGAAGATATTCGCCGCCAGGCCTGGAAAATGGATGTGAGGATTAT
CATTGTGCTCACCGCTGGTTTGCTGATAAGCCTGCTGTTGATTGTCCTTTTCTCCCGTCG
CCTGAGCGCCAATATTGATATCATCACCGATGGCCTCTCGACTCTGGCACAAAATATTCC
CACTCGATTACCACAATTGCCCGGTGAAATGGGGCAAATCAGTCAGAGTGTTAATAACCT
CGCCCAGGCACTGCGTGAAACGCGGACACTTAACGATCTGATTATTGAAAACGCTGCCGA
TGGCGTCATTGCCATTGACCGCCAGGGTGATGTAACCACCATGAACCCAGCAGCAGAAGT
TATCACTGGCTATCAACGCCATGAACTGGTAGGGCAGCCTTACTCCATGTTGTTCGACAA
TACTCAGTTCTACAGTCCAGTACTGGATACGCTGGAACATGGCACCGAACATGTGGCGCT
GGAGATCAGTTTTCCAGGTCGTGACCGCACCATTGAACTCAGTGTCACTACCAGTCGTAT
TCATAACACGCACGGTGAAATGATAGGTGCTTTGGTGATTTTCTCTGATTTAACTGCCCG
CAAAGAAACCCAGCGCCGCATGGCGCAAGCAGAACGCCTCGCCACACTGGGTGAGCTGAT
GGCTGGCGTCGCGCATGAAGTACGTAATCCGTTAACGGCTATTCGTGGTTATGTACAGAT
CTTGCGCCAACAAACCAGTGACCCAATACATCAGGAATATCTGTCCGTAGTACTCAAAGA
AATCGATTCAATTAACAAAGTTATTCAGCAATTGCTCGAATTTTCACGTCCACGCCACAG
TCAATGGCAACAAGTCAGCCTCAATGCATTGGTTGAAGAAACTCTGGTACTGGTACAAAC
CGCCGGCGTACAAGCGCGGGTCGACTTCATAAGCGAACTGGATAATGAATTAAGCCCGAT
TAACGCCGATCGTGAACTGCTCAAACAGGTACTACTGAATATCCTGATCAATGCCGTCCA
GGCTATCAGCGCACGAGGGAAAATTCGCATTCAAACCTGGCAATACAGCGACTCACAACA
GGCCATTTCGATAGAGGACAACGGCTGTGGCATTGATCTCTCGCTGCAAAAAAAGATCTT
CGATCCCTTTTTCACCACCAAAGCCTCAGGAACCGGGCTTGGTCTGGCGTTAAGTCAACG
CATCATTAATGCCCATCAGGGTGATATTCGCGTCGCCAGTTTGCCGGGCTACGGCGCAAC
CTTCACGCTTATTTTACCGATCAACCCGCAGGGAAATCAGACTGTATGACTGCTATTAAT
CGCATCCTTATTGTGGATGATGAAGATAATGTTCGCCGTATGCTGAGCACCGCTTTTGCA
CTACAAGGATTCGAAACACATTGTGCGAACAACGGACGCACAGCATTACACCTGTTTGCC
GATATTCACCCTGATGTGGTGTTGATGGATATCCGCATGCCAGAGATGGACGGCATCAAG
GCACTAAAGGAGATGCGCAGCCATGAGACCCGGACACCCGTTATTCTGATGACGGCCTAT
GCGGAAGTGGAAACCGCCGTCGAAGCGCTACGCTGCGGAGCCTTCGACTATGTTATTAAA
CCGTTTGATCTCGATGAGTTGAATTTAATCGTTCAGCGCGCTTTACAACTCCAGTCAATG
AAAAAAGAGATCCGTCATCTGCACCAGGCACTGAGCACCAGCTGGCAATGGGGGCACATT
CTCACCAACAGCCCGGCGATGATGGACATCTGCAAAGACACCGCCAAAATTGCCCTTTCT
CAGGCCAGCGTCTTGATTAGCGGTGAAAGCGGCACCGGGAAAGAGTTGATTGCCAGAGCG
ATTCACTACAATTCGCGGCGGGCAAAGGGGCCGTTCATTAAAGTCAACTGCGCGGCGCTG
CCGGAATCGTTGCTCGAAAGTGAACTGTTTGGTCATGAAAAAGGTGCATTTACTGGTGCA
CAAACCTTGCGTCAGGGATTATTTGAACGAGCCAACGAAGGTACTCTGCTCCTCGACGAA
ATTGGCGAAATGCCGCTGGTACTACAAGCCAAATTACTACGCATTCTACAGGAACGGGAA
TTTGAACGGATTGGCGGCCATCAGACCATAAAAGTTGATATCCGCATCATTGCTGCCACC
AACCGCGACTTGCAGGCAATGGTAAAAGAAGGCACCTTCCGTGAAGATCTCTTTTATCGC
CTTAACGTTATTCATTTAATACTGCCGCCTCTGCGCGATCGCCGGGAAGATATTTCCCTG
TTAGCTAATCACTTTTTGCAAAAATTCAGTAGTGAGAATCAGCGCGATATTATCGACATC
GATCCGATGGCAATGTCACTGCTTACCGCCTGGTCATGGCCGGGAAATATTCGAGAGCTT
TCCAACGTTATTGAACGCGCCGTCGTGATGAATTCAGGCCCGATCATTTTTTCTGAGGAT
CTTCCGCCACAGATTCGTCAGCCAGTCTGTAATGCTGGCGAGGTAAAAACAGCCCCTGTC
GGTGAGCGTAATTTAAAAGAGGAAATTAAACGCGTCGAAAAACGCATCATTATGGAAGTG
CTGGAACAACAAGAAGGAAACCGAACCCGCACTGCTTTAATGCTGGGCATCAGTCGCCGT
GCATTGATGTATAAACTCCAGGAATACGGTATCGATCCGGCGGATGTATAACACCAAAAC
TTGCTATGCAGAAATTTGCACAGTGCGCAATTTTCTGCATAGCCGCTCATTCTCCTTATA
AATCCCCATCCAATTTATCCCTTCATATTCAATTAGTTAAATAACTAAATCCAATAATCT
CATTCTGGCACTCCCCTTGCTATTGCCTGACTGTACCCACAACGGTGTATGCAAGAGGGA
TAAAAAATGAAAACAAAATTGATGACATTACAAGACGCCACCGGCTTCTTTCGTGACGGC
ATGACCATCATGGTGGGCGGATTTATGGGGATTGGCACTCCATCCCGCCTGGTTGAAGCA
TTACTGGAATCTGGTGTTCGCGACCTGACATTGATAGCCAATGATACCGCGTTTGTTGAT
ACCGGCATCGGTCCGCTCATCGTCAATGGTCGAGTCCGCAAAGTGATTGCTTCACATATC
GGCACCAACCCGGAAACAGGTCGGCGCATGATATCTGGTGAGATGGACGTCGTTCTGGTG
CCGCAAGGTACGCTAATCGAGCAAATTCGCTGTGGTGGAGCTGGACTTGGTGGTTTTCTC
ACCCCAACGGGTGTCGGCACCGTCGTAGAGGAAGGCAAACAGACACTGACACTCGACGGT
AAAACCTGGCTGCTCGAACGCCCACTGCGCGCCGACCTGGCGCTAATTCGCGCTCATCGT
TGCGACACACTTGGCAACCTGACCTATCAACTTAGCGCCCGCAACTTTAACCCCCTGATA
GCCCTTGCGGCTGATATCACGCTGGTAGAGCCAGATGAACTGGTCGAAACCGGCGAGCTG
CAACCTGACCATATTGTCACCCCTGGTGCCGTTATCGACCACATCATCGTTTCACAGGAG
AGCAAATAATGGATGCGAAACAACGTATTGCGCGCCGTGTGGCGCAAGAGCTTCGTGATG
GTGACATCGTTAACTTAGGGATCGGTTTACCCACAATGGTCGCCAATTATTTACCGGAGG
GTATTCATATCACTCTGCAATCGGAAAACGGCTTCCTCGGTTTAGGCCCGGTCACGACAG
CGCATCCAGATCTGGTGAACGCTGGCGGGCAACCGTGCGGTGTTTTACCCGGTGCAGCCA
TGTTTGATAGCGCCATGTCATTTGCGCTAATCCGTGGCGGTCATATTGATGCCTGCGTGC
TCGGCGGTTTGCAAGTAGACGAAGAAGCAAACCTCGCGAACTGGGTAGTGCCTGGGAAAA
TGGTGCCCGGTATGGGTGGCGCGATGGATCTGGTGACCGGGTCGCGCAAAGTGATCATCG
CCATGGAACATTGCGCCAAAGATGGTTCAGCAAAAATTTTGCGCCGCTGCACCATGCCAC
TCACTGCGCAACATGCGGTGCATATGCTGGTTACTGAACTGGCTGTCTTTCGTTTTATTG
ACGGCAAAATGTGGCTCACCGAAATTGCCGACGGGTGTGATTTAGCCACCGTGCGTGCCA
AAACAGAAGCTCGGTTTGAAGTCGCCGCCGATCTGAATACGCAACGGGGTGATTTATGAT
TGGTCGCATATCGCGTTTTATGACGCGTTTTGTCAGCCGGTGGCTTCCCGATCCACTGAT
CTTTGCCATGTTGCTGACATTGCTAACATTCGTGATCGCGCTTTGGTTAACACCACAAAC
GCCGATCAGCATGGTGAAAATGTGGGGTGACGGTTTCTGGAACTTGCTGGCGTTTGGTAT
GCAGATGGCGCTTATCATCGTTACCGGTCATGCCCTTGCCAGCTCTGCTCCGGTGAAAAG
TTTGCTGCGTACTGCCGCCTCCGCCGCAAAGACGCCCGTACAGGGCGTCATGCTGGTCAC
TTTCTTCGGTTCAGTCGCTTGTGTCATCAACTGGGGATTTGGTTTGGTTGTCGGCGCAAT
GTTTGCCCGTGAAGTCGCCCGGCGAGTCCCCGGTTCTGATTATCCGTTGCTCATTGCCTG
CGCCTACATTGGTTTTCTCACCTGGGGTGGCGGCTTCTCTGGATCAATGCCTCTGTTGGC
TGCAACACCGGGCAACCCGGTTGAGCATATCGCCGGGCTGATCCCGGTGGGCGATACTCT
GTTCAGTGGTTTTAACATTTTCATCACTGTGGCGTTGATTGTGGTGATGCCATTTATCAC
CCGCATGATGATGCCAAAACCGTCTGACGTGGTGAGTATCGATCCAAAACTACTCATGGA
AGAGGCTGATTTTCAAAAGCAGCTACCGAAAGATGCCCCACCATCCGAGCGACTGGAAGA
AAGCCGCATTCTGACGTTGATCATCGGCGCACTCGGTATCGCTTACCTTGCGATGTACTT
CAGCGAACATGGCTTCAACATCACCATCAATACCGTCAACCTGATGTTTATGATTGCGGG
TCTGCTGCTACATAAAACGCCAATGGCTTATATGCGTGCTATCAGCGCGGCAGCACGCAG
TACTGCCGGTATTCTGGTGCAATTCCCCTTCTACGCTGGGATCCAACTGATGATGGAGCA
TTCCGGTCTGGGCGGACTCATTACCGAATTCTTCATCAATGTTGCGAACAAAGACACCTT
CCCGGTAATGACCTTTTTTAGTTCTGCACTGATTAACTTCGCCGTTCCGTCTGGCGGCGG
TCACTGGGTTATTCAGGGACCTTTCGTGATACCCGCAGCCCAGGCGCTGGGCGCTGATCT
CGGTAAATCGGTAATGGCGATCGCCTACGGCGAGCAATGGATGAACATGGCACAACCATT
CTGGGCGCTGCCAGCACTGGCAATCGCCGGACTCGGTGTCCGCGACATCATGGGCTACTG
CATCACTGCCCTGCTCTTCTCCGGTGTCATTTTCGTCATTGGTTTAACGCTGTTCTGACG
GCACCCCTACAAACAGAAGGAATATAAAATGAAAAATTGTGTCATCGTCAGTGCGGTACG
TACTGCTATCGGTAGTTTTAACGGTTCACTCGCTTCCACCAGCGCCATCGACCTGGGGGC
GACAGTAATTAAAGCCGCCATTGAACGTGCAAAAATCGATTCACAACACGTTGATGAAGT
GATTATGGGTAACGTGTTACAAGCCGGGCTGGGGCAAAATCCGGCGCGTCAGGCACTGTT
AAAAAGCGGGCTGGCAGAAACGGTGTGCGGATTCACGGTCAATAAAGTATGTGGTTCGGG
TCTTAAAAGTGTGGCGCTTGCCGCCCAGGCCATTCAGGCAGGTCAGGCGCAGAGCATTGT
GGCGGGGGGTATGGAAAATATGAGTTTAGCCCCCTACTTACTCGATGCAAAAGCACGCTC
TGGTTATCGTCTTGGAGACGGACAGGTTTATGACGTAATCCTGCGCGATGGCCTGATGTG
CGCCACCCATGGTTATCATATGGGGATTACCGCCGAAAACGTGGCTAAAGAGTACGGAAT
TACCCGTGAAATGCAGGATGAACTGGCGCTACATTCACAGCGTAAAGCGGCAGCCGCAAT
TGAGTCCGGTGCTTTTACAGCCGAAATCGTCCCGGTAAATGTTGTCACTCGAAAGAAAAC
CTTCGTCTTCAGTCAAGACGAATTCCCGAAAGCGAATTCAACGGCTGAAGCGTTAGGTGC
ATTGCGCCCGGCCTTCGATAAAGCAGGAACAGTCACCGCTGGGAACGCGTCTGGTATTAA
CGACGGTGCTGCCGCTCTGGTGATTATGGAAGAATCTGCGGCGCTGGCAGCAGGCCTTAC
CCCCCTGGCTCGCATTAAAAGTTATGCCAGCGGTGGCGTGCCCCCCGCATTGATGGGTAT
GGGGCCAGTACCTGCCACGCAAAAAGCGTTACAACTGGCGGGGCTGCAACTGGCGGATAT
TGATCTCATTGAGGCTAATGAAGCATTTGCTGCACAGTTCCTTGCCGTTGGGAAAAACCT
GGGCTTTGATTCTGAGAAAGTGAATGTCAACGGCGGGGCCATCGCGCTCGGGCATCCTAT
CGGTGCCAGTGGTGCTCGTATTCTGGTCACACTATTACATGCCATGCAGGCACGCGATAA
AACGCTGGGGCTGGCAACACTGTGCATTGGCGGCGGTCAGGGAATTGCGATGGTGATTGA
ACGGTTGAATTAATCAATAAAAACACCCGATAGCGAAAGTTATCGGGTGTTTTCTTGAAC
ATCGACGGCGAAGGTAACCCCATTAATCACCAGTCAAAACTTTTCACCAGCGTCAGCTCG
CCAGCATTACGCATCGGTACAATAAATGTTTCCTGTTTCTCATTGACCGATCCTTCATCG
GTGATCAGCGTCAGTTGGGCGGTGGTTAATTCCGTTTCGCTGCGCCCACCATAGTAGTTG
ATATACACCTGATAGCGCCCGTGAATTGGCGCGGGCATGGCGAAAATCTCGGGTCCGTAC
CCCGTCGTGACATCCATATCCAGTGCACCACTGTTTTTCAGCACGGTGTTACCGTACCAG
GCGTGTTCGCCATCGGGCGTAACAACGTGAAGGTCGAGGTCGGTATTGTCCGTATCCCAC
GAGAGAACCAGCCGTAAACGTGCACGAATCGTTCCTGTACCCGGCGTTGAGTAAAACTGC
ATTTTTTGTCGGCTTTGCCCATCCGGGCTGATGACCTGCACGCTGTTGCTGCCTTCAGTG
AAAATATAAGGGCGTGCAAATGAACCATCGGATTCAATTCTCTGCGGCATACTGGCACCG
TTGACCACCAGCCGGCCCTGCTGAACTTTACCCGCCGCAGCATAATTCTTTATTTTGCCG
CGGATCTGCGCTGAGATATTTTGATCATCTGCCATGTTGACGGACGACGCCGGGTAATTG
ATCGATTGTGAAAAACTGGCATCTTCGCCCTCTGCCGGATGCCAGCCTGAGAGCGGTGCA
TCAATCTCGACTTCCTGCACACCTTCACTGTGAGCGACAGGCGAAAGCGCCACCAGTAAC
AACGGAAGAAAAATCTTTCGCATAGCATTAGTCCATTAATAATTGTCGGGTCAGCGTTTC
GATATAGTTCTCATCAAGCCCGGTGGGATAACCATCAAAGGCCAGGTGCAGATACTCATG
GGTTAAATCCAGCCGATCCTGAAGCGTAAAGAAGTTACGAATAAACAGCCGTTTCTGCTG
CCGATCGGTATAGGGGAAACCTGAGACTAAACGGCAAACCGCAAACACGTCTGGTTCGTT
GTACCCCGTCTCAGCTTGTAATATACGCCGCCACTGCGGCATTTTTTTCGCCAGCCAGGC
TTTCGCTTTGGGTAATAACTGGCAGGTTGAGCGTGGCGCTCCCCAGCGGCTAAGACTGTT
GTCGGGATAAGCAAACGCGAGTATCTGATCGTAACGCTCTCCCTGCCCCGCCTGGGCCGT
GGCTTGCCGCCAGGAAAGTGTCCCTTCGGTAGCGCGACTGCCATGATAATGAACCGGATC
GCCTGCATAGATGAGATCCTGCGTCCAGGCGGTCATCGTTCGCGCCCCCGTGGTCGCTGG
CGAAGCAGAAACACGCTGCGTGGCGCTGCTGTCGGGGATGGTCAGGCAATCGCCTTCCCG
ATTGGCGTTTTGCTGTAAAAAAGTGCGAATCGCCACGGTCATGGCTTTCGCTGCCTCAGG
GGGCGTACTTTTCGCCTCGCGATCCAGAACTCTGGCAACGTACTCTTCACGATCGAGATG
CGACTGCAATTTCAGTTTGCCCTTTTCGCTCAGTAAGGTCGTCTCACCGTGGCTGACAAA
CGTAATGTGGTTACCATTAGTAAACGTCACACGATAGCGCCCATTAAGTACGCCGGGATT
TACTGCCGTCGTACTCTTTTCCGCTGTGATTTTCTTCAGCGGATAGCGGGCAAACAGCTC
CACCTCTACACATTGCCCACTGGCAACCTGCGTCGGCACTGGCAAAACCCGATTAAGCAC
CGTCGCATAACGGGTTAGTACCGTTTTGCTGGTGCCACTGCCAGTAACCCACAGCGGTGT
ACCATCGGTTAACCAGCCAGCAAAACCACCCTGACGGATTTCCTGTTTATCATCGGCAAA
CCAGCTCCAGGTTTTCACCCGTACCCGACTACCGAGCATGGATGCGACACCGATTTTCGC
CTCGTCCAGCACCACATCCAGTAAGACTTCCTGAGCTTTGTTTTGCGCGGGTAACGTCGC
TAATGAATCAAGCAGCGATTTAACCGTTACCGAGGTTTCTGGCTTCAGCGTAGTCAGAGA
CGCTAACCACGCAGGTGCCTGACGCTGTTGCCAGTATTGCCCCCACACATCTGCGCCAAT
ATGCAACCGCTGCGGCGCAAAATAGAGCCCACAGGAACGTACCAGCGCGGTATCGCGCGT
TATGCTCTCCCCAGCCTGACAACAATAAACCTCTTCCGGGGAGTTTCCGCGACACTGGTA
GGGCTGCTCCGGTTGATGGGTATCCTCCAGCCAGGCGTAAACATACAGTTTCCACAAACT
CCCTAACGGCGTGGTGAGCGAGTCAGGTAATGCTGAGACTTTGGTCACGCCTGATGACGA
CAGCTGATACAGTTGATCGTGCTGCGCACCGCGCAGCACCAGTTGTAACGGCGTCTCCTC
CGCAAGTGTTGGCAGAGTAACCAACGCCAATAGCCAGACGATTCTGCGCCAGTTCACTTA
TTTCACCTGCATCCCGGTCCATTCACTCCCTGCCGCAACACTTTGCTGCGCAGGTGCATA
GGAACGCACATAACGAGCAGGAGGCAGAACGAATTGCCCTTTTTGCGAGAAGCGCAGCAA
ATGGCGGAAAGTGACCGTTCCCGTCAGTTCTTTCACCGGCACCATATAGGCCAGTTCGCC
CATTTCATTTCGCGCTTTTTCCAGCAATTGCCCCTGCTGTTTCGCGGCGTTGGGTTTATT
GACCGAAATGCCCCATGTTGTGCGCTCAACGTCGGCTCCCGGTGGCAGCGGTACTTCCAC
CTGACCGTAGCGCAGAACTGCATCCTGCTCGCTGGTAAGCGTGATTTCATCGAGATACAG
CGCATCGCTGTCAATCTCATTGCTGGTCACCGGTTGCAGAATAAAGCTCATCTCTTCTTC
ACCAGGGATAAGCCGATACAACTGGCGTTCAACGGTCACCGGAATGTTACTTTGTTGAGC
CATTTTTGCCGGCTCACGTCAGCGGACCTGCACATTTTGCGGCGATAATTCGTCACCAAA
AGAGAGAATGTCCGGCACGCCCTGACCAACCCAACGCCAGTCTTCGCCCCCTCCAGTTAA
CTTATGTTTAGCCCATGCGCCCGCAGGCGCAGGCAAAACAACTGGAGGCATTGTCGCCAT
ATATTTCGCCAGCCAGTTCATGGCCAGCGCGCGCTCAATAGTGGATTGCTCAGCGGTCAA
ACCACTTAAAATAGCGGCCGTCTGGGTAGCGTCGCCACCGCTATTAAGCAGCACAACCGT
GTGCGCCAGCGGCTGATTGCTGTTTGCCGCTTTATCCCACGCATATTGCTGAACCTGTGG
CATCACCGTGGACTTCAACTGCGCTTTTTTCAGCAACGTCATGGTTAAGACGTTTGCCAC
CGCATCTGCCAGTGGAGACTCCGGTGTATCGAGGATCAGGCTATCATTGATATCGCGGGT
GTCTTCCTCAGAGAAATCTTCAGTTTTAGTTCCGCGCCGGGCGATAGCTTCATCCAACCC
TTTCAACAACGTTTTGCACGGCAAATTCATCTCCTGCGCCCATGCCAGCACCAGCGCCCG
ATGCAATAACGGCATGTTATCTGCCTGCTCCGCGTAGCTGTCGAGCATATGCTGCCAGTA
TTCCGGTTGTTGCGTTACGCCGATCGCCTGGCTGGCCTGCCAGTCGGCGTACCATGCCCA
TGCCGTAAGGAAGGCGTCACCATTGCCATCTTCACCCCACCAGGTAAAGCGCGCTCCGGG
CCCCGCCAGTTGCATCAGCCGCAGACGGTTATCCTGAATCATCTGACGAATGTCGTTAGC
GGCGGCACTTTGATGATCGGCAAGCGAACGCCAGGCGAGACTGAGCGGGATCAGACGGCT
ACCGGTGTTGATTACGCCACCCCACGGTTCATCGACTAACGCATCAAGATTGTTGCGGAA
AATCTCCTGCGGCGTTTCACTACTTTGTAGCCGGATATTGCTCGCCTGCTCGGGCAACAT
CAGCGCGTTATCGCCACCACCGAGCATGACATTTTTCTGCTGTTCAACGGGCCAGCTGTT
ATCCACAAAAGACAGTTTTGTGCTAATGCTGTCCTGCACTTGCCCATTTTGTTGCAGTTC
TGCACTTAACAAGCCAGATTGCTGAATATTCTGCGTCAGCGAAATATAATTCGCCCCTTT
GTGCAGCGTCAGCGTCTGGCGCATCTCAGCGCCTGCAAATTTAGTCACCAGCGCCACCGG
TTCGTTATCCTGCTGACTGAAGATAAACAGTCCTGCCGCCGGTTTGTCGCCCACGCGATA
CACCGTTGGCATACTCCACTTCATGTAGAGATTTTTTTCCGAACGCAGATAAGCACGCCC
CTGCCCGACCAGCCCGTCGCCGTTCATCCCACGCGCGGTGATACGCCAGCGGGTTAACGA
ATCAGGCATCAGGAACGTGAAATACGCTTTGCCTTGTTTATCGGTTGTGAGTGACGGCAT
CCATGCCGCGGTATCCACCTCTTCACGCCGTGGACGTTCAAGCATTTTTACTCGCCGCTC
GCTGCGGTTAGTTGCGCCAGGCGCAACCGGCTCGCTGGAGAGCGCCTGGTCGTAGCTGAT
AAACGACAGACTGGAGCTGGTACGCACATTGTTACGCCCCAGCGGATAGAAAAATTTGCC
GATATTCGGCGCGATTTCTGGTTGCAGCGCGTAGATCATTTCATCGACCACGCCTACCGT
TAGCTGCGCAGAAACAGGTTTACCTTTCAGCGACGAGGTTAATTCGACATTGACCAGTTC
ACCAGGCTGGTAATGGGTTTTGTCCGTTTTCACCCGGATATCCAGCTGGGGAACGGCAAC
TTTGATCCCGGCGTTCTGAAAACTGTACTGACCGTTACGGGTATACAGCACCGAAAAAGT
GATGTTAGGCGCAAAGGAATTGCTCACTGGAACCCGGGCTTCATACTGGGTATCGTTTAA
ACGTTGTAGCGTTAGCCAGTTTGCCGGATGCGAAAGCAGCGACTGCTGTTCCACGCGATC
GCGTTCCAGCGTCAATAATGCTTCATCAATTGGCTCCGGAAAGGTAATCAGCATCTTCGC
GGTTTCGCCTGGCTGGTACAGCGTTTTATCCGCCACGATATCTACCGTACCAGTATGCGC
CGTGCTGCCCTTACCGCTGACGGCATGACTTAACCCAGCGAGAATTAAGCCGTCTTTATC
GCGTAATGTCAGATTGTAGTTGCCAGGTTTAGCGAAATTGACGGTAAAGGATTTGCCGCC
TGACGGTAGCTCTCCGCTATGGCTCGTGCGGTCTTCGAGACGCAACCATTCATACGTAAC
AGGAACCTGTTTTGAAGATTCCAGCGCGGCATAACGGAACACAACCGACTCGCCGCTATT
ACTGTATTGTGCGGCAGTACTTAATGAGTAATGCGCCAGACCGCGTTCAATGAGGATCTC
TTTGGTGGTGGTGACGCGATACGCCGCGCCGTCACTGGCGGAGACGGTTAACAAATAGCG
GCTCGGTTTATCGGCGGCGGGGAGATTTAACGCCACATGACCGCTGGCGTCGGACACCGT
TTCGCTGCCTTCCAGCGACACGGGGAAACGTCCGGCATAACGCAAATCGTTACCGACCAT
TGATAATTGCTGAGCGCGCAAACTTAACTGCACGCGGGCATTTTTTACCGGCTCGCCATC
CGGGTAGAGCAGTTGCAGTTTGCCGCTGACCGCTTCGCCAGTTTTGAACTCTTTTTTGGC
GAGAGCTAAACCAATCTCGAAATGTGGCTTGATGTAGTTTGCCACGCGAAAACTGCTGCT
ATAGACCTGATTGCGGTAAGCAAGACGTAACTCATAACCTCCGGCTACGGCATTTTCTGG
CAGGCGGAAACTTCCCTGCCCGCCATTGCGCGCATCCAGCGTGACATTGACGGTTTGCAA
CAGACTGCCGTTGGCGTCCAGCACCGAAAGCTTCGCCGGGGCGCTGACGATGGGGGATGA
ATGCAACGGATCGTGGAACTCGCGGCCGATCACTTTAACATCGACACGATCGCCTGCGCG
ATATAGCGGGCGATCGGTAAAAATATACAAGCGGGTGTTGTAGATTTCGCTTTCGTAGAA
GAAGTTCTCGGAGACAAAAACGCCGCCTTCAGCATCCTTACCCAGAATGTATGAACGTTC
TGGCGATATATGTTGTAACTGCAAGGTACCGCTGTCATCGGTCACACCGCGGGTCATCAC
GCCAAGACCGTCAGTCCACAAGATCTCTGAGCCGGGCTTCGCTTCACCCTGTTTTTTACC
CGCGGTCCACACCAGAAGCTCTTTGCCTGACACTTTGCTAAGCGCCACGGTATCGGAAAC
AAACACCACCGTCGTCGCCCGATACCCACCAACCATCGCCTCGACGAGGTACAGTCCCGG
CTCTTGTTGGCCGAGAGGAATATAAATGTTACCCGGCTGCGGCGAGATGAAATTGCTGGA
TGCGCCTTCCAGTTTTACCCCTTGCTGCGGCTCGAACGGTTTAGCCTGCCATAGTGGATA
ACGGAACTGTTTCACCAGGGGATATTTTTTCAGCGGGGAAAACTGGTTGTTCTGTACATA
ACGGGAAGGTTTAATAATGGCATTGCCGAGCTGTAATTCGGGTAACGCCTGAGTCACATT
CTGCCGTGACTGAGAAGAGAAAGTACGCTGCATCACGCGGCGAGATTTGCCGTACCAGTT
ATCCCACAGCCAGGTTAGCGTATTGTTCAGCCCGTCGCCCAGATATTGCGGTTGCACCAC
AATGCGATGCAGGTTTTTCTGCTGGCGCAAAAATGCCATCGGGTCAGGAATACGATACAG
GCGAACGTCCACGCCGCCGTACTCTTCCATCTGATAGCGCCGATAATCACGCCCCGGCGC
TTCCAGTCGCACTTTCGCCTCTTCACTGCTGCTAAAACTGCTGTCAGCAAGCAAAAAGAA
TGTTCCCCCGGCAGGCGGCGCATAGTTGCTGGAAGGAAGCGAATCATCAGCATTAGCAAG
CCCTGTTCCCACAAGAGACAGGGACAAGCACGCTGCTATCGCGCCAGAAAATTTAAACGA
TAAATGCCAATGAAATTGGGATTGGAATCGTTGGGTATCCATCGGGTGTCCTTCCATGTC
ATAAGTTGTTGCAGACTGACTGCGCGCATTCCGTTGTCAGTTTTCGTGGCGCTTCCGGTG
TGGTAGATGACGTAACGCCCCATCCAGACCATTAAGTGCTGGGCATCGCCCTGATCGAAA
AAAATCATATCGCCAGGCAGCGCCTGGTTTATGTCCTGGCCAATAAACTGGCTGTTGTAC
TGAATCAAATTAATCGCGGTCACATAGGGGCCGGTTTTCCCGTTCCCCTGATTCCAGTTT
TGCGCCAGTTGACGCTGTTCAGGTGTTAGCGTCATCTCTGGCGGCAAATACTGGCTAGAT
AAACCGTTACTTTTTAGCCATTTACTGTCGTGAACTTTCAGCGTCTCGTTCGCCGCAAAT
CGCACCAGGCCCGCACAATCCTGCTGATACCAGCGTGGACTTGGCCCCTGGCGGAGCTGT
TCTTGTGCAATGCGTACAAACCAGGCGCGAAACAGCCCGGATTGTTCGACATTCAGCATT
TCGCTATGGGCAACAACACAACACAGCCAGCAAATCAGCGCCAGCAGCCCGTGCCTCATA
GCGGCTGCCAGGTTATGGGTAGCCACTGCCAGGCGGCACCGGGTTCCATCTGGGCCAGCT
TCATGACATAACGCGGTTGTTGAGATAAAGCGTCCAGCTTCGGCATTAATAAAGTTTGTG
CGGCGTTATAAAAAACCGGTTCGAGATTCTTCGGCAGACTGGTCAACGTTTCGTTACGCA
GCAGTTTCGCTATTCCTTGTGGATTGATATAGAGCGGAACGATGCCATCAGTGGGTATTA
CATCCACCATTGCCGGGCGGGTTTTATTCAGTGTTTGCAGCGCGTTATTAACCAGCGTGT
CATCGAGGGAGAAAAGCAGCGTTTTGTTTTGCATCGCCAGCGACACACGGAAAAAATAAT
CCGACATTAATTGATCGGGTTGCGCCGCCTGCGCTTTCGGATACTGGCCGTATCGGGAAC
TCACTTCGCGACGCCAGATTTGCGCTTCGCCCTGCTGAGTCTGGCTTACCGGCAAAACAC
CTTCTGGCGCTTTGCTTTCGTGCGCACCAATATTTTGCGTAAACAGTTTCCCTGGCAATT
GCGCCTGTTCGGCAGTGCCATCAAACTGACCGACAAACAGCGGGGTTTGCAATTTTGAGT
CTTCATACCAGCACAGCCCCGCGGCACCGTCTAACGCCCCATTCAGCTTGTCGTTTTCCT
GGCTGATGTGCGAAAGCATCTCTTCGGCAATACCGTGTGAATACGGCACCGCCACACAGA
AGCTGGCTCCGGCAGGCATACTGTTCCATACCGGCGTAAAATCGAAACTGGCATCTACGC
TGGCGGATTCATCATTTAACGCCACAAAACTGTGCCAGCCGTCGTTACCCATTTCGAAGC
GTACGCCAGCAAAAGAAGGCATTAACCGCTGGTAGCCAAACCCCAGCCACCTGGCGCTGA
CTACGATGCGCTGGCGTACTGGCGTTTTTTCGGCAGTACGCTCTTCCAGGCCAAAGCTTG
CTTGCCAGCGTTTTTTGCCGCTCAACAAATCACCTGCGATCGCCGTGGCTTCGGTATCCT
GCTGATCATCTTTAAACAACATATCCGTGCTGGAAAACACCAGCATCTTGTCCTGATAAG
TCGCGAACATCAGGGCGTTATTGCCGTTATAGCGCAACTGATAAACAGGAACAGTTTCAC
TATTTATCTTGATGCTACTGATTTCCGTTTTGCTTAACTGGCTGTCGCTGGTAGCGGCAA
ACAACAATGGCTCCAGCAGTTTGCTTAAACCACTGCGCTGGATCAGCACCATATAATGTG
AAAGATGGCCTTGTTTATCGTGCCACAGCGCTGCCTGCGCGGGCTGATCTAAGAGTGACG
AAAAGAGCTTATCTTTCAGCGTGAGATCGTGTTCATAGACAATACGACGAATGCTGCCTT
CAATGCCCAGACGATCGGCATGATTCTGATAATAGAAAACGAAATCTTCGCTCAGAACAT
CGTGGAGAAACGGAATGGTGAGGAGATCTTTGGGAAGCTGGCTCAGAGAGTCGCTGTCGA
GAAAGAGGTCCGGCTCATTGAGATCGATTTGCAGATTGTTGTGCACCACCAGCGGCGACA
ACGTTTTTTCTGGCCCACTGCCAGCATATTGCAACGCCCAGACGCCAGCGGAAAGCAGTG
CTATTGCGCCAAAACCTACAAGACCATAGAACCGCCAGCCTTTCGCCTTTTTTTCACCAC
TCATTGCCACATTCCTTGTGTATAGCCAGCCATTTTTTACGGGCACAGCCAAACTTTACC
GTGCCCTAATACGACAAAAGCCCAGACTTTGCAGCCTGGACTTTTCAATTCAAACAAGGG
AGATAGCTCCCTTTTGGCATGAAGAAGTAAAATTATTCTTCTTCTGGCTCGTCGTCAACG
TCCACTTCCGGAGCGATTTCATCGTCCCCTTCCGCGGCACTGCCGTCGATGGTATCCAGA
TCTTCCTCGTCAACCGGTTCAGCAACACGTTGCAGACCCACTACGTTTTCATCTTCCGCA
GTACGGATGAGGATCACGCCCTGGGTGTTACGGCCCACGATGCTGATTTCCGAAACGCGA
GTACGTACCAGCGTACCGGCATCGGTGATCATCATGATCTGGTCGCAGTCATCTACCTGT
ACCGCGCCAACAACTAAACCGTTACGTTCGGTAACCTTGATGGAGATAACCCCTTTCGTC
GCACGCGACTTGGTTGGGTATTCCGCCACTGCGGTACGTTTACCGTAACCGTTTTGCGTT
GCGGTGAGGATTGCGCCATCGCCACGAGGCACGATCAGAGAGACGACTTTATCGCCTTCA
CCTAAGCGAATACCGCGAACACCGGTGGTGTTGCAGCCCATCGCACGGACAGAAGACTCT
TTAAAGCGCACCACTTTACCTTCAGCGGAGAACAGCATTACTTCGTCTTCGCCGCTGGTC
AGGTCAACGCCGATCAGCTCATCGCCGTCAACCAGTTTGATCGCCACTTTACCGGCGGTA
CGCAGACGGTTGAACTCGGTGAGGACAGTTTTCTTCACGGTACCGTTAGCGGTCGCCATG
AAGACTTTCACGCCTTCTTCAAACTCGGTCACTGGCAGGATCGCAGTGATACGTTCGTCC
TGCTCCAGCGGCAGCAGGTTGACGATCGGACGACCGCGCGCGCCACGAGTGGCTTCCGGC
AACTGATAAACTTTCATCGAATAGACGCGACCACGGCTGGAGAAGCACAGAATATGGTCG
TGAGTGTTCGCCACCAGCAGTCGGTCGATAAAGTCTTCTTCTTTAATACGTGCGGCAGAT
TTACCTTTCCCGCCACGACGCTGCGCTTCGTATTCAGAAAGCGGCTGATACTTAACGTAG
CCCTGGTGAGAGAGCGTCACGACCACATCTTCCTGGGTGATCAGATCTTCCAGGTTGATG
TCTGCGCTGTTGGCGGTGATTTCAGTACGACGTTTGTCACCGAACTGTTCACGAACCAGC
TCCAGCTCTTCACGGATCACTTCCATCAGACGATCGGCGCTACCAAGAATACGCAACAGT
TCCGCGATCTGATCCAGCAGCTCTTTGTATTCGTCGAGCAGTTTTTCGTGCTCAAGACCG
GTCAGTTTCTGCAAACGCAGATCCAGAATCGCCTGAGCTTGCTGTTCGGTCAGGTAGTAC
AGACCATCACGCACGCCGAACTCTGGCTCCAGCCATTCCGGACGCGCAGCATCGTCGCCA
GCACGTTCGAGCATCGCGGCAACGTTGCCCAGCTGCCACGGATTAGCAACCAGCGCAGTT
TTCGCTTCTGCAGGCGTCGGCGCATGACGGATCAGTTCGATGATCGGGTCGATGTTCGCC
AGCGCCACGGCTAATGCTTCAAGGATATGAGCACGATCGCGAGCTTTACGCAGTTCGAAA
ATAGTACGACGGGTCACCACTTCACGGCGGTGACGAACAAACGCCGCGATGATGTCTTTC
AGGTTCATGATCTTCGGCTGACCATGGTGCAATGCCACCATGTTGATACCGAAAGAAACC
TGCAACTGGGTCTGGGAGTAGAGGTTGTTGAGCACAACTTCACCGACCGCATCGCGTTTC
ACTTCAATCACGATGCGCATACCGTCTTTGTCAGACTCGTCACGCAGCGCGCTGATGCCT
TCCACGCGTTTTTCTTTTACCAGTTCCGCAATCTTCTCGATCAGGCGCGCTTTGTTTACC
TGATACGGAATTTCGTGGACGATAATGGTTTCACGACCGGTTTTGGCGTCAACTTCCACT
TCTGCGCGAGCGCGGATATACACCTTGCCGCGACCGGTACGGTAAGCTTCTTCAATACCG
CGACGACCGTTAATGATTGCCGCCGTCGGGAAGTCCGGCCCCGGGATGTGTTCCATCAGC
CCTTCAATGCTGATGTCTTCATCATCAATATACGCCAGACAACCGTTGATGACTTCCGTC
AGGTTGTGCGGCGGGATGTTGGTTGCCATACCTACGGCGATACCGGAAGAACCGTTCACC
AGCAGGTTAGGAATTTTGGTTGGCATGACGTCCGGAATTTTTTCCGTGCCGTCATAGTTA
TCAACGAAATCGACCGTCTCTTTTTCGAGATCGGCCATCAGTTCATGGGCAATTTTCGCC
AGACGGATTTCCGTATAACGCATTGCCGCCGCAGAGTCGCCGTCGATAGAACCGAAGTTA
CCCTGACCGTCTACCAGCATATAACGCAGCGAGAATGGCTGCGCCATGCGGACGATCGTG
TCATAGACCGCCGAGTCACCATGGGGATGGTATTTACCGATTACGTCACCAACGACACGG
GCAGATTTTTTATAGGCTTTGTTCCAGTCATTGCCTAGTACGTTCATGGCGTAAAGTACG
CGACGGTGTACCGGCTTCAGGCCATCTCGGACATCTGGCAGCGCACGGCCAACAATGACC
GACATCGCATAATCCAGATAGGAGCTCTTCAGCTCTTCCTCAATGTTGACCGGTGTAATT
TCTCTCGCAAGGTCGCTCATCTAACCGCTATCCCTCTACTGTATCCCGGATTCAAAGGTC
GCAAATTATAACACAGCCGCGCAGTTTGAGGTAAACCTATACGCTTTATTCACATCCAAT
GCCTGATATACTCGTTTGTCTTGCCAATTACGGAGTAGAAGTGCCAATGAATGCCGAAAA
ATCGCCGGTAAACCATAACGTAGACCACGAAGAGATCGCTAAATTTGAAGCCGTCGCCTC
CCGCTGGTGGGATCTGGAAGGTGAGTTCAAACCGCTGCACCGCATTAACCCGCTGCGTCT
GGGCTATATTGCCGAGCGTGCTGGCGGTTTATTTGGCAAAAAGGTGCTCGATGTCGGTTG
TGGCGGCGGCATTCTGGCCGAGAGTATGGCGCGCGAAGGCGCGACGGTGACCGGTCTGGA
TATGGGCTTTGAGCCATTGCAGGTGGCAAAACTGCACGCACTGGAAAGCGGCATTCAGGT
GGATTACGTGCAGGAAACCGTGGAAGAGCACGCGGCAAAACATGCCGGGCAGTATGATGT
GGTGACCTGCATGGAGATGCTGGAGCACGTCCCCGATCCGCAGTCAGTGGTCAGAGCCTG
TGCGCAACTGGTGAAACCAGGCGGCGATGTCTTTTTCTCGACACTTAACCGCAACGGCAA
GTCATGGCTGATGGCGGTGGTTGGTGCGGAATATATTTTGCGCATGGTGCCCAAAGGCAC
GCATGATGTGAAGAAGTTTATTAAACCGGCAGAATTGCTGGGCTGGGTGGATCAGACCAG
TTTAAAAGAGCGGCATATCACTGGGCTGCATTACAACCCGATCACTAATACTTTTAAACT
CGGCCCCGGCGTGGATGTGAACTATATGCTGCACACGCAGAATAAGTGAGGTTGATGTTT
GGCCGCGCCAATGCCTGATGCGACGCTTGCCGCGTCTTATCAGGCCTACAAATGCTCCCC
GTAGGCCGGATAAGGCGTTTACGCCGCATCCGGCAACCGTGCCGACTAGACAGTGATTAC
CATTTCACCGTCATCGACAAAAACCCTGCCGTCTGGGCAAAATCATCACTCCCTTTCTGC
CACGCCACGCTGCCGCGCAGGGACACTCGCTGACTGATATTGCCCGTGACTCCCACTTTT
ATTTCACCCCGTTGCTTCACCGCATCGTCACTGATAGTGCTGCCATCCTCTTCAATTTCC
GTCGAATGGGGATCGTGATAATAATTCAGATCTAATGTTGGTATGACATGAACAGCGGTA
CGCCATTCGCTGTGTAAACCCAGCCGCGTCTGAATATCATCACCCTGCGATTGTGACACG
CGCGCACGGTTAGCGGCGGTAAAATCATCCTGCTGCACGCCCTGATAAATCACCTGCGCC
TGCGGTTCAATCACCACACCACGCCCCGGTAACCACTGATACCCCGCCTCCAGCGAGGCG
ATAATCCCCGACGAGTGGTAATGATCTGTGCCATCTTCTTGTTCGGAAACATCATTGCTA
AACCACGCGTATTGCAGCCAGCTATCCAGCCAGGCCCCTTGCTTCTGATTACCGTGCTGA
AACCAGCTTGATGTCAGCCCAACGGCATAACCGTGGTTCTGGTTATCGGCGCGAGTTCCG
GTCATATTCGAGCGGCTGTCGCCCTGGTTATCGCTGTAGCCACCAACAATCCCAAGCATC
CACTCGCCATCCGTGCCCCAGCGCCCGCTAAACAGATCGCCGCTAAGTTGCACCGTAGAA
GTGTCTTCATGTTGAGCCAGTTGCCCCGCTGCTGTGTAATGATAATCTCCGCCGATAACA
CGTAAATTCAGCGTCTGACCATCGCCACCTGCGTGATCGCGTCGCTCCATCATAAACGCC
TGATTTGCCGCCCGCAGGTTATTAAGATAACCGCCAACTTTGGCATTCAACACCGGCTGG
TAAGCAGGCGTAGGTTCCGGGTCGGGTGTTGGATCAGGATCCGGCGTGGGATCAGGATCG
GGAGTCGGGTCTGGATCAGGTGGCGATGGCGGCGTTACTTCTTGCGATCGCAGATACCAG
TCGTTGTTATCTTCCACCAGCGTGTAGTCATACGCTCCCATATTGACGTAGCCGCTGCCT
GCCAGACTGAACTGCGCATTGTTTTGAAACTGCGTGGGATCAGCTGCGAAATCAACCACT
TTAATGCCTGTCGATGTCGGCTCACCAATCCCTGTAATGGAGTTAACCACCACAGTTGTG
TTGCCAGCAGTATTACCGTTCATCACCAATTGATCGCTTACCGAGTCATCGCCGTTTAAT
TCGCTATCGAGCAGTAGCGTACCGCCGCCGGTATAATCACCGTTTACCGTCAGCGTATCG
CCAGCGACGCCATTTTGCAGGCTAACCGCACCGGACGTATTGGTCAGATTGCCATTAACC
GTCACGTTGGAAAGATAAGTCAGGCTGTCAGTTTCAAGGTTGGTATTAAGCTCACCTGTC
AACGTCACACCATCGGTGGCATTCACCAGCGTCCCATCGCCGTTAAATAGTGAGGCATTA
AGGGCGACGGAAGTATCCTGCCCGGTCAGGCGCAAAACCGTACCATCGCTGATGTCGATA
GTGCCGCTGGAAATAGCATCAATTGACTGAATATCCTGATCCGCGCCAGTAACGAACGTT
GCCCCATCACCAACCCACAGTGACGAAGCATAAGGAAGGATATCAGCAACATCACCTTTC
AGGGTGCCTTCTTCGACACGTACCGCCGACTGCGTTGTACCGCTGGCGGTCAGCTCCAGT
GTACCAGCCCCCGTTTTAGTCAATGTGCTACCCTCATCCTGATGCTGCCCGCTGCTGTCA
GCCATCAGTGCGCCCCACTGCGTGTCTACCCCCGCATCAACTGCCACTTCACCGTCGGCG
CGCATTTCAATATCACGTCCGTGGCCTGCCGCATCTGAACGCGTGTCAACGTCGGAGGTA
ATCTCCATCACGCTTTCTTGTTGCTTATCGGTAAAGATAACCTGGCGGTTATAGTGGGTA
TCTCCAAGCTGCGAGTTGTCGCTCACCATCAGCGTACCGGAGGCGATTTGTGTTGTGCCC
AAATAACTATTATTGTTTGCCAGACTTACCTGCCCGTCGCTCGCATCGACCACCACGTAG
ACGCCATCTTTCCCGTCGCCGCCGATATGCAAATTGTCGCCACCTGCAAGATCTACCACA
TCCTGACTGCCGATAACCGTTCCGCTGCTGCCACTGACTTCAAGGCCATCGTTGTATGAT
GTGCCGCTCTGCCAGGTGGAGAAATCAGAGAGATCGAGCACACCGCCGTTTAACACGATC
GACTGCGGATCGTCCTGGAGAGCGGTAAGATCTGCCGCGTCGCCTTCCAGCGAAAGCACC
GCACCATCATCAACGACTATATCGCCGGTTAGCGCCATCGACTGCGCCCCTGCCAGCACG
TAGCTGCCGTTTTGCGCAATGGTGAGCTGACCAGCACCTTCGATGATGCCAGCAAAACTG
CCCTGATTAACAGTAACGTTGCCACCAGCATCGATATTTAAAGTGCCATTCTGAAAGCCC
GTCAATGCGTGCACAAAAGTTTGTTGGGTCGAGCCAACGTTTAGCTCAGCCTGATTCTGA
TACTGATCAATACTCCCTATCGTCAGACCGTAGCAGTCTTGCGGATCGTCCTGGCAATGC
GTATCGCCGACATTCATCAGGGAGTTGCTGCGGCCCAGGGTAACTTCACCGTTTTCAATC
TGCATCTCACCAGTAAAGTCATTGTTATCTGCATTAAGTACCAGATCGCCGGAACCTGTT
TTGGTGATTAACCCGGTACCAGCAATAGAGTCAACAGCTCCGTCATTCTCTGTATTGCCA
ATAACCAGCGTTTTTCCGTCGGCAATATCAAAGGTAACTTCACTTAAGCCGAGATACATA
AAGCCACCCGCCGCAGAGGAAGGACCATCTCCATAGCCTGCTGCGCTATTGTTCTCATCG
ACTAACACGCCTCCGTTCTGGCTGTAGCTGTCATCAACAGAAATATCAATAAGATAGGGA
GCCGTCACGCTATTGGTATATATCGCCCCGCCATAACCTTCGGCAGTGTTATTTGTAAAG
GCAGTGTTATTTACTATCGTATAACCTGAAGGATGCTTGCTGTCGCTATTATTATCGGTA
ACATCGATTGCCCCGCCATCGCCATCACTGTAACTTGTTGATGTATATGCCTGGTTGTTA
TCAAAAATAACATCACTTAAATAAACGTCATTATTAATGGTATAAATTGCGCCACCTTTG
CCATCATTAGCGATGTTATTGCGAAACATGGCGTTAGTGACACGTAAATCGACGGCACCA
GTATCGTTAGTACCAGAAGAATAGATTGCGCCACCATAGCCGCCTGCGACGTTACCGGAA
AAAATAACATCAGTAAGATTCAGCGTTGAGTTTTCTTTAGCAAATATGGCCCCGCCGTTA
TTATATTCTCCTGTAACGGTGTTATTGGCAAACAGAGTCATTCCAGTTTCATTTTCTGGT
AATAGTGAAAATTCCGCTCCTTGTTGCAAAAATACGGCCCCACCGCTGGCGTTATTGGTC
ATATCCGAAAAAACCAGCCATTGCCCATCAGCGATACTCCAGTCCTGCGTAATGCCTGAA
AGGCTTTGCCTGCTGGCCTGACAACTCGCTTTGACATCATATCCCTGGCATGAATCAGTG
ACCGCCGCGACACCGTTAGCAGAGAAAAGAGATGCAATCATTGACGGGAGTAAAGATAAA
TACTCCTTGCGTAGAAAGATAATCCGCATATTAATCTAACCATCATTTTCTATAAGACGG
CGTATTTAATCGCATTATACGATATGGAATATCTTTCTTTTGTAAATTGTTCAACCCGGT
GCAATGGCTATTTTGTTATTATTTGATGAATAATATCAGTGCGTCATAATTCAAGTTAAT
AACCTTCAGGGATATCAGTTATATTTAAACTAAATTAAAGTCATGAATAATTTTCTTATA
ATATAAGGTAAATTAACAAAATGGCTTAGCATTTAACAATAACCGAATAGAAAACAACCA
TTTCGCCATCAACAATCTCTTACATTCGCTTATATATTGACCACAACTGATACATCAGAT
TATGTGATGACTCGTGCTTAGATCAATTTTTGCAATCATTAGCAAAAAGATTAATAAGCC
ATCTATATCAATTTATCTAACCTATTATGCCGTTCAAGAAATCGCCGAACAGTTATTTTT
AACAAATTTTTCTCTTCCCATTGACTTTCCCGGACACCTTGTCTGACCTAAGGTGCGCGA
AAGCCACTTTTTCCTTCCTGAGTTATCCACAAAGTTATGCACTTGCAAGAGGGTCATTTT
CACACTATCTTGCAGTGAATCCCAAACATACCCCCTATATATAGTGTTCTAAGCAGCTTC
CCGTACTACAGGTAGTCTGCATGAAACTATTGCGGAAAGAATTCCAAAAACAGGTACGAC
ATACATGAATCAGAATCTGCTGGTGACAAAGCGCGACGGTAGCACAGAGCGCATCAATCT
CGACAAAATCCATCGCGTTCTGGATTGGGCGGCAGAAGGACTGCATAACGTTTCGATTTC
CCAGGTCGAGCTGCGCTCCCACATTCAGTTTTATGACGGTATCAAGACCTCTGACATCCA
CGAAACCATTATCAAGGCTGCCGCAGACCTGATCTCCCGTGATGCGCCGGATTATCAGTA
TCTCGCCGCGCGCCTGGCGATCTTCCACCTGCGTAAAAAAGCCTACGGCCAGTTTGAGCC
GCCTGCGCTGTACGACCACGTGGTGAAAATGGTCGAGATGGGCAAATACGATAATCATCT
GCTGGAAGACTACACGGAAGAAGAGTTCAAGCAGATGGACACCTTTATCGATCACGACCG
TGATATGACCTTCTCTTATGCTGCCGTTAAGCAGCTGGAAGGCAAATATCTGGTACAGAA
CCGCGTGACCGGCGAAATCTATGAGAGCGCCCAGTTCCTTTATATTCTAGTTGCCGCGTG
CTTGTTCTCGAACTACCCGCGTGAAACGCGCCTGCAATATGTGAAGCGTTTTTACGACGC
GGTTTCCACATTTAAAATTTCGCTGCCGACGCCAATCATGTCCGGCGTGCGTACCCCGAC
TCGTCAGTTCAGCTCCTGCGTACTGATCGAGTGCGGTGACAGCCTGGATTCCATCAACGC
CACCTCCAGCGCGATTGTTAAATACGTTTCCCAGCGTGCCGGGATCGGCATCAACGCCGG
GCGTATTCGTGCGCTGGGTAGCCCGATTCGCGGTGGTGAAGCGTTCCATACCGGCTGCAT
TCCGTTCTACAAACATTTCCAGACAGCGGTGAAATCCTGCTCTCAGGGCGGTGTGCGCGG
CGGTGCGGCAACGCTGTTCTACCCGATGTGGCATCTGGAAGTGGAAAGCCTGCTGGTGTT
GAAAAACAACCGTGGTGTGGAAGGCAACCGCGTGCGTCATATGGACTACGGGGTACAAAT
CAACAAACTGATGTATACCCGTCTGCTGAAAGGTGAAGATATCACCCTGTTCAGCCCGTC
CGACGTACCGGGGCTGTACGACGCGTTCTTCGCCGATCAGGAAGAGTTTGAACGTCTGTA
TACCAAATATGAGAAAGACGACAGCATCCGCAAGCAGCGTGTGAAAGCCGTTGAGCTGTT
CTCGCTGATGATGCAGGAACGTGCGTCTACCGGTCGTATCTATATTCAGAACGTTGACCA
CTGCAATACCCATAGCCCGTTTGATCCGGCCATCGCGCCAGTGCGTCAGTCTAACCTGTG
CCTGGAGATAGCCCTGCCGACCAAACCGCTGAACGACGTCAACGACGAGAACGGTGAAAT
CGCGCTGTGTACGCTGTCTGCTTTCAACCTGGGCGCAATTAATAACCTGGATGAACTGGA
AGAGCTGGCAATTCTGGCGGTTCGTGCACTTGACGCGCTGCTGGATTATCAGGATTACCC
GATCCCGGCCGCCAAACGTGGAGCGATGGGTCGTCGTACGCTGGGTATTGGTGTGATCAA
CTTCGCTTACTACCTGGCGAAGCACGGTAAACGCTACTCCGACGGCAGCGCCAACAACCT
GACGCATAAAACCTTCGAAGCCATTCAGTATTACCTGCTGAAAGCCTCTAATGAGCTGGC
GAAAGAGCAAGGCGCGTGCCCGTGGTTTAACGAAACCACTTACGCGAAAGGGATCCTGCC
GATCGATACCTATAAGAAAGATCTGGATACCATCGCTAATGAGCCGCTGCATTACGACTG
GGAAGCTCTGCGTGAGTCAATCAAAACGCACGGTCTGCGTAACTCCACGCTTTCTGCTCT
GATGCCGTCCGAGACTTCTTCGCAGATCTCTAACGCCACTAACGGTATTGAACCGCCGCG
CGGTTACGTCAGCATCAAAGCGTCGAAAGACGGTATTTTGCGCCAGGTGGTGCCGGACTA
CGAGCACCTGCACGACGCCTATGAGCTGCTGTGGGAAATGCCGGGTAACGATGGTTATCT
GCAACTGGTGGGTATCATGCAGAAATTTATCGATCAGTCGATCTCTGCCAACACCAACTA
CGATCCGTCACGCTTCCCGTCAGGAAAAGTGCCGATGCAGCAGTTGCTGAAAGACCTGCT
CACCGCCTACAAATTCGGGGTCAAAACACTGTATTATCAGAACACCCGTGACGGCGCTGA
AGACGCACAAGACGATCTGGTGCCGTCAATCCAGGACGATGGCTGCGAAAGCGGCGCATG
TAAGATCTGATATTGAGANNNNNNNNNNNNNNNNNNNNNNNNNNNNNNNNNNNNNNNNNN
NNNNNNNNNNNNNNNNNNNNNNNNNNNNNNNNNNNNNNNNNNNNNNNNNNNNNNNNNNNN
NNNNNNNNNNNNNNNNNNNNNNNNNNNNNNNNNNNNNNNNNNNNNNNNNNNNNNNNNNNN
NNNNNNNACAGGATGCGGCGTAAAATGCCTTATCCGGCATTAAACTCCCAACAGGACACA
CTCATGGCATATACCACCTTTTCACAGACGAAAAATGATCAGCTCAAAGAACCGATGTTC
TTTGGTCAGCCGGTCAACGTGGCTCGCTACGATCAGCAAAAATATGACATCTTCGAAAAG
CTGATCGAAAAGCAGCTCTCTTTCTTCTGGCGTCCGGAAGAAGTTGACGTCTCCCGCGAC
CGTATAGATTACCAGGCGCTGCCGGAGCACGAAAAACACATCTTTATCAGCAACCTGAAA
TATCAGACGCTGCTGGATTCCATTCAGGGTCGTAGCCCGAACGTGGCGCTATTGCCGCTT
ATTTCTATTCCGGAACTGGAAACCTGGGTCGAAACCTGGGCGTTCTCAGAAACGATTCAT
TCCCGTTCCTATACTCATATCATTCGTAATATCGTTAACGATCCGTCTGTTGTGTTTGAC
GATATCGTCACCAACGAGCAGATCCAGAAACGTGCGGAAGGGATCTCCAGCTATTACGAT
GAGCTGATCGAAATGACCAGCTACTGGCATCTGCTGGGCGAAGGTACCCACACCGTTAAC
GGTAAAACTGTGACCGTTAGCCTGCGCGAGCTGAAGAAAAAACTGTATCTCTGCCTGATG
AGCGTTAACGCGCTGGAAGCGATTCGTTTCTACGTCAGCTTTGCTTGTTCCTTCGCATTT
GCAGAACGCGAATTGATGGAAGGCAACGCCAAAATTATTCGCCTGATTGCCCGCGACGAA
GCCCTGCACCTGACCGGCACCCAGCATATGCTGAATCTGCTGCGCAGCGGCGCGGACGAT
CCTGAGATGGCGGAAATTGCCGAAGAGTGTAAGCAGGAGTGCTATGACCTGTTTGTTCAG
GCAGCTCAACAGGAGAAAGACTGGGCGGATTATCTGTTCCGCGACGGTTCGATGATTGGT
CTGAATAAAGACATTCTCTGCCAGTACGTTGAATACATCACCAATATCCGTATGCAGGCA
GTCGGTTTGGATCTGCCGTTCCAGACGCGCTCCAACCCGATCCCGTGGATCAACACTTGG
CTGGTGTCTGATAACGTGCAGGTTGCTCCGCAGGAAGTGGAAGTCAGTTCTTATCTGGTC
GGGCAGATTGACTCGGAAGTGGACACCGACGATTTGAGTAACTTCCAGCTCTGATGGCCC
GCGTTACCCTGCGCATCACTGGCACACAACTGCTGTGCCAGGATGAACACCCTTCCCTTC
TGGCGGCGCTGGAATCCCACAATGTGGCGGTTGAGTACCAGTGTCGCGAAGGTTACTGCG
GCTCCTGTCGCACACGCCTGGTTGCAGGTCAAGTTGACTGGATTGCCGAACCGTTAGCCT
TTATTCAGCCGGGGGAAATTTTGCCCTGTTGTTGCCGGGCAAAAGGCGATATTGAAATCG
AGATGTGAATTGGTTGTAGTGCCAGATACAACGCTTATGCGTCTTATCTGGCCTACAACG
ATTACATGGCGTAGTAATACGCTTTCACCTGCTCCCAGTCCGCTTTGGGGATTGGCTCCA
GATATTTTTCCAGCTGGCGGAAGTCATGATTAATCGCTTTATCGCGACGCAAGCGGCGAC
GACTTTTCTCCAGGTCAAGAAAACCAGCTTCTGCATTACCTTCTGTTTTCACATAGATAT
GGCGAACATAACAACAGCCATGCTGACGATTAATGCTATGCATTTTCTTAAACGCCAGCG
CCACTGCTTTCAACATGGCTTGCCGTACTTCGTCAGAATAAGGCGATACTGCATGCTGGG
CATACCAGTCAGCAATGCTGATGAACCCCGCCATATCTTCAGTCACCAGCAACGCTCGCC
ATTCACCCTCAATTTTCACCGCTTCACCAAAAACGATCTTCGGCACGATGACACCGGCCC
GTTCCAGTTCTTTAATTACCGCAACCTCACGGACAATCGTTGGTCGGCCGAACGGATAAC
GTACGGAATGAAACAGATGATGCGTCATGCGCTTTACATACAGCTTTTTGCCGTTGCGCT
CGACGCATTGCACCCCGCTCATACCATTACGGCGATAGTTAGGCTCTTCAACCCAGTCGC
CCTCTGTTGCCCACCAGTGATTAAATTCGTCGTACTTTGCTGAAACTGCCATACCCTATC
GCCTGTCATTTTTATTAACGACAATGACTATAGGTGGTTACCTGAGGAAAATCTTAATGA
AACGTGTCGTATTAATGAATTTCTTTTGCCACTACTAGCTTGACACCGCTTTTACCCTTC
ATTTGCAGCGCATAGATTCCACCAGCCACTACCACTAATAGTGCGCCCAGCAGATAAAAT
GTGAATTTAATCAGGCGGATACAGCGATGAATTTTATTCGACAGGGATTAGGCATCGCCT
TACAACCAGAGTTAACGCTGAAAAGCATTGCAGGTGAATTGTGTTCCGTTCCTCTCGAAC
CAACTTTCTATCGACAGATTTCGTTGCTGGCTAAAGAAAAGCCGGTAGAAGGCAGTCCAC
TGTTTTTACTACAAATGTGCATGGAACAATTAGTGGCGATTGGAAAAATTTGATATGAGA
CAGGATGGCGCATGAACGCCATCCTGCAGTAACATTACTCTTTATTAAGAAATTTTACTG
CCTTATCAGGGAAATCAGTAAACAGCCCATTTACACCCGCTTTGTTATACAGAGCATCAT
ATAACTGATTCACATCAGGAGTGTATTCAGGCAGTTTATCTGACCGCACGGTATAAGGAT
GCACTACCAGTTTATTCTGCTGAGCATCTTGCACCATGCCAGTGAGTTTGATATTACCCG
GCTGCGATGTCTCCTCAATCAACATATGGTAATCCGGACCAATACCATCTGCATATTCCG
CCACCTGTTTCATGGCACCCGGCTTAAACATCCAGTCGTAGTTGTAATTAACCCAGCTTC
CATCCGGCTGTTTCTGCTGCGTTTCATTCCAGTCGGTATAGGCAATCAGCTGTACCAGAT
TGAGCTCCATGCCCATTTTGGGTTCCAGCTCATTCTTAATACGCTTCAGCTCATCAGCAT
CAAAACATTGCAAATAAACTTTATCGTCTTTACCGGTGTAACCATATTTCTTCAGCACTT
CCAGCGTTTTTGCCGCAATATCCTTCCCTTCCTGATGATGGAACCACGGCGCTTTGATTT
CTGGATAAATACCGATATTTTTCCCGGTAGAGTGATTTAACCCCTGAACAAATTCAATCT
CTTCTTCAAAGGTGTGCACCCGGAAGTCGGACTTACCCATTGGGAAACGCCCCGGATAAG
TCTGCACTTTTTTACCGTTTTCAATATCGAAACCTTCGGTAAATTTCAACGACTTAATTT
CATCCAGCGTGAAATCTATCGCGTAGTAACGACCGTCTTTGCGCGCCCGATCCGGGAAAC
GATCGGCAACATCAGTAACACGATCGAGGTAATGGTCATGCAGAACAACCAGATTGTCGT
CTTTGGTCATCACCAAATCCTGTTCCAGATAATCCGCTCCCTGCGCATACGCCATCGCTT
TTGCTGGCAGCGTATGCTCCGGCAAATATCCACTGGCACCGCGATGGGCGATGACTATTT
TTTCGTTGCTGTCCGCCGCCATTGCACTGCTTCCCATGACTATAGTGCTCATCATGATCG
CCATGCTAAGGTTTTTCAGCGTCAATTTCATGCCATTAGCCTCCGTTGCGTTCTTGCAGT
AATTGTTCATGGCGACGTTTTTCGCCAATCATCACAACAATCAACAAGATAACCGCCAGA
ATGCTGCCGCCAATCATTACCATAAAGCCGCCATCCCAGCCGAAGAAGTCCACGGTGTAG
CCAACAATCGCGCTCGCCGCCACCGAACCGCCCAGGTAACCAAACAGCCCGGTAAAGCCC
GCTGCCGTACCTGCCGCTTTTTTCGGTGCCAGTTCCAGCGCATGCAGACCGATCAGCATC
ACAGGACCGTAGATCAGGAAGCCGATAACAATCATACAAATCATATCGACGGTTGGGTTA
CCTGCCGGGTTCATCCAGTAAACGATAGTCGCGATGGTCACCAGTGTCATAAAGAAAACG
CCGGTTGCCCCACGGTTGCCACGGAAGACTTTATCCGACATCCAGCCGCACAGCAGAGTG
CCCGGAATACCTGCATATTCATAAAGGAAGTAGGCCCAGGAGGATTTATCTAGCGCGAAA
TGCTTAACCTCTTTCAGATAAGTCGGTGACCAGTCGAGGATGCCGTAACGCAGCAGATAA
ACGAACACGTTGGCGATGGCGATATACCACAGCAGTTTGTTCGGCAGTACGTACTGCATG
AAGATTTGCTTCGCCGTCAGCTCCTGTTCCGCTTTTTCGTTATAGTCGTCCGGATAATCA
TTTTTGTACTCTTCGATCGGCGGCAAGCCACAGGATTGCGGGGTATCGCGCATCATCGCA
AAGGCGAATAATGCCACCAGAATGGCGCAGAAAGCAGGCATATAGAGCGCCGCATGCCAG
TCATTGAACCAGGCCATCCCCAGCAGGAACAGCAGCGGCGGAATACCACCACCGACGTTG
TGCGCACAGTTCCACACTGACACAATGCCGCCACGTTCTTTCTGCGACCACCAGTGCACC
ATAGTACGACCACACGGCGGCCACCCCATCCCCTGGAACCAACCGCAGAGGAACAACAGT
ACAAACATCACCGCAATGCTCGACGTCGCCCATGGCACAAAGCCCATAAACAACATCACT
GCCGCCGCCAGAATCAAACCTGCGGGCAGGAAAACGCGCGGATTCGAGCGATCCGATACC
GAACCCATGATGAATTTCGAAAATCCATAAGCAATCGAGATCCCCGAAAGGGCAAAACCT
AAATCACCGCGTGAGAATCCCTGCTCAACCAGATAAGGCATAGCAAGCGCAAAGTTCTTA
CGAACCAAATAGTAAGCCGCATAGCCAAAGAATATCCCCAGGAAAATTTGCCAGCGCAAT
CGACGATAAGTCGGATCGATCTCCGCGGCAGGTAAGCGCGCTTTGTGTGGCGCTGGTTTA
AAAATACTCAACATTGATAGCCTCCGTGGCCCGTGGTCTTATTTATGATTAACAGCCTGA
TTCAGTGAGAGAACCTGCCGTTTCTTGAGTTGCCGCGATGTTAAGAAAACATTCATAAAT
TAAATGTGAATTGCCGCACACATTATTAAATAAGATTTACAAAATGTTCAAAATGACGCA
TGAAATCACGTTTCACTTTCGAATTATGAGCGAATATGCGCGAAATCAAACAATTCATGT
TTTTACTATGGCTAAATGGTAAAAAACGAACTTCAGAGGGATAACAATGAAAACTCGCGA
CTCGCAATCAAGTGACGTGATTATCATTGGCGGCGGCGCAACGGGAGCCGGGATTGCCCG
CGACTGTGCCCTGCGCGGGCTGCGCGTGATTTTGGTTGAGCGCCACGACATCGCAACCGG
TGCCACCGGGCGTAACCACGGCCTGCTGCACAGCGGTGCGCGCTATGCGGTAACCGATGC
GGAATCGGCCCGCGAATGCATTAGTGAAAACCAGATCCTGAAACGCATTGCACGTCACTG
CGTTGAACCAACCAACGGCCTGTTTATCACCCTGCCGGAAGATGACCTCTCCTTCCAGGC
CACTTTTATTCGCGCCTGCGAAGAAGCAGGGATCAGCGCAGAAGCTATAGACCCGCAGCA
AGCGCGCATTATCGAACCTGCCGTTAACCCGGCACTGATTGGCGCGGTGAAAGTTCCGGA
TGGCACCGTTGATCCATTTCGTCTGACCGCAGCAAACATGCTGGATGCCAAAGAACACGG
TGCCGTTATCCTTACCGCTCATGAAGTCACGGGGCTGATTCGTGAAGGCGCGACGGTGTG
CGGTGTTCGTGTACGTAACCATCTCACCGGCGAAACTCAGGCCCTTCATGCACCTGTCGT
GGTTAATGCCGCTGGGATCTGGGGGCAACACATTGCCGAATATGCCGATCTGCGCATTCG
CATGTTCCCGGCGAAAGGATCGCTGCTGATCATGGATCACCGCATTAACCAGCATGTGAT
CAACCGCTGCCGTAAACCTTCCGACGCCGATATTCTGGTGCCTGGCGATACCATTTCGCT
GATTGGTACCACCTCTTTACGTATTGATTACAACGAGATTGACGATAATCGAGTGACGGC
AGAAGAGGTTGATATTCTGCTGCGTGAAGGGGAAAAACTGGCCCCCGTGATGGCGAAAAC
GCGCATTTTGCGGGCCTATTCTGGCGTGCGCCCGCTGGTTGCCAGCGATGACGACCCGAG
CGGACGTAACGTCAGCCGTGGCATCGTGCTGCTCGACCATGCTGAACGCGATGGTCTGGA
CGGATTTATCACCATCACCGGTGGCAAACTGATGACCTATCGGCTGATGGCTGAATGGGC
TACCGACGCGGTATGCCGCAAACTGGGCAACACGCGCCCCTGTACGACTGCCGATCTGGC
ACTGCCTGGTTCACAAGAACCCGCTGAAGTTACCTTGCGTAAAGTCATCTCCCTGCCTGC
CCCGCTGCGCGGTTCTGCGGTTTATCGTCATGGCGATCGCACGCCTGCCTGGCTGAGCGA
AGGCCGTCTGCACCGTAGCCTGGTATGTGAGTGCGAAGCGGTAACTGCGGGTGAAGTGCA
GTACGCGGTAGAAAATTTAAACGTTAATAGCCTGCTGGATTTACGCCGTCGTACCCGTGT
GGGGATGGGCACCTGCCAGGGCGAACTCTGCGCCTGCCGCGCTGCCGGACTGCTGCAACG
TTTTAACGTCACGACGTCCGCGCAATCTATCGAGCAACTTTCCACCTTCCTTAACGAACG
CTGGAAAGGCGTGCAACCCATCGCCTGGGGAGATGCACTGCGCGAAAGCGAATTTACCCG
CTGGGTTTATCAGGGATTGTGTGGTCTGGAGAAGGAGCAGAAAGATGCGCTTTGATACTG
TCATTATGGGCGGCGGCCTCGCCGGATTACTCTGTGGCCTGCAACTGCAAAAACACGGCC
TGCGCTGTGCCATTGTCACTCGTGGTCAAAGCGCACTGCATTTCTCATCCGGATCGCTGG
ATTTGCTGAGCCATCTGCCAGATGGTCAACCGGTGACAGACATTCACAGTGGACTGGAAT
CTTTGCGTCAGCAGGCACCAGCCCATCCTTACTCCCTTCTCGAGCCACAACGCGTGCTCG
ATCTCGCTTGCCAGGCGCAGGCATTAATCGCTGAAAGCGGTGCGCAATTGCAGGGCAGCG
TAGAACTTGCTCACCAGCGGGTTACGCCGCTCGGCACTCTGCGCTCTACCTGGCTAAGTT
CGCCAGAAGTCCCCGTCTGGCCGCTGCCCGCGAAGAAAATATGTGTAGTGGGAATTAGCG
GCCTGATGGATTTTCAGGCGCACCTTGCGGCAGCTTCGTTGCGTGAACTCGGCCTTGCCG
TTGAAACCGCAGAAATAGAGCTGCCGGAACTGGATGTGCTGCGCAATAACGCCACCGAAT
TTCGCGCGGTGAATATCGCCCGTTTCCTTGATAATGAAGAAAACTGGCCGCTGTTACTTG
ATGCGCTTATTCCTGTCGCCAATACCTGCGAAATGATCCTGATGCCCGCCTGCTTCGGTC
TGGCCGATGACAAACTGTGGCGTTGGTTGAATGAAAAACTACCTTGTTCACTGATGCTTT
TGCCAACGCTGCCGCCTTCCGTGCTGGGCATTCGTCTGCAAAACCAGTTACAGCGCCAGT
TTGTGCGCCAGGGTGGCGTGTGGATGCCGGGCGATGAAGTGAAAAAAGTGACCTGTAAAA
ATGGCGTAGTGAACGAAATCTGGACCCGCAATCACGCCGATATTCCGCTACGTCCACGTT
TCGCGGTTCTCGCCAGCGGCAGTTTCTTTAGTGGCGGACTGGTAGCGGAACGTAACGGCA
TTCGAGAGCCGATTCTCGGCCTTGATGTGCTACAAACCGCCACGCGGGGTGAATGGTATA
AGGGAGATTTTTTTGCGCCGCAACCGTGGCAGCAGTTCGGTGTAACCACTGATGAGACGC
TACGCCCGTCACAGGCAGGGCAAACCATTGAAAACCTGTTTGCCATCGGTTCGGTGCTGG
GCGGATTTGATCCCATCGCCCAGGGATGCGGCGGCGGTGTTTGTGCCGTCAGTGCTTTAC
ATGCCGCTCAACAGATTGCCCAACGCGCAGGAGGCCAACAATGAATGACACCAGCTTCGA
AAACTGCATTAAGTGCACCGTCTGCACCACCGCCTGCCCGGTGAGCCGGGTGAATCCCGG
TTATCCAGGGCCAAAACAAGCCGGGCCGGATGGCGAGCGTCTGCGTTTGAAAGATGGCGC
ACTGTATGACGAGGCGCTGAAATATTGCATCAACTGCAAACGTTGTGAAGTCGCCTGCCC
GTCCGATGTGAAGATTGGCGATATTATCCAGCGCGCGCGGGCGAAATATGACACCACGCG
CCCGTCGCTGCGTAATTTTGTGTTGAGTCATACCGACCTGATGGGTAGCGTTTCCACGCC
GTTCGCACCAATCGTCAACACCGCTACCTCGCTGAAACCGGTGCGGCAGCTGCTTGATGC
GGCGTTAAAAATCGATCATCGCCGCACGCTACCGAAATACTCCTTCGGCACGTTCCGTCG
CTGGTATCGCAGCGTGGCGGCTCAGCAAGCACAATATAAAGACCAGGTCGCTTTCTTTCA
CGGCTGCTTCGTTAACTACAACCATCCGCAGTTAGGTAAAGATTTAATTAAAGTGCTCAA
CGCAATGGGTACCGGTGTACAACTGCTCAGCAAAGAAAAATGCTGCGGCGTACCGCTAAT
CGCCAACGGCTTTACCGATAAAGCACGCAAACAGGCAATTACGAATGTAGAGTCGATCCG
CGAAGCTGTGGGAGTAAAAGGCATTCCGGTGATTGCCACCTCCTCAACCTGTACATTTGC
CCTGCGCGACGAATACCCGGAAGTGCTGAATGTCGACAACAAAGGCTTGCGCGATCATAT
CGAACTGGCAACCCGCTGGCTGTGGCGCAAGCTGGACGAAGGCAAAACGTTACCGCTGAA
ACCGCTGCCGCTGAAAGTGGTTTATCACACTCCGTGCCATATGGAAAAAATGGGCTGGAC
GCTCTACACCCTGGAGCTGTTGCGTAACATCCCGGGGCTTGAGTTAACGGTGCTGGATTC
CCAGTGCTGCGGTATTGCGGGTACTTACGGTTTCAAAAAAGAGAACTACCCCACCTCACA
AGCCATCGGCGCACCACTGTTCCGCCAGATAGAAGAAAGCGGCGCAGATCTGGTGGTCAC
CGACTGCGAAACCTGTAAATGGCAGATTGAGATGTCCACAAGTCTTCGCTGCGAACATCC
GATTACGCTACTGGCCCAGGCGCTGGCTTAAACTCCTTTCTGATGCCCGGTAAGCATGTG
GTTACCGGGCATTTTTGCGTACACGATTCCGTGCCCAATGTATGCGTTGCAACGCAGTGA
AAATTCCTCTGAAAACGTCTCGCAAAGGCTGAAACTGGCAGATGTCAAAGGCCTGGGATA
ACCGTAATGTCGCGTCATCATAAATATCAGGTGACGGACAACCATGACCGAATCAACAAC
CTCCTCCCCGCATGATGCGGTATTTAAAACCTTTATGTTCACACCCGAAACCGCACGGGA
TTTTCTCGAAATACATTTACCAGAACCACTGCGCAAGCTTTGCAACCTGCAAACCTTACG
CCTGGAACCCACTAGTTTTATTGAAAAAAGTTTACGCGCTTACTACTCGGATGTTTTGTG
GTCCGTGGAAACCAGCGACGGTGACGGCTATATCTACTGCGTGATTGAACATCAAAGCTC
TGCAGAAAAGAATATGGCTTTTCGGCTAATGCGCTATGCCACTGCCGCCATGCAGCGTCA
CCAGGACAAAGGCTATGACAGAGTCCCGCTGGTGGTGCCGTTGCTGTTTTATCATGGCGA
AACCTCGCCTTACCCGTACTCACTCAACTGGCTGGATGAGTTTGACGATCCGCAACTTGC
CCGGCAGTTGTACACCGAAGCTTTTCTGTTGGTGGATATCACCATCGTACCTGACGATGA
GATCATGCAACATCGGCGTATAGCTCTGCTGGAACTGATTCAAAAGCATATTCGCGACCG
CGATTTAATCGGCATGGTCGACAGGATCACCACGCTTTTGGTTAGAGGCTTCACTAATGA
CAGCCAGCTACAAACACTGTTTAATTATCTGCTGCAATGCGGCGATACCTCCCGTTTCAC
CCGTTTTATTGAGGAGATTGCCGAACGTTCACCACTACAAAAGGAGAGATTAATGACTAT
TGCTGAACGGCTACGGCAGGAAGGGCATCAAATTGGCTGGCAGGAAGGTATGCATGAACA
AGCCATTAAAATTGCTTTGCGCATGCTGGAGCAGGGCTTTGAACGTGAGATTGTGCTGGC
GACAACCCAACTCACTGATGCTGATATTCCGAACTGTCATTAAAAGGAGAGATTAATGAC
TATTGCTGAACGGCTGCGGCAGGAAGGACATCAAATTGGCTGGCAGGAAGGTAAATTAGA
AGGTTTGCATGAACAAGCCATTAAAATTGCTTTGCGCATGCTGGAACAGGGCTTTGATCG
TGACCAGGTGCTCGCGGCCACCCAGCTAAGCGAAGCCGATCTGGCAGCGAATAACCACTA
ATTAACACAGGCCCACAGCCGATCCCCATGGGCCTTTGATATCAATAACTACCTTTTATG
CGTGGCCCATTTTTGCCTGATTTAAACATCGCCAGTCGTTGATCCAGGGCATCGCTGTAG
AGCATCGTGTCAACGCCAACAGCGACAAAGTTCGCTCCCCACGCCAGGCATTGCTGCGCC
ATATCAGGAGCCACAGCCAGAAAACCAGCCGCTTTACCCGCAGCACGGATCCGCCGAATA
CTGGTTTCAATAATTCGCTGCACTTCCGGGTGCCCGGCGTTATCCGGGTAGCCCAACGAC
GCAGAAAGATCCGCAGGTCCAATAAACACGCCATCAATCCCTTCGACGTCGAGGATTTCG
TCCAGGTTATCCAGTGCCGTTTTACTTTCCACCTGCACCAACAGACAAAGCGAATCGTTA
ACTTGCGCCATGTAATTCTCAATGCGTCCCCAGCGCGCAGCCCGTGCCACACTGGCCCCG
ACACCACGCTCACCGTAGGGAGGATAGCGCGTGGCAGACACCACCTGACGTGCCTGTTCG
GCAGTATCGACCATCGGGATCAGTAGAGTTTGCGCGCCAATATCCAGGACTTGTTTAATC
AGCGGTTTACTGCCTTCCACCGGACGGATCACGGGTTGGCTGGCATAGGGCGCTACCGCC
TGTAGCTGATGATAAAGATCCTGAATGGTGTTTGGCGCGTGCTCCCCGTCAATCAGCAAC
CAGTCATAACCAGAAGTGGCGGCAATTTCTGCCATATAGGCAGTCGTTGAGCTTAACCAC
AGACCAATTTGCACTTCGCCCTTGCGTAAACGTTCTTTAAAGGGATTGCTTAATAATGCG
TTCATCGTGTTCCTTAACCTATTTAATGATGTGCCACGTCGGTCTGCGCAACAGTGCGAT
TTACACGCAGAGTGAAAATAATCAGCGAACCGATGACCGCCACCGCTGCCAGCGTCAGTA
ATCCCGCCGCATCGCTGGCAAATAACGTTTCTGCTTTCACGCGCAGGATCGGGGCAATAA
ACCCGCCCACTGCACCAAACAGGTTTACAAAACCAATTCCCGCAGCCAGCGCCGTACCGG
AAAGCAGTTGTGTCGGCATCGTCCAGAACACTGGCTGCACGGCAATAAACCCGATAGCTG
CAACACACAGCGCTACGATCGCCATTACTGGAGAAAGCAGCCCGGACAGACCAATACCAA
TGCCCGCCGCCAGTAATGTCAGCGCTGCGACATTACGCCGTTCGCCGGTTTTATCGGAAT
AGCGCGGAATAAGCCAGGTCCCAAACAAGGCCGCAACCCACGGAATGGCGGTGACCACCG
ACGCTGTAAAGCCCACTTTTGTTCCCAGCAATGCCGCAACCTGGGTCGGCAGGAAGAAAA
TTAATCCGTAAACCGCCACCTGAATGGTCAGGTAGATAATCGCTAGTTGCCAGACTCGGC
CATTACGCAGCGCATCGCTCAGCCGAGAAGTCACTTTCTGTTGTTCTTCACTTGCCAGTT
GATTGATAAGCAACGTTTTTTCTTGTTTACTCAGAAAACGTGCCTGCTCCGGTGTGTCAT
CAAGCCAAAAGAATGTGAATACCCCAGCACCGACTGCCAACAATCCTTCAATCACAAACA
TCCAGAACCAGCCGGGATGCCCCATAAATCCATGCATCTCCAACAGCGCGCCGGAAAGCG
GTGATCCCAGTGTTAACGCCAGCGGTGCGCCCATATAGAACAGCCCCATAATGCTGGCGC
GATTACGCTGCGGAAACCATTGCGAGGTGAGATAAATCATACCAGGGAAAAATCCGGCCT
CCGCAGCACGAAGCAGAGTGCGAACTATCAGAAATTTCGCTTCAGTATCGGCCCATGCCA
TGGCTGCCGAAAGAAATCCCCACAGCAGTGTTGTCGTACCAATCCAGGTTCTGGCCCCCA
GTTTGCGCATCAAAAGATTCGCCGGAACACCCAGAAACGCATATACCACAAAGAAAATGC
CTGCTCCCAGCGCATAAGCTTCATTACTCAACCCGGTATCAATCTGGTAGGTCTGTTTGG
CAAAACCGATATTCGAACGGTCGAGAAACGCCAGCACATACAGCGCCAACATAAACGGAA
TTAAACGCACACGGTTTTTCTTCACCACGGCGTCAAGCAAAGCGGTGCTCATAAAAAGCT
CCTTAGAATATGTGGGCGTTACCGTTGTCACAGCAACGCCCGGAGTGATTAGTGGCTGTA
GGGGCGTTTCAAATTGCAGTCACGATTGAGTTCGACGCCAAAACCGGGTTTATCAAGCAC
TGATTTATGAATACGACCATTCACCGGAACCGGCTCATTGAGCAGAATCGGGTCAAACTG
CGGACGCATCGTTGAACAATCCGGGCTGGTCATCAGGAATTCGCTGAATGGCGTATTGGT
GAAGGTGATCACCGCATGGTGAGAGTAAACAGACGAACCGTGCGGCACCACCAGTTGCCC
CCTGGATTTGGCGATTGCGGCAATTTCCACCAGCGTGGTTAAACCACCGCACCAGCCAAC
ATCCGGCTGCATAATGTCGATACCGGTTTCTGAAAGCGTACGAAAAGATTGCAGTGTGCC
GTGGTGCTCACCGCTGGTGACCATCATTCCGACTGGCGCGTTGCGTTTCAGTTCGCGATA
ACTTTCATACTGCTGTGGCGGCAGGCACTCTTCGATCCATTTCAGGTTATAGGGCGCGCA
AGCGTGGGCCAGTTTGGTCGCATAGTTCACGTCCTGACTCATCCAGCAGTCGAGCATTAA
CCAGAAATCCTCACCGCATTTTTCACGCATATCCGCGACCATAGCGGCATCTTTGCGGAT
CCCCGCATCGCCATCATGTGGCCCCCAGTGCGTCGGCATTTTGCCACCGATAAAGCCCAT
CTCTTTTGCCAGATCCGGACGCGCACCTGTGGCGTAGAACTGAATCTCATCACGAACAGC
GCCGCCTAAAAGTTTATAAACCGGAAGCCCGACCACTTTGCCGAACAGATCCCACAGAGC
CAGATCGACACAAGAAATCGTATTCATCACCAGGCCACCAGAGCCGGAGTAATACAGGGT
GGCACTGAGCATTTGATCGTGGATCAGTTTGATATCACTGACACATTTACCCTCAATGAA
ACGGTTAAGATGTTTTTCGACAATAAAACAGCCCATTTCACCGGCTGTCGAAACGGCGAA
TCCGGTCTGGCCGTTTTCTGCTTCGACTTCAACAACCAACGTGCCAAGAACGTTAATGCC
AAATGACTGGCGTGACTGCTCGTAATCGCGGTATTTACTCATCGGGGTGGCAATATGATC
GTCTATCCAGTGATTCGCCCCCTGGTCGTGATAATCACCGCCGCCAGCGCCTTTTTCTGC
TGTCGCACCGCCAGTAAACCAGGCGCGAACCTGTTTAATTTTTGGTAGGGTCATGATGTT
CTCCATTGTTATGAGGCTTGTAAGTCAAAGGGACTTTTCCATCCCAACAGACGTGAAATA
TCCCTGGCGCAGGCAATGGCCTTGCCCGCCAGATAATCACGGTATTCTTCATTGATTTGT
AAGCGGGTACCGACCACCGAGATCGCAGCGGTAAGCTCGTTATTGGCGTTAAACACCGGC
GCAGCGACACAACGGACATCGGCGTAATCTTCGCCGTTGTCATAGCTCCAGCCCTGACGG
CGAATACGCGCCAGTTCTTCGTGAAGTTGCTGTGGATGAGTAATCGTTGTGGGTGTCGCC
TGCTCCCAGACCAGCCCTTCGATAATACTTTGCTGTACCGCTGCAGGTTGCCAGGCAAGC
AGGCATTTACCTATTCCGGAGCGATAAAGCGAAAGGCTTTTTCCTTCATGGGAACGCACG
CTGATAGTGGCTGATGACTCCACTTTCAAAATGTAATAAGCGCTGCCGTTATCAATAATC
CCCAGGTGACATAACAGCCCGGTGGTATCCATCAGTTGCGTCAAACGCGGTCGAGCCAGT
TCCCGGAGATCCATCTTGCTTAACGCATGACCGGAAAGCTCCACCAGCCTGGTCCACAAA
CAAAAATTTTCCTGGTGATCAAGGCTAAGAAAACGCTGACGCCTGAGTTCATTAAGCAGC
AAATAGGCCGTGCTTTTAGGGATTCCCAATGTGTCAATGATCGTCGCAGCACTACAGGGG
CCAATGCGGGCAATCAAATTGAGAATATCAATAGCCCGTGTCAGGGCGGGAACTTTGCTT
GATTCCAACATACTGGACTCCAGTCTTAGATACTGGAATCAGTCTCGTTGCTCAGGGGGA
GTAAAATTGTGAAGCGCATCAAATCCCGCTCCTCGTCCAGCAGACTGGAGAAATTACGCA
CAAATTTGTGAATCAGCGCACGGATTTTTTCTTATTGAGTACAACAGGTTGGACAAATTT
TGCCGGAGGGGGAATGTGCCGGTGCAGTAAACCGGCACAGAGTGGCGGAATCAGACAGAT
AAGGTCATGGACTCAACAACCTCAATCCAGCCATGCTCACTGGCGATATCCTGGCCGTTT
AACCAACGGCGCAGCATATTCAGTGCCATCATTGCGCACACTTCCTGACGGATAGCCAGG
CTGTAGCGCGTAGTGCTGAAACGCACACGCAGAGCGAAAGTGCCGTCTGGCGTGGCTAGC
GCAAAGTTGAGATGCTCGTTCTCGAAACCCGAAACAGCCAGTGCCAGCCCGGCAAAATGG
TTGGCCCGCCGTTCTGTAATCCAGTGCGCAGTTTGCGCCAGGGTTTCCTCCTGTGAAGGA
ACCACTTCACACGCCAGCAATGGAGCACCTGCGCGAGAAAGTTGCAAAGCCAATAAACCA
CCGGTGAATTGCTCGCTCAACGTCAGGCTGAACTGGCGGTTTTGCAATTCGCGACTGATC
TGCGCGGGCAGTCCTTCAGTGCCTTCGAAAATCACGCTCTGTCCGGCAACACGTTTAACA
TCCAGCCACAGTTTTTCCATCGCCTGTTGCTCGCTTGCCGGTCCGGTGAGTTTCAGTTCG
ATGATAGGCATTGAGGAGCGATAGCCCATTGTTACGCCCGGCGGCAGTTGTAGAGTGTCC
AGGCTTTGTGCCAGATCGCTTTCCGAACGACCAAAAGTAGTCAAACGCAGACAAACCGGC
GGCTGCGGTAAAGAAAAACGCTCGCGCAGGCGCGGCAGGATTTCGTGCTCGACCATCACC
TTAAATTCTGACGGTACGCCGGGAGTAAAGAACATCAGGCAACGATTAAGCTGCACGGCA
AAACCACAGGCGGTGCCTACCGGGTTATTGATAAATTCAGCACTGGCAGGCAGCTCCGCT
TGTTTACGGTTGCTCGGTGCCATTACTCGTCCACGTTCGTGGAAATAGCGTTCCATCTCT
TTGAGCCAGGCTTCATGCAGCACCAGGCCTTCACCTTTTGCTGTCGCAGCGGCGAGTGCG
CTTAAATCATCGCTGGTCGGTCCCAGCCCGCCGTTAACGATCAGCACATCGGCGTGCTGA
CTACGTTCGCGAAGAATGGTGACTAAGTCATCAAGGTTATCCCCCACCGTATTGCGGCGA
GATAATGGCAACCCCTGATGAAAGAAAAAATCGGCCAGCCAGGCAGCGTTAGTGTCAACG
ATTTGCCCGTGTAACACTTCATCCCCGGTGGATAACATTTCCACTTTTAACATGGTTATC
TCCTGCTTTTGTTATCGAATCACTATAACGCAAAGGGAGATAAGGCGTAGTAAGAAACTG
AATGGCGCGACAGAATGCCGCGCCGGAAGGGATCAGAAACTGGCGTTAACCCCAACATAC
GGGCCGTCAGCCACGGCGTTGTCGCGGTTACCGTCTTTACCCGACAGATTCAGGTAGCGA
TAACCCGCCTCAATACTGACTGGACGCATAATGGTGTAACGCGCGCCAGCATTCGCTTCT
TCATAACTTTGAATACCGCTGGAGAGCGAATCCGGAGAGTAGTAATACTCGCCAAACAAA
CGGAAGCTGTTGCCAATTTTCCACTGCAAACCACCTCCTACCGCTGCGGCATAACCTTCA
TCGCCGTAATTCGGGTTGGTGTAAACGCCTTTTCCGCCAACGGTCGCCATTAACGGCCCG
AGAGGCAGATTCAACCCCAGCCCCACGCCAGCGACATCACCGTCGTCGTCGTTATGTGTC
CAGTTACCGCTTAACGCCAGGCCCGTCGTTTCAGTCCCAAAACCGACACCAATATTGGTG
TATTCTTTACCCGCCTGACCGCTGATGCTCATTGCATTGACCGATGCAGAAACCAACAGC
ATTCCGGCCAGACCTGCTAGCGCAATTTTTTTCATTATCCCCTTTCCCACAAGCAATTAA
TCAAAATTCCCAAAGCTGCGGGATTGTACTGCCTGGCACAGAGGATTCAATGAGCGAAAA
AAAGGATCTAGTCACTTATTGTAACTAAATACTTCTTAAATAATTAAATGCCGAAAAAAT
AAACACACTTTATCGATACACACAAAAATAATAATAAGTACAGTTATCATCGCAAAAGAG
ATTACTGTCACTTTCACATATTTGTGAGTTACCGTATTCTCATGGTTTCTTTTTATTTAT
AAGGAATATCCCTGTGCGACAACGGACTATTGTATGCCCTTTGATTCAAAATGATGGTGC
TTATTTGCTGTGTAAAATGGCCGACGATCGCGGCGTTTTCCCCGGTCAATGGGCGATTTC
GGGTGGCGGCGTGGAGCCTGGCGAACGAATTGAAGAGGCACTACGCCGCGAAATTCGCGA
AGAACTGGGAGAACAGCTGCTTTTGACAGAAATCACGCCGTGGACCTTCAGCGATGATAT
TCGCACCAAGACGTATGCAGATGGTCGCAAGGAAGAGATTTATATGATTTACCTGATTTT
TGACTGCGTTTCTGCCAACCGAGAAGTGAAAATAAACGAAGAGTTTCAGGACTACGCGTG
GGTAAAACCTGAAGATCTGGTGCATTATGATTTGAATGTCGCCACCCGAAAAACGTTACG
TTTGAAAGGTCTTCTGTAACAATGATGACAGCCATTACTGGCTGTCAGATTGAAAATTTA
GTGGTTAACGAATTCCCCATCCAGATAAACTTTGCCTTTTTCCACATGCATGACTAAACC
ATCCAGATAATCAGGTTTAAATGTCGCGTCACGCTTATCTTTAGCAATATATGTCAGGCA
ATGATTATGGGTGAAAATAACGATATTTTTATCAGGCGCTTTGCTTTGTAAGTCCTTAAT
TGCACTATAAATCTCATTACCGCACTGAAGAAGTCGTTTATCTACCGTCAATTTTTTACC
CGCTGAAAACCAGGTAGCCGACTGAATGGTCCGGACGGTATTACTGGAATAAAGATCGAA
ATCAGGGATATCAGCACTAAAAGCGTTGCCCAGTTCACGGGCATCCTGGGTACCTTTAAC
CGTAATACCTGTTTTATCTGACAAGCATTGATTGGTTGAACGGTCGCAACGTTCAGCATG
ACGAAACAAAACGACAACCGGGTGCTGCTGTGCCAGTCTGGCCAGTGTTTTATTGTCGAT
ACGTGGCAAACCATTGCTACTCCAGGCGGCATGAGTACCCAGTCCGGCAATTGCAGCGAG
CGCCAGTAAAATGATGATATATTTTTTTGACTTCAACGAAGAGCGGCAAAAAGCTAACAC
GTAAACTCCACCTATAGACAAGCGCAACCAGACAATTACCGTGAAATTGAGCTACATTTC
TGGCGATAATTCGCAGTTGGTGTAATATTAAAAATCCTACGATGTCGGCAAAATGCCTCA
AAATTTTGCCAAATGCAAAGCCTAAATAAGAAAAAATATAAAAATTTCAATATTTACGTC
TAATATTAGTTTCTTAAGGTTAAGTTAATATTCTATCCTTAAAATTTCGCTCCAAATGGC
AAAATATACACAACACTCTTTATAGCAAATATAAGTGGACAGGTATTCAATGGCGGAAGG
AAAAGCAATGTCAGAATTTTTGCCTTTTTCGCGACCAGCAATGGGCGTGGAGGAACTCGC
TGCAGTTAAAGAGGTTCTCGAATCCGGTTGGATCACAACCGGTCCGAAGAATCAGGCGCT
TGAGCAAGCTTTTTGCCAGTTGACGGGAAATCAGCATGCCATCGCGGTCAGTTCAGCCAC
CGCCGGAATGCATATCACGCTAATGGCGTTGAAAATTGGCAAGGGCGATGAAGTGATTAC
GCCTTCCCTGACCTGGGTTTCAACCCTCAATATGATTTCCTTGTTGGGTGCAACGCCGGT
AATGGTGGATGTCGACCGCGATACGCTGATGGTCACGCCTGAAGCTATCGAGTCAGCCAT
TACGCCACGCACTAAAGCCATCATTCCGGTGCATTATGCCGGTGCGCCAGCAGATATTGA
CGCCATTCGCGCCATTGGCGAACGTTACGGCATCGCAGTTATCGAAGATGCTGCCCATGC
CGTCGGTACGTATTACAAAGGGCGACATATTGGCGCAAAAGGTACCGCTATTTTTTCATT
TCATGCCATTAAAAATATTACCTGTGCTGAAGGTGGCCTGATTGTAACTGATAATGAAAA
CCTTGCCCGCCAGCTACGGATGCTGAAATTTCACGGTCTGGGTGTCGATGCCTATGACAG
ACAAACCTGGGGCCGTGCACCGCAGGCTGAAGTCTTAACACCGGGCTATAAGTACAATCT
GACCGATATTAACGCCGCGATTGCCCTGACACAGTTAGTCAAATTAGAGCACCTCAACAC
CCGTCGGCGCGAAATTGCCCAGCAATATCAGCAAGCACTGGCAGCTCTCCCCTTTCAGCC
ATTAAGCCTTCCCGCCTGGCCGCACGTTCACGCCTGGCATCTGTTTATTATTCGTGTCGA
TGAACAACGTTGTGGTATCAGTCGCGATGCGTTGATGGAAGCGTTAAAAGAAAGAGGCAT
TGGTACCGGGTTACATTTCCGCGCCGCTCACACACAAAAATATTATCGCGAGCGTTTTCC
CACGCTGTCGTTACCGAATACCGAATGGAATAGCGAACGCATCTGTTCTTTGCCGCTGTT
CCCGGATATGACTACCGCCGATGCCGACCATGTCATCACAGCCCTTCAGCAACTCGCAGG
ACAATAAGCCATGTTTGAAATCCACCCTGTTAAGAAAGTCTCGGTGGTTATTCCCGTTTA
TAACGAGCAGGAAAGCTTACCGGAATTAATCAGGCGCACCACCACAGCCTGTGAATCGTT
GGGGAAAGAGTATGAGATCCTGCTGATTGATGACGGCAGTAGCGATAATTCCGCGCATAT
GCTGGTCGAAGCCTCACAAGCGGAGAACAGCCATATTGTGTCTATTTTGCTTAACCGCAA
TTACGGGCAACATTCAGCGATTATGGCGGGATTCAGTCACGTTACTGGCGACTTAATTAT
TACCCTTGATGCCGATCTCCAGAATCCGCCAGAAGAAATCCCCCGCCTGGTGGCAAAAGC
CGATGAAGGTTACGACGTGGTAGGGACTGTACGCCAGAACCGCCAGGACAGCTGGTTTCG
TAAAACCGCTTCGAAGATGATTAACCGGCTTATTCAGCGCACCACTGGCAAAGCGATGGG
TGATTACGGTTGTATGCTGCGCGCCTATCGCCGTCATATTGTCGATGCGATGTTGCACTG
CCATGAACGCAGCACCTTTATCCCGATTCTGGCGAATATCTTCGCCCGCCGTGCCATTGA
AATTCCAGTACATCATGCCGAGCGTGAGTTTGGTGAATCCAAATACAGTTTTATGCGCCT
GATTAATTTGATGTACGACCTGGTGACCTGCCTTACCACAACGCCGCTACGTATGCTGAG
TCTGCTCGGCAGCATTATTGCGATTGGAGGTTTTAGCATTGCGGTGCTGCTGGTGATTTT
ACGCCTGACCTTCGGACCACAATGGGCGGCAGAAGGCGTCTTTATGCTATTTGCCGTGCT
GTTTACTTTTATTGGCGCTCAGTTTATCGGCATGGGATTACTCGGTGAATATATCGGCAG
GATCTACACCGATGTCCGCGCCCGCCCCCGCTATTTTGTTCAGCAAGTTATCCGTCCATC
CAGCAAGGAAAATGAATAATGAAAACCGTCGTTTTTGCCTACCACGATATGGGATGCCTC
GGTATTGAAGCCCTGCTGGCTGCCGGTTACGAAATTAGCGCCATTTTTACCCATACTGAT
AATCCCGGTGAAAAAGCCTTTTATGGTTCGGTGGCTCGTCTGGCGGCGGAAAGAGGCATT
CCGGTTTATGCGCCGGATAACGTTAATCATCCGCTGTGGGTGGAACGCATTGCCCAACTG
TCGCCAGATGTGATTTTCTCTTTTTATTATCGCCATCTTATTTACGACGAAATTTTGCAG
CTCGCTCCCGCAGGTGCATTTAATCTGCATGGTTCGCTGTTACCAAAATATCGTGGTCGC
GCGCCGCTGAACTGGGTGCTGGTCAACGGTGAAACGGAAACTGGCGTTACATTGCACCGA
ATGGTGAAACGTGCCGATGCCGGGGCCATTGTGGCGCAACTGCGCATTGCCATTGCGCCA
GACGATATCGCTATTACGCTGCATCATAAATTGTGCCATGCCGCGCGCCAGCTACTGGAA
CAGACATTACCCGCCATTAAACACGGTAATATTCTGGAAATCGCCCAGCGCGAAAACGAA
GCCACCTGTTTTGGTCGCAGAACGCCGGATGACAGTTTCCTTGAATGGCATAAACCGGCA
TCCGTACTGCACAACATGGTACGTGCCGTTGCCGATCCGTGGCCGGGTGCCTTCAGCTAT
GTTGGCAATCAGAAATTCACCGTCTGGTCGTCGCGTGTTCATCCTCATGCCAGCAAAGCA
CAGCCGGGGAGCGTGATTTCTGTTGCGCCACTGCTGATTGCCTGTGGCGATGGCGCGCTG
GAAATCGTCACCGGACAGGCGGGCGACGGCATTACTATGCAGGGCTCGCAATTAGCGCAG
ACGCTGGGCCTGGTGCAAGGTTCACGCTTGAATAGCCAGCCTGCCTGCACCGCCCGACGC
CGTACCCGGGTACTCATCCTCGGGGTGAATGGCTTTATTGGCAACCATCTGACAGAACGC
CTGCTGCGCGAAGATCATTATGAAGTTTACGGTCTGGATATTGGCAGCGATGCGATAAGC
CGTTTTCTGAATCATCCGCATTTTCACTTTGTTGAAGGCGATATCAGTATTCATTCCGAA
TGGATTGAGTATCATGTCAAAAAATGTGATGTCGTCTTGCCGCTGGTGGCGATAGCCACG
CCGATTGAATATACCCGCAACCCGCTGCGCGTATTTGAACTCGATTTTGAAGAGAATCTG
CGCATTATCCGCTACTGCGTGAAGTACCGTAAGCGAATCATCTTCCCGTCAACTTCAGAA
GTTTATGGGATGTGTAGCGATAAATACTTCGATGAGGACCATTCTAATTTAATCGTCGGC
CCGGTGAATAAACCACGCTGGATTTATTCGGTATCAAAACAATTACTTGATCGGGTGATC
TGGGCCTATGGCGAAAAAGAGGGTTTACAGTTCACCCTCTTCCGCCCGTTTAACTGGATG
GGACCACGACTGGATAACCTTAATGCAGCGCGAATTGGCAGCTCCCGCGCTATTACGCAA
CTCATTCTCAATCTGGTAGAAGGTTCACCGATTAAGCTGATTGATGGCGGAAAACAAAAA
CGCTGCTTTACTGATATTCGCGATGGTATCGAGGCGTTATACCGCATTATCGAAAATGCG
GGAAATCGCTGCGACGGTGAAATTATCAACATTGGCAATCCTGAGAACGAAGCGAGCATT
GAGGAACTGGGCGAGATGCTGCTGGCGAGCTTCGAAAAACATCCGCTGCGCCATCATTTC
CCACCGTTTGCGGGCTTTCGCGTTGTCGAAAGTAGCAGCTACTACGGCAAAGGATATCAG
GACGTAGAGCATCGTAAACCGAGCATCCGCAATGCCCACCGCTGCCTGGACTGGGAGCCG
AAAATTGATATGCAGGAAACCATCGACGAAACGCTGGATTTCTTCCTGCGCACCGTTGAT
CTTACGGATAAACCATCATGACCAAAGTAGGCTTACGCATTGATGTCGATACCTTTCGTG
GCACCCGTGAAGGCGTGCCGCGTCTGCTGGAAATCTTGAGTAAGCATAATATTCAGGCCA
GCATTTTTTTCAGCGTCGGCCCGGACAATATGGGCCGCCATCTCTGGCGACTGGTGAAGC
CACAGTTTTTGTGGAAGATGCTGCGCTCAAACGCGGCATCGCTTTATGGCTGGGATATTT
TACTGGCAGGTACGGCCTGGCCAGGTAAAGAGATTGGTCATGCCAATGCCGATATCATTC
GTGAAGCGGCTAAACATCACGAAGTCGGCCTGCACGCCTGGGATCACCATGCCTGGCAAG
CCCGTAGCGGTAACTGGGATCGGCAAACAATGATCGACGATATTGCACGCGGTCTTCGCA
CTCTGGAAGAGATTATCGGTCAACCGGTAACCTGTTCTGCCGCTGCGGGCTGGCGTGCCG
ACCAGAAGGTGATCGAAGCAAAAGAAGCGTTCCATTTGCGCTACAACAGCGATTGTCGTG
GGGCCATGCCGTTCCGTCCATTGCTCGAATCAGGAAACCCTGGCACTGCGCAAATTCCGG
TGACCTTACCCACCTGGGATGAAGTGATTGGTCGGGATGTGAAAGCAGAAGATTTTAACG
GTTGGTTACTCAACCGCATCCTGCGAGATAAAGGCACGCCGGTTTATACCATTCATGCAG
AAGTTGAAGGCTGCGCTTATCAGCATAATTTTGTGGATCTCCTCAAACGCGCAGCTCAGG
AAGGCGTGACATTTTGCCCTTTAAGCGAACTGTTATCAGAGACGTTGCCGCTCGGACAAG
TTGTTCGCGGAAATATTGCCGGACGTGAAGGCTGGCTGGGTTGCCAACAAATTGCGGGTA
GTCGCTGATGAAATCGGTACGTTACCTTATCGGCCTCTTCGCGTTTATTGCCTGCTATTA
CCTGTTACCGATCAGCACGCGTCTGCTCTGGCAACCCGATGAAACGCGTTATGCGGAAAT
CAGTCGAGAAATGCTGGCATCCGGCGACTGGATTGTGCCCCATCTGTTAGGGCTACGTTA
TTTCGAAAAACCCATTGCCGGATACTGGATTAACAGCATTGGGCAATGGCTATTTGGCGC
GAATAACTTTGGTGTGCGGGCAGGCGTTATCTTTGCGACCCTGTTAACTGCCGCGCTGGT
GACCTGGTTTACTCTGCGCTTATGGCGCGATAAACGTCTGGCTCTACTCGCCACAGTAAT
TTATCTCTCATTGTTTATTGTCTATGCCATCGGCACTTATGCCGTGCTCGATCCGTTTAT
TGCATTCTGGCTGGTGGCGGGAATGTGCAGCTTCTGGCTGGCAATGCAGGCACAGACGTG
GAAAGGCAAAAGCGCAGGATTTTTACTGCTGGGAATCACCTGCGGCATGGGGGTGATGAC
CAAAGGTTTTCTCGCCCTTGCCGTGCCGGTATTAAGCGTGCTGCCATGGGTAGCGACGCA
AAAACGCTGGAAAGATCTCTTTATTTACGGCTGGCTGGCGGTTATCAGTTGCGTACTGAC
GGTTCTCCCTTGGGGACTGGCGATAGCGCAGCGGGAGCCTAACTTCTGGCACTATTTTTT
CTGGGTTGAGCATATTCAACGCTTTGCACTGGATGATGCCCAACATAGAGCTCCGTTCTG
GTACTACGTGCCGGTCATCATTGCCGGTAGCCTGCCGTGGCTGGGATTACTCCCCGGTGC
ACTGTACACAGGCTGGAAAAACCGCAAGCATTCCGCAACCGTCTATTTGTTGAGCTGGAC
GATAATGCCGCTGCTGTTTTTCTCCGTCGCTAAAGGTAAATTGCCCACCTATATTCTTTC
CTGCTTTGCATCTCTGGCAATGCTGATGGCGCATTACGCTTTGCTGGCAGCAAAAAATAA
TCCTCTGGCGCTGCGGATTAATGGCTGGATTAACATCGCTTTTGGCGTCACTGGCATTAT
TGCCACATTTGTGGTCTCCCCGTGGGGACCAATGAACACGCCGGTGTGGCAAACCTTCGA
GAGCTATAAAGTCTTTTGTGCCTGGTCGATTTTTTCGCTATGGGCATTTTTCGGCTGGTA
CACCTTAACAAACGTCGAAAAGACCTGGCCTTTTGCCGCGCTTTGCCCGCTGGGGCTGGC
GTTGCTGGTAGGATTTTCAATTCCTGACAGAGTTATGGAAGGAAAACATCCGCAATTTTT
TGTCGAGATGACACAAGAATCACTTCAGCCAAGCCGCTATATTCTTACTGATAGCGTCGG
TGTTGCCGCAGGTCTGGCATGGAGCCTGCAACGCGATGACATCATCATGTATCGCCAGAC
AGGTGAGTTGAAATACGGCCTTAATTATCCGGATGCGAAAGGGAGATTTGTCAGCGGTGA
TGAGTTCGCAAACTGGCTTAATCAACATCGTCAGGAGGGGATTATTACTCTCGTGCTTTC
GGTTGACCGCGATGAAGATATCAACAGTCTCGCCATTCCGCCCGCAGATGCCATCGATCG
TCAGGAGCGTCTGGTGCTGATTCAGTATCGTCCCAAATGATCTGGCTAACATTAGTCTTT
GCCAGCTTGCTTAGCGTTGCCGGGCAGTTGTGTCAGAAACAGGCAACCTGCTTTGTGGCG
ATAAACAAACGGCGCAAACATATCGTGCTGTGGCTGGGACTGGCGCTGGCTTGTCTTGGT
CTTGCCATGGTGCTCTGGCTGCTGGTCTTGCAGAACGTACCGGTAGGCATTGCTTACCCG
ATGTTAAGTCTGAATTTTGTCTGGGTGACGCTGGCTGCAGTAAAACTGTGGCACGAACCG
GTATCGCCGCGTCACTGGTGTGGGGTGGCGTTCATTATTGGCGGCATTGTGATCCTCGGG
AGTACGGTGTAATGGGCCTGATGTGGGGATTATTCAGCGTCATTATTGCCTCAGTTGCGC
AATTAAGCCTGGGTTTTGCGGCGAGTCATCTGCCGCCGATGACGCACTTATGGGATTTTA
TCGCGGCTCTGTTAGCTTTTGGCCTGGATGCCCGGATACTGTTACTCGGGCTGCTGGGTT
ATCTGCTTTCCGTTTTTTGTTGGTATAAAACGCTTCATAAACTTGCGCTAAGCAAAGCCT
ATGCCTTGCTCAGTATGAGTTATGTGCTGGTATGGATTGCTTCAATGGTACTTCCCGGCT
GGGAAGGGACTTTTTCGCTGAAAGCACTACTGGGAGTAGCCTGTATTATGAGCGGGTTGA
TGCTGATTTTCCTGCCCACGACAAAACAACGTTACTGAGTTTTCCCTGCCACTTTACACT
GCCGTTCCCACTCATCGGGGCTATAACTGCTTGCCGAGAGGACTTTCACCGTATGCAGCT
TTTCACGATTAATACAATAAAGCGCATTCTGCAAAGGCGAGAGTAAATCCCCCACTTTCA
CGGCGAAGTCACTCTTCACTTCGGCGATCATTTTTATCGCGCCGCCAGCATCGCAGAGCA
TAAGTACATGTCTGTTATCTTGTTTATTGCAGCACGATTTTTTGACCAGCCATTCCATTG
CATTATCCTGTTTGCTAAGAGTTTTCACATCAATTTACAGATTAACAGATAAACTCTTTA
TCAACGGCAATGGAATGGCAGAAATGAGAAGTGAAACGGAGGGTTAATTATTGCTGACGT
TGCACCCACTCTTTTAGCGCCTGACGTGAAATTTTAATACCGCCGTTTTTCAGCTCCGGC
GGCAGAGTTAGCCAGCGCACCGGTTGTTGAAAACGGGCCAGCTTATCTTTCACCCATTCA
CTAAGATCAACGCTCTCGTGGTCATACTCCATCACCGCCACCGGTCGATGACCAAACTCC
TTGTCGGCAACGGGGACGATAAACACCTGCAAAACCGCAGGATGTGCAGCAATTACGCGC
TCGACTTCTTCCGGCTGAATACCCTCTCCGCCACTGAAGAATAGATTGTCTAAACGTCCG
ACAATGGTCAGCTTGCCATTATGCATCTCACCGCGATCGCGCGTAGCGTACCAGCCTTCG
TCATTAACCAGTGAAACCAGTTGCCCGTTACGCCAGTAACCTTCTGCCATACTGGCAGCC
CGCAGCCACACTTCATTATTAACGATTTTCACTTCCCGACCCGGCAGCGGCGAACCAACG
TCTGCCAGGCCGTCGGCTTCTTTCGCACACACCGTGGAGGCAAACTCGGTCAGACCATAG
CCGCAAAAGCAACGAATCCCCTGCTCGCGCGCCTGTTCCGTCAACTCGACCGGGATAGCC
GCGCCGCCAAGTAACACCGCTTTCAGGGAAACGGAACTACGGTTAACCAGCAAACGCCAG
AGTTGTGTTGGCACCAGTGAAGCGTGAGTACAGCCTGCCAGCATTTGCTCCAATGGCTGT
TTATCACGTACCGTCATCCGCGCACCAGCGTATAACCAGCGCCACATAATTCCCTGACCG
GAGACGTGAAACAGCGGTAAAGAGAGCAACCAATCATCGTGATCGCCAAACGGAATCAGC
GATAACACACCTTGCGCACTGGCAAGATGGGCCTGATAAGTATGGACAGCGGCTTTCGGC
AAACCGGTAGAACCCGAGGTCAACGTCATTGAGCACAGACGCGTCGGCTGCCACGTAGCG
GCATGTGCGCCTTCAACCAGCTGAATGTGCAGCGACGTTAATGCCGGAAACGTGTTTTCC
CCATCCGGCACCAGAGCAAATTGCAGCGTCAGATTGGGCAGCAATTCTTCAAGCAACGGT
TGCGGCAGCTGAGGGTTCACGGGCAACACCCGCGCCCCGCATTGCAGTAACGCCAGCCAG
GCGAGCAGCGTTTGCGGCGTATTCCACGCCCGCAACATCACGCCGCTGCCCTCAACCACC
CCCTGCACCGCAAATCCGGAGGCTAATTCATCGACGCGAGCACAAAGCTCGCGCCAGTTG
AGTTGCTCGTCATTAAGACGTAAGGCGATGGTTTCTCCCCGCACTTGCCGCCAGTGACGC
CACGGCCAGTCAGAGAAGATCATAACAACCGCTCCAGTGCATCAACTTCCACGACAGGCA
GCGTGCTACCCGGCCAGCGACGTACCTGCTGCGCCTGCATCAGATCCAGCGTGTCCAGCC
CTGGAATGGTGTCCGGCGTTAACCAGGCGGCAATCCGCGCCAGTTGCGTTAAGCCTAAGC
TCGATTCAATGGAAGAACTGATCACCGCCGTCAGCCCCAGCGCGTGCGCCGCCTGTACCT
GCTCGCGTACTTTTTCCAGACTGCCCGTGAGCGTGGGTTTGATAACTACCGCGCGCACGC
CCTCTTCAGCCACAAAGGCAAAATCCGGCTCGCGCAGGCTTTCATCCCAGGCAATGGCAA
TGCCGGTTTCACGGGCAAACGCTCGCGAATCATCGCGGGTTTTGCACGGCTCTTCGAGAA
ACGCGATGCGGTCGCGATAATCCGGGTTAACGTATTTGGCAAACTGCTGACCTTTCAGCG
GTGTCCAGGCGCGATTTGCGTCAAGACGCAAATGCAGATCCGGAATTGCCTCCAGCAACA
GATTCACCACCATGCCGTCGCGCACCGCTTCGTACAATCCCACTTTGACCTTCGCCACTT
TCTCGCCTGGCATATCTGCAAGTTTGAGGATCAGATCGTCCGGATCGCCATTACACAGCG
GTGCCGCACGGTAGTTGGCTGCTTGCGGCAACGTATCTGTCAGTTCTGCCAATGCACAGC
TTACGCCAAAGGCCACGGAAGGCATCTGCGGTAGCTCGCAATCGCCTGCCAGCCAGTTAT
TTACCCAGGCAAGCAGCACACTTTGCGCCTCTTCCCAGGTTTCCTGACTGAAGCCCGGCA
GTGGGGAGATCTCCCCCCACCCTTCGCGCTCGCCTTCACGCAGGCAAACATACAGCCCGT
CGCGGGTTTTTAACCGCCTGTCGCGCAGAACCACCCCCGCGTCCATGGGGATCTGCCAGC
GGTATACCTGCGCGCTACGCATTACGGATTCCGTTTGAATTTGCTGAAGTCAGGCTGACG
TTTCTGGTTGAAGGCGTTGCGACCTTCCTGACCTTCTTCCGTCATGTAGAACAGCATGGT
GGCGTTGCCCGCCAGCTCCTGCAGCCCCGCCTGCCCGTCACAGTCGGCGTTCAGTGCAGC
TTTCAGGCAGCGCAGCGCCATCGGGCTGTTTTGCAGCATTTCGCGGCACCAACGGACGGT
TTCTTTTTCCAGATCCGCCAGCGGTACCACGGTGTTCACAAGGCCCATATCCAGCGCCTG
TTTTGCGTCGTACTGACGGCACAGGAACCAGATTTCACGCGCTTTTTTCTGCCCGACGAT
GCGAGCCATGTAGGAAGCGCCCCAGCCGCCGTCGAAGGAACCGACTTTCGGGCCAGTCTG
ACCGAAGATGGCATTATCTGCCGCGATAGTCAGGTCGCACATCATGTGCAGAACGTGACC
GCCGCCGATGGAGTAGCCAGCCACCATCGCGACAACCGGTTTCGGACAGGTACGGATCTG
ACGCTGGAAGTCCAGCACATTCAGGTGATGTACGCCGGAATCATCTTTATAGCCGCCGTA
ATCACCACGCACTTTCTGGTCACCACCGGAGCAGAACGCTTTATCGCCTGCACCAGTCAG
AATGATCACGCCGATGTTGTCGTCATAACGCGCATCTGCCAGCGCCTGGATCATCTCTTT
TACCGTCAGAGGACGGAAGGCATTGCGCACCTGCGGACGATTAATGGTGATTTTTGCGAT
ACCGTCGGTGGATTTTTCATAACGAATGTCCTCGAAACCTTCGGAGCAGTCGTGCCATTC
AACCGGTGCGTAAAGCATTGCTTCATCAGGATAAATCATATTGTGTCCTTTAGTCAGAAA
CGCAAGATCTGCGCCAGACTTGCGATTACGCCAGCGGGATTTTCCCGATGCGCGTTATGT
CCGGCGCGAGGAATGACATGGCAGTCGGCAGCCAGTTCCGCCGCCAGGGCGCGGAATTTG
CTGTCACGTTCACCACATAAATAATAAAACGCAAATGTGCGGGCGCTAAGGTTAGCACGT
AAATCAGGCTGGACGGCGAGAGAAGTCGCCTCCAGCATGGCGGCAAGCGTTGCGCCATTA
TTGTTGCTGCGCAGCGCCACCAGCTCCCGGCGTTGATCGTCATTGAGTGAGGCAAAAACA
GGCTGTTGATACCAGTCGGCAAATACCGCCGTTAACGGTTCTGTGAGAAAACGCTGCACC
CATTGGCGATCGGAACGCTGACGTTCCGCACGTTGTTCAGCATTTTGCAGCCCCGGATGC
CCGCCTTCGACAATAACCCCACAAAGCCCCGCCAGCCCCTGGCAAGCCGCCATCATCGCC
ACCCGTCCACCAAGCGAGTACCCCACCAGCCAGAAGTCAAGGATGTTGTAACTAACCAAG
GTTTTACGCAGTAAGTCGGTGACATCATCAAATCCATCGACGCTAATCGCCGCCGAACCA
CCGTGACCTGGGAGATCAACATACAACCGTGAGTAGTCGGCAAACGCCTCGCCCACTTCT
TGCCATTCGTGGCAATCGCCGGAAAAACCGTGCAAAAACACCAGCCAGGGTAAACCTGGT
TTTCCGTGTTTTGCCTGCGCGTGCAGGATCATAAATGGCTTACCTGCGCCAGAAGTTGCT
GGAGCGTTTGCGCACCATCGGTGTCGTTAACCACCATTTCAATCACCGTGGTGGTTGGCG
TGCGCCAGGCGTCGGCAAATGCCGTTTCAAGTTCCTGCCAGTTTTGCGGACGATGATATT
TCAGCTCGAACATCGCGGCGGCGTGCTCAAAATGGACGTTTTGCGGCATCAGATAGAAAC
GCTCACGCTCGCTTTGCGGCGTTGGCAACAGCGAGAAAATTTGCCCGCCGTTGTTGTTCA
CCACAATTAATACCAGCGGCGCAGAAACCTGACGCAATAACGCCAGCGCGTTGAGATCGT
AAAGTGCGGAGAGATCGCCCACAATCGCCAGCGTCGGTTTGCCGCTTGCCCGCTGAACGC
CGGCGGCGGTCGAAAGCAGCCCGTCGATACCGCTGGCCCCACGGTTGCTGTACACCGGGT
AACCTGCCGGAAGTTGCGAAAGCGCATCAATCAGACGTACCACCAGGCTGTTACCAACAA
ACAATTGCCCCTGTTCAGGCAGATAGTCGCAGATGCGATGCGCCAGTTGCGCTTCGCCAA
ACGCATCACGGCGGGCAATAACCGCCTGCATTGCCTGTTCCGCCAGGCGCGGGATTTCAA
CGCACCAGGGCTGGCGTTTTTCTGCCGGATGCAGCTCCAGCCAGTCGGCAATATTGGCAA
TTAAGCGACGTCCGCGATGGTGTGCCGGATCAAGTCGCCCTTCAATGTCATCAACAATCC
AGTACTCTTCTGGTTCACAGCTTGCCTGCCATTGCAGGAGCCGTTTCCCCGTCAGGCTGC
TTCCCAGTTGCACCACAATTTGCGCCTGCTGCAGCTCGCTGGTCGCTTTGGCATTGCCTA
ACCAAAGATCGGCACACGGCAGCGGCTGCCCGGTTTGTGACAGCACATCGCCAATCAGCG
GCCAGCCAAGAGTTTGCGCCCACAGGGCAACTTTTTTGCCCTCTTCCGCACTCATGCGCC
CGGCAACCACCACGCCGCGCTTTTGTCGCCAGAAGAACCAGTCGCGCTGTTTTTCACTTT
CCAGACGAGGCGCTTCACGCAGCCACGGTTTGTCGTCCTGCCACCAGTCACCCAGACGCT
GTTGCCAGCTAAGCCCGGTATCGTCCATTTCGCCATACAGCGGTTCAGCAAACGGGCAGT
TGATATGGACTCCCCCCGCATGAAGCGTACCGAGAGCGTGGTCGATGGTAGAAACCAGCC
AACGTGCGGGGATATCCTGGGTCGGGCGCGGCAATGAAATACTGTGCGTGGGGTGAGAGG
CGAACATTCCCGGCTGGCGAATTGCCTGATTCGCGCCGCAGTCAATTAGCTCCGGCGGGC
GATCGGCGGTTAAGAGAATCAGTTTTTCTCCGGTTAACCCGGCTTCAATCAGTGCCGGAT
AGAGATTTGCCACCGCCGTGCCGGAGGTCACAATCACCGCCACCGGCTGCTTGCTGACTT
TCGCCAGCCCCAGCGCCAGATGCCCCAACCCACGCTCATCGAAATGGGTGTGGTGAATGA
ATGCGGAATTCTCCGCCGCCGCTAACGTTAACGGTGTAGAACGCGAGCCTGGGGCGATAC
AGATGTGTCTGACGCCGTGACGCGTTAATGCTTCCAGAATGACCGCCGCCCAGCGTCGGT
TAAATGCGCTTACTGACATGAGTTTGTCCGGTATCAATATTGCGGCTAAGTATAAGGAGC
TACAAAAATAGATTATTGATATGAATCGGTAATGATGCGACTCATTACTATTCCATTTGT
AATAAAGTACGCAGCCCTGCCGCTTTGTTGTCGATTTCCTGCCACTCTTGCTCGGGGTCG
GAACCACGGACAATGCCCGCGCCAGCATATAATCGCACGACATTGCCGCTAATTTTTGCT
GAGCGCAGGGAAACGCAGAATTCGCTTTGTTGTAATGAGAGATAGCCCGCAGAACCGGCG
TACCATTCTCGGGTGAACGGTTCGTGACGGGCGATAAACTGTCGCGCCAGATCGCGCGGT
AAGCCAGCAACTGCTGCCGTTGGCTGCAACTGATGTAAACAGATCACATCATCCGCTTTG
TTGAGTGAAGTCCAGATACAGCGGCGAAGATGCTGCACTTTACGCAGACGCAGTACCTGC
GGCGGTAAAACATCCAGCGTCTGGGTATCGGCCTGTAATCGTTGACAGATATCTTCCACC
ACCAGCATGTTCTCGCGCTGGTTTTTATCATCCGCCATCAGCCACTCTCCTAACTGCTGC
GCCTGCTTATCATCAGGATTATTTGCTACTGTTCCCGCCAGCGCTTCAGTACGCAGCGCT
TTGTCACGCCGCCGCCATAACCGTTCCGGTGAAGAGCCAAGAAAAGCATTTTCGCCATCA
AAGGCCATGTAAAAATGGTAGCAATTCAGATTCAGTCGACGACTGGCAGCCATCATCGCC
GCCGCGTTGACCGGACTTGCGAAATGCAGGTCAGTTGCCCGAGCGAGCACCACTTTGTCG
AGCTCACCTTCGGCGATGGTTTTCGTTGCCAGTTCGATTAATTGCGTCCAGCCCGTTTTG
TCCGGCCAGTGTTGTTCTCGCGTGGTGGTTAAATGTAACCCAGGCAAGGGCTTGATACTC
ACCAGTGTGGCGATAAATTCTTTTGCCTGAATCGCATCGTGCTGAAGGGAGCTTTCGCTG
AATAGCGTCAGCCGCAGCGTGGCTTTACCGCCACAGCGTCGCCATTCCAGGCGGGGTAAA
AGTAAATTGCCCTGCGACGGGTCAAAAGCATTCAGCCCCCAAATGCGTAAGTCGGCGTGT
TCCGGGTGCTGGCGAAGAAAACGTTGTGCCTGGTCCAACGACGTAAAACGGGTAATCGCG
CCCAGGACGACAGCTTCTTCATCACCATTACGTTGTTGCCAGTAGAATTGCGGGTATGTT
TGCTGACTGGCCAGCCAGCTCAAGGCATCAAAAGCGTCTTTGAGAGGGAAAGGAATATCG
ATAACCCGAATGCCGGGTGTCGCCGGAATCTCTTGCGACAAATGGCGCAGTAGATTTTCC
AGCGCCGTAGTAAGTGATTGCACGCGGACCTCTCCCTGTTAAAAGCCTCACATTATACGG
GGTACTACAAAAAAAATGCAGTACCCCGGTGTAGGGAGGTTTTAACGGCGTGCCAGCAAC
AGTCCTAGTACCAGCCCAACGGCCGCGCCCACACCAATTCCTTGCCAGGGTTTTTCGTGG
ACGTAGTCATCAGCACGATAAACTGCCTGCTTCGCCCGATAGTAATAACTGTCTGAAGCC
TGGCTAACCCGTTTTTTCACATCATCCAGCGCTTTTTCTGCACGCGCTTTCAGCTCAACA
TATTTCTGATCGGCGGGATCGCCAGAGGAGCGGAGCACCTCTTCCAGTGTTTCACTAAGC
AGCGTCAGGTCGTCATCGATACGTGTATCACCAAACTGATTAGACATTCTCGTTCTCCAT
TTGCGTAAAACCTGTCACTAACTATAGACAAGGGTTGTTGATTACGCCTGAATTACCTCG
CGTGCCATCCCAATGTGTGGGATACCATCTTCTTCATAGACCTCCGTCACAGGGATAAAA
CCGAAACTCTGGTAGAAGTTTTGCAGATGCGCCTGCGCCCCGAGGTAAACAGGCTTATCA
GGCCAGTGATGCGTACATGTTTCGAGTGTTTTACTCATCAGCTGCTGCCCCACTTTTTCG
CCACGCAACGCTTCACTGACAATCACCCGACCTATAACGACCGGCTCAAGATCATCATCA
CTTTTCAGAATCCTCGCATACGCCACCAGTTCATCATTTTTCCAACCGAGAATATGGCGA
TTATCCCCCGTCAAATCATCACCATCGATATCCTGATAAGGGCAATTCTGCTCGACAACA
AACACCGCGCAACGCAGTTGTAATAAGGCATAAAGCTGGGAAACCGATAATTCAGAGTGA
TGCAGATCTTGCCATTCAATCATAATGCTCTCCTTTTAGATGTATGCCTTATACTAGCCG
GAATATTTTTTGAAACGTGATGAACTCATGGAATTAATTTTTTTAGGTACTTCAGCCGGT
GTGCCAACCCGCACGCGCAATGTCACGGCAATATTGCTTAACCTGCAACATCCGACCCAG
AGCGGACTTTGGTTGTTTGACTGCGGTGAAGGCACCCAGCATCAGCTACTGCATACCGCC
TTTAACCCTGGAAAACTGGACAAGATTTTTATCAGTCACCTTCATGGCGATCATCTTTTT
GGTTTACCCGGCTTGCTGTGCAGTCGTTCTATGTCAGGCATTATCCAACCCTTAACGATT
TATGGTCCGCAAGGTATCCGTGAATTTGTGGAAACCGCGCTGCGGATTAGCGGCTCATGG
ACCGATTATCCGCTGGAAATTGTCGAAATTGGCGCTGGCGAAATTCTCGATGATGGCCTG
CGCAAAGTAACCGCTTATCCGCTGGAACACCCACTGGAATGTTATGGCTATCGTATTGAA
GAACATGATAAACCGGGTGCATTAAATGCCCAGGCATTAAAAGCTGCTGGCGTGCCGCCT
GGCCCACTGTTTCAGGAATTAAAAGCGGGCAAAACAATCACGCTGGAAGATGGAAGGCAG
ATTAACGGCGCAGATTACTTAGCTGCTCCAGTGCCAGGTAAAGCGCTCGCTATTTTCGGC
GATACCGGCCCCTGCGATGCCGCACTTGACCTGGCTAAAGGTGTCGATGTCATGGTGCAC
GAAGCGACGCTGGATATAACCATGGAAGCCAAAGCCAATAGTCGCGGCCATAGCTCTACA
CGCCAGGCTGCGACACTAGCCCGTGAGGCTGGAGTCGGCAAGCTAATCATTACCCACGTC
AGCTCGCGCTATGATGACAAAGGTTGTCAGCACCTGTTACGTGAATGCAGGTCAATTTTC
CCGGCGACTGAACTGGCGAATGATTTCACCGTGTTTAACGTTTAACTCTGCTTATTATTA
AAAACAGGGCGAAACTTGCCCTGTTATCGCAACCCGCGCTACATATATCCACCCACACAG
GCATATTGAGCGATTTTTGATATTTATTCATCTCCTTACGCACTATATTCAGAGCAATAA
GTTGCCTCTTTTCATCTTGATTCAGCACAACCTTTGCAACTAAAAGGAGCCCATGATGGT
TACAGTTGTCAGCAATTATTGTCAATTATCTCAAACGCAACTCAGTCAGACATTTGCAGA
AAAATTTACTGTGACCGAGGAATTACTGCAGTCTTTAAAAAAAACAGCGTTATCCGGAGA
TGAAGAAAGCATTGAGTTACTGCATAATATTGCGTTAGGTTATGATAAATTTGGGAAAGA
AGCTGAAGATATTCTTTACCATATTGTTAGAACCCCAACAAATGAGACCCTATCGATTAT
CCGACTTATCAAAAATGCTTGTTTAAAATTATATAATCTGGCACATATCGCAACCAACTC
CCCCCTCAAATCACATGATTCAGATGATCTCCTGTTCAAAAAACTATTCTCCCCTTCGAA
ATTAATGACAATTATCGGTGATGAAATTCCTCTTATATCTGAAAAACAGTCGCTTTCAAA
GGTGCTTTTAAATGATGAGAATAATGAACTGAGTGATGGTACAAACTTCTGGGATAAAAA
TCGTCAATTAACCACAGATGAAATAGCTTGCTATCTTCAGAAGATCGCCGCTAATGCAAA
AAATACTCAAGTCAATTATCCTACTGGTCTCTACGTCCCCTACTCCACCAGAACTCACCT
GGAAGACGCTCTCAATGAAAATATTAAGAGCGATCCATCATGGCCGAATGAAGTCCAGTT
ATTCCCCATAAATACTGGCGGACACTGGATATTAGTTTCGCTACAGAAAATAGTAAATAA
AAAAAATAATAAACTACAAATAAAATGCGTCATATTCAACTCATTGCGTGCACTAGGCTA
TGATAAAGAAAATTCACTTAAGCGTGTCATTAATAGTTTTAATTCTGAACTCATGGGAGA
AATGTCGAATAATAATATAAAAGTTCATTTAAATGAACCAGAGATAATATTTTTACATGC
CGATCTTCAGCAATACTTAAGCCAAAGTTGCGGTGCATTTGTGTGCATGGCAGCCCAGGA
AGTGATTGAACAAAGGGAAAGCAATTCTGACAGCGCCCCCTATACGTTATTAAAAAACCA
TGCTGACAGATTTAAAAAATATTCAGCAGAAGAGCAGTACGAAATTGATTTTCAACATCG
ACTGGCAAACAGAAATTGTTATTTAGATAAATATGGCGATGCAAATATCAATCATTATTA
TAGAAACTTAGAAATAAAACACTCACAACCCAAAAATAGAGCATCCGGCAAAAGAGTGAG
TTAACATCATTGTTAATTAATTCGACCAGTCAGCAAATATGCTGACTGGTCGAACATAGT
TTGCTAAACAGTCATCACTGACTGATGTCAGTCACACCATCCGCCAGTTCAATCAGGCGA
ATAAATTCCGCCCTGTAACCCTGTGGATCTTCCCCTTTTGCCTGCTGAGCCCACTGTTTG
ATCTGCTGCCAGGAGGTATTGTTCAGGTATTCAGAACCGCGTAACTTTTGCCCATATGCA
GCTACTGCTGCGCGAAAACGCATATCTTCAGAGGGCGCGTTTATTGTTGGCCCCAGCGGG
AATTCAACTAACTGACTTTCTTTTCCCTGCGGGTATTTCCAGCGAATTTTTAACCAGGCC
AGTTCTTTCGTTTTGTCCGATTTCGCTAATTTGTTATCCGGGGCATAGCGTAACTTATCA
ATTGATGCTTTTTGCCCGTTCAGCGTTAATTCGAATAACAACGTTATATGTTTGCCTGCG
CCTATATCCCCTGCATCAACGTTGTCGTTATTAAAATGTTCCACCCGAAGTTGGCGCTTT
TCATAACCAATCTGACGGTATTCCGTTACCCACGCGGGGTTAAACTCAATTTGCGCTTTG
ACATCTTTTGCTACGGTAATCAACATCTGCCGCATTTCACTATTCAATACTTTCTGCGCT
TCAGAGAGGGTATCAATGTAGCTGTAGTTGCCGTTACCAACATCGGCAATTCGCACCATC
ATTGCCTCGTTGTAATTGCTATTCCCCACGCCAAACGTCGACAGAGTAACACCAGACTCC
CGCTGTTTTTTGACCATTGATTCAATCGATTTTGGATCGTCAATGCCAACGTTAAAGTCA
CCGTCAGTGGCTAATAAAATGCGATTGATGCCGCCCTTAATAAACCCCTTCGTCGCCTGC
TGATAAGCCAGTTCCAGCCCGGCACCGCCATTGGTACTGCCTTCGGCATCCAGCGAATCA
ATTGCGGCATTAATTTCCGCCTTATGACTCCCGGAGATAGAAGGCAATGCAATACGGGAG
TCGCCAGCGTAGGTCACGATGGCAATGTTATCCTGCTCACGAAGTTCTTTGACCAATAAT
TTCAACGAAGACTGGATAAGTGGCAAACGTTCATCAGAAATCATTGAACCAGAAGTGTCG
ATAAGAAAGACCAGATTAGAAGCTGGTAACTCTTCACTTTTGCGATCTTTCGCCAGGATA
TCAACTTTCAGCAATGTTCGCTGTTCATTCCATGGTGCAGGTGCCAATTCGTAGCGCATA
GCGAAAGGTATTGGCTTAGAGGCCGGAATAGATTGTTTGTCTTTGATATCCCAATCAGAC
GGGAAATAATTGACTATCTCCTCCACCCGCACAGCGTCTGGCGGAGGTAACAGCCCTTGA
TTGAGGAAACGCCTTACATTCGCATAACTGCCAGTGTCAACGTCAAGACTAAACGTCGCC
AACGGATTTTGCGCTACCTGCTTAACCGGATTATCATCGAACTGCTGGTAGCGAGCGGTT
CCTGGATTTGCGATATGTGTAGCTTTTGCTTTAGCCGCTCTTGCAAATGTTGGCGCTTCC
TGCAATCGCCCCTGTAAAGCCTGTTTGTCTGAATATTGTTGCACTTCTTGCTGGGCCAAG
GCTTTCGCGGCGGCGGCGCTTTGCTCAGCCTCTTTTATTGCAGCTTGCTGCGCGGCAAGC
ACTTGCTGCTCTGTGGGAGTACTGGGTTGTTGTTGCTGACTTTCCTTATTCTCAGGTTGC
GGCCCACATCCTGACAAAATCAAACTACTCATAAGCAACATGATTATATTTTTATTTCGC
ATATAAAATCCTTTTAAATAAACTCAGGCACCAGACATAAAATATACTCTTTGTATAATC
CTGCTAATCTTAATAAAATACAATATCGAAACCCATAGCAAATAATGATTCAACAACGCA
ACCCATTAATAATTTGCATATGAAAAAAATAATCTTTGCTTTTATTATATTATTTGTGTT
TTTACTCCCTATGATTATTTTTTACCAACCCTGGGTCAATGCATTACCGTCAACGCCCCG
ACACGCAAGTCCTGAGCAATTAGAAAAAACAGTTCGTTATCTTACACAAACTGTGCATCC
ACGTAGTGCCGACAATATTGATAATCTGAATAGGTCCGCAGAATATATAAAAGAGGTCTT
TGTCAGTAGCGGTGCCAGAGTTACCTCGCAGGACGTCCCCATTACGGGTGGCCCCTACAA
AAACATTGTTGCTGATTATGGTCCTGCCGATGGACCGCTGATTATTATTGGTGCGCATTA
TGACTCTGCCAGCAGTTATGAAAACGATCAATTGACCTATACGCCGGGCGCGGATGATAA
CGCCAGCGGTGTGGCAGGATTACTCGAACTGGCACGTTTGTTACATCAGCAAGTACCGAA
AACAGGCGTGCAGCTGGTCGCCTATGCGTCGGAAGAACCGCCCTTCTTTCGTAGCGATGA
AATGGGGAGCGCGGTGCATGCAGCTTCGCTTGAGCGTCCAGTGAAATTAATGATAGCACT
GGAGATGATTGGCTATTACGACTCTGCGCCTGGAAGCCAGAATTACCCTTACCCGGCAAT
GTCCTGGCTTTATCCCGATCGGGGAGACTTTATTGCCGTGGTCGGCAGAATACAGGATAT
CAACGCCGTTCGTCAGGTAAAAGCGGCATTGTTGTCATCTCAGGATTTATCTGTTTATTC
TATGAATACCCCAGGGTTTATTCCCGGTATTGATTTCTCTGACCACCTGAATTATTGGCA
ACACGATATTCCCGCCATAATGATTACTGACACCGCTTTTTATCGTAATAAACAATACCA
CTTGCCCGGTGATACCGCAGACAGATTGAATTATCAGAAAATGGCTCAGGTAGTGGATGG
TGTTATAACTTTGTTATACAACAGTAAATAATAAAAATTTCTCGAGGCGGGTCCAGAAAA
AGCGACATGCACATTTTATTTTCCCTCATCTGTTTTAAGATGCGAAACATGAAATTCAAC
GGAGGAAAAATAAATGGGAATGATTGGCTATTTTGCAGAAATTGACTCAGAAAAGATTAA
CCAACTGCTTGAGTCTACTGAAAAACCTTTGATGGATAATATACATGACACGCTTTCAGG
ATTACGCCGACTGGATATTGATAAACGCTGGGATTTTTTACACTTTGGGCTGACAGGCAC
CTCTGCTTTTGATCCCGCGAAGAATGATCCGCTGAGTCGTGCCGTGCTTGGTGAACACAG
CCTCGAAGATGGCATAGATGGCTTCCTTGGATTGACCTGGAATCAGGAGTTAGCCGCGAC
AATCGACCGACTGGAATCACTGGATCGAAATGAACTGCGTAAACAGTTTTCCATTAAGCG
ACTCAATGAAATGGAGATTTATCCGGGAGTGACCTTTTCAGAAGAGTTAGAGGGGCAACT
CTTTGCCTCGATCATGCTTGATATGGAAAAGCTGATTAGCGCGTATCGACGTATGCTGCG
ACAAGGGAATCATGCGCTGACGGTTATTGTTGGGTGATATAGCTTGATGCCTGGGGGAGA
AAGACCCATTAGTTAAGATTTACGCCAGGATCATCTTGAAAAAATCTTTAACCATGGTCC
GGTTTTTATCCCCTTGTATAAATATTACTAAATGCTTGCTTAGTCGCATTGTTAAATGCA
ATACCGTATATTCGGTATGTAACAGCGATATCCTCTGTGCTGGCAACGATCTGTCATGCT
TGATGAAAACGGAATTGAACCTGTCATTACCAGGTAGATAAAAAGCCTGTTCAATTTTGG
GATTATTTTTTATAACTCGTGTCTGTTATGGCGACACGGGAAAACATCAATATTGTCCTT
CACAAATTGCAGTAATATAGAATCAACCTCTCTTGCAAGTTGGTCACAATGTATTATAAG
CATTTTGAATATGTCATCCTCTGTAATCTCGTGAAAATTTTCGGCCTTGTCTTTTAGCTC
ATCATATCGGATTCTTGCAGTAACCATTTTTTGGGCGAGTTCTAATAACCCCAAAGCTTG
CAATTGCTGGTGAGTATGATCACTTTCAAAAAATATCCCACACTCCATTCCTTCCCAACC
AACATATTCATGCCATTCATAAACCAGCATAAATGTTTGTAAAACTGGCGGTAATAATTG
GATATCTGCAAAACCAAACCAAAACTTACGCTTGAGATCCCACTCATATTCAATCGCCAA
TGCTATATTGTTTAAGGCATCTCCGGCATCCTTATTTTTACGCAAAATCAATTCCGTCAG
TGTATAGCGTTGTTCATCAATACGCCGAAGAGCTTCTGCAATATCATAGTTTGTAGCCAA
CAAAACATTCTCTGCTTCCTGATGAGTGACGTCTGCTTTTGCCGTCAATATATTGATTTG
GTCAATATGAAACAACTTGATGGCTTCATCAACATCACCGCCAGTCCTCTCTAACAAACG
TCTGGCAACCTGGATACCGACAGGTACGTTCTTCCGAAGTTTACGAATTTCACTTAACCA
TTCCATGTCAAACCCCTTTAAATATTTATGATATTAAATATAACAACGTCTGGATAACGA
CCCGGCCTGACTGAATATCTCACGTTTTCCTGCTTAACATTCATGTTATGATGCTCTTGA
AACTAATAATACGTATGGAATTGTCACTATTTATCTGCTAATGAATTCAAACAATGTCAT
TCGTTTGATGAATATATTATTTCAGGGAATAATTATGACACCTTTAGAACGCATTACCCA
ACTTGTTAATATCAATGGTGATGTTAATAATCCTGATACTCCTCGTCCATTGTTATCTCT
TGAGGATTTTTTTATTGACAATAATATCCATGGTTCAATATGTTGCAATGTGATTCCAGA
ACAATCTCCGCAAGCTATCTATCACCATTTTCTGAAAATACGTGAGCGTAACAATGTTAG
TGATGTTTTGGTAGAAATTACGATGTTCGATGACCCAGACTGGCCCTTTAGTGAAAGTAT
TTTAGTTATCACCACTGCTTCACCAGAAGAAGTTCAGAGCTGGTTTGTAGAAGAAATTGC
CCCTGATGAGTGCTGGGAAGGATGGTCAGAAGATACGGAGCATGGATGGGTTGAAGTCCC
TGTGGGTATGCATCCGGTTACTTGTTGGTGGGATTAAAACATTTATATAAACAGATAAGC
GGATGTTTACATAAATTTTTATGTGAAGGAACATGATGAAACTTATTCCTCGCAGTAGTG
ATATTTCACCTGGCATTGATGGAATTTGCCCGGGGCCTTTTCCTCCGAACGGATTTACCG
TACTTACAGATGCAGCATATGGTAACGGAGACTGTTTCGGTTTGTACTGGCCTATTGGTC
AGGAGCATAAACTACCTATAGTGTGCGAAACGTACCATGACGAATGGCGAATCGTACCTG
CCTTTTCCAGCATTAAGAAGTTCGAAGAATGGCTGGAAGTGAATGATGATGATCCCCATG
AAAATGGCATCAGCATCGAAGATCAAGACTTTGCAGCAAATCTCTTCCGTGTTGCTCGGA
AATGTCTTTCAACGGGAAGGCTTGATGACGCACTGCCACTGTTACAGCGAGCAACAGAAC
AATTGCCTGAAGTCAGCGAATATTGGTTAGCACTGGCAATCCAGTATCGCCGATGTAAAA
AAACAGAAGCTGCAGCACAGGCTGCGCTTAATGCTTATCTTGGCAATTGGGCATTTGGTG
TTCCTGACAATAAAGTCATTCATTTGCTGTCACAGGCCGCAGATGTCCCGAATTTCCAGG
ATGATCCTGTGATTCAGTGCATTAAAGAACAAGGATTAGATCTTAGCTTTGGAGGAACAA
AGGAAAATAATAATTACCCCTTGATGCAGATGTGTGTTGATACTTATTTTGCGCAGAGAA
AACCGCTTCAGGCATTAACCCTGTTACATAATTATGCCTGGATAATGTCCAGTGAAACGA
CTGCATTTCAGGAACGCTATGATTTTAATATCGATGAATGGCGGGCAAAATTCAGGCAGT
TATGTTTAGAGTATTTTGGCGATAGTCGTACACAGTTCACTTAACGCTCTGCGTCTATCT
ACTATCCCTTCTTTTTCAGAAAAACCGCCGAGCATGTCGGCGGCTTTCTGACTTACAAAG
TAACAGATTACATCAGCGGCATTGCCAAACGCACAATGCTAATCAGCGGTTGTGGCCATA
CACCCAGCACCAGTACCAACAGTGCAGAGATCAGCACAACGATACCGCCCGCGCTGTACT
GCCAGTTTGATGGTGCATCGCGACCCGGTTGTTCCGGGGCGTGAAGATACAGGCTCACCG
CCACGCGCAGGTAGTAGTAGAGGCCGATTGCCGAACCGACAACCACGGCACCCACCAGCC
ACCACAAGTGTGCCTGGACACCGACCGCCAGCACGTAGAACTTACCGATAAAGCCCAGCG
TCATCGGGATACCGGCCAGAGACAGCATCATCACCGTCATCACTGCCGCGAGGATCGGAC
GATGCCAGAACAGACCGCGGTAAGAGAACAGGGAATCAGCATCCGGGCCACGATACGGGC
TGGACATCAGGCTGACCACGCCGAACGCGCCGAGGCTGCTGAACAGATAACCGGCCAGGT
AAACCCCTACCGCTTCCATCGACATCTCGCCGGTTTGCAGCGCAATCAGCGCTACCAGCA
GATAGCCGAGGTGAGAGATAGATGAGTAACCGAGCAGACGTTTGATATTGGTCTGGCTCA
GCGCCATCAGGTTACCGAAGATGATGGAGGCAAAGGCGATAATCGCCAGCACCACGCGAA
TCGCTTCGCTGTCACCCACCGGTGCGTAGAGGAACAGACGCATCACCACACCGAAGATAG
CGATTTTGCTCGCCGTCGCCAGGAAAGTGGAAACCGGCGCAGGCGCGCCCTGGTATACGT
CTGGCGTCCACAGGTGGAACGGCACCAGAGAGAGTTTGAAGCCGAGGCCAACAATCATCA
GGCCGAAACCTGCCAGCAACAGCGGCTCGTTGAGCATACCGTCGCCAAGGTTTTTACCCA
ACGCGACAAACGACAGGTCGCCAGACTGCGCATACACCAGCGCCATACCAAACAGCAGGA
AAGAAGACGCTGCGGCAGAAAGGATGGTGTATTTGATACTGGCTTCCAGTGAACGTTTCT
GGCGGAAAGCGTAACCGACCAGGCCAAACAGCGGCAAAGAGATCAGTTCGATACCGAGGA
ACAGAGACGCCAGATGGTTGGCATTCGCCAGCAGGATCCCGCCCAGCGCGGCAATTAACA
CCAACAGGTAGAACTCATCCTTGTTGTCGTTATAGCCTTCAAGCCACGGGTAGGCGAAAG
TACAGGTGGCGAGGCTCGCCAACAATACCAGCCCGGTGTAAAGCATGGCGAAACCATCAA
CGCGCATCAGCGGCGTAACGTCCATAGCGCCCGCCTGGCCAACAAACCAGAGCGAAACCA
GCGCCGCGTTAAGCCCAATAACCGAGAGCGTAGCGTTGAGGAAATGATTGCGTCGCCACG
CAATGGAGAGCATCACAACCACCACCGTCAAGCCGACGATCAGCAACGGTAGCAGTGCGA
TCAGGTTTTGTGGAGTTATTGTCATGGCGATTTACGGCCTTGTAGTAGTAACGGAATTAA
CAAACCACTGCTGGATATTGCCAATCGCGGAGTGCGAGGTATCCAGAATCGGCTGCGGAT
AGAAGCCCAGCAGTACCAGCAGCACCACCAGCAACAGGATCATAAACAGCTCACGCAGCG
ACATCCCTGGCAGTTCCTGGCTGGCAATCTGGCTTTTCGCTTTACCGAAGTAAGCGCGAT
GTAACATCGCCAGCGAATAAACAGATGCAAAGACCAGCCCAAAGGTAGAGATAACGGTAA
TCACCGGTACAACCTGGAAGCTGCCGAACAGAATCATAAATTCGCCGACGAAGTTACCGG
TGCCAGGCATCCCAAGCGTTGCCACCGCAAAGAACAGCGACAGTGCTGGCAGCCATTTCA
TCTTGCTCCACAGACCGCCCATCATGCGCATGTCGCGGGTATGGATACGTTCATAAAGCT
GACCACAAAGAATAAACAGACCCGCCGCCGACAAACCGTGCGCAATCATCTGGATTACCG
CGCCCTGGTAGGCCAACTGGCTGCCGGTGTAGATAGCAATCAGCACGAAGCCCATGTGGG
AAACCGAGGTGTAGGCGATCAGACGTTTGATATCGGTCTGGGCGAAGGCCATCCACGCAC
CGTAGAAGATGCCGATAACACCCAGCCACATAGCAATTGGCGCGAACTCTGCCGACGCGT
TCGGGAACAGCGGCAGGGAGAAACGCAGCAAACCGTAAGCGGCAGTTTTCAGCAAGATCC
CCGCGAGGTCAACGGAACCGGCGGTCGGAGCCTGGGAGTGCGCATCCGGCAGCCAGCCAT
GCAGCGGAACCACCGGCATTTTGACTGCGAAGGCGATGAAGAAGCCCAGCATTAACAGGT
ATTCCACACCACTGGACATTGGCGTATTCAGCAGCTCTTCATAGTTGAAGGTCCAGACGC
CGGTCGCATTGTAGTGAACAAAAACCAGCGCCAGGATGGCAATCAACATCACCAGGCCAC
TCGCCTGGGTGTAAATGAAGAACTTGGTTGCCGCCGTGATACGCGTTTTACCGTCAGAGG
CTTTATGCCCCCACAGTGCGATCAGGAAGTACATCGGCACCAGCATCATTTCCCAGAAGA
AGAAGAACAGGAACATGTCGATGGCAAGGAACACGCCGATAACGCCGCCCAGGATCCACA
TCAGGTTGAGGTGGAAGAAGCCCTGATATTTTTCGATCTCTTTCCACGAACATAGTACCG
CCAGCACACCGAGCAGACCGGTCAGCACGACCATCAGCAGCGACAGCCCGTCAATGGCGA
GATGAATAGAGATACCAAAACGCGGGATCCACGGCATGTCGAATTCAGACTGCCACTGCG
GAATTCCGGCGGATTGCGTCAGTGAATAACCGCCCTGCAACCACAGTTGCAGCGACAGCG
CCAGCGTCAATCCCATGGTGATCAGCGCGATCCAGCGTGGCACCTTGACGCCAAAGCGTT
CGGTCTGCCAGCACAGGAAGCCGCCAATAAAGGGAATTAATATTAGCCAGGGTAGTAACA
TGGCGATCTTTATTCCTTGTAAAAGTCCCGTCAGGACCGGATTTTCAACGAATTCTCACG
ACAGAAAATTCTCTTCGGACTGGGGGTAGTGTCGGATGCACCGCGAAGGCGGCTTATCCG
ACCTACGTTCTTATATGCCCAGGGGCAATCCCACAATCCTTAACTCAACGCAGTACCATC
AACAGTGCCAGCACCACGACCGCACCGATGCTCATGGATGCCACATACCAGCGCAGATAG
CCGTTCTCACTTAACAGCAGACCTTTACCTGCAAAGCGGGAAAGGACAGCCGGGATGTTC
ATCATTGAGTTCAGCGGATCGCGTTTCAGCAACCAGGCAATACCCAGGAACGGCTTGACG
AACACTTTGTCATACAGCCAGTCAAATCCCCAGGCGTTGTACCACCAGGTGCCCAGCAGA
CGGCCCGGCGCACTGTTGGCGATGGAGGTCACCAGAGTACGTTTACCCAGCCACAGCCAG
GCTGCCAGCAGAATGCCGACCACCGCGACCACGCCAGAGGTAATTTCCAGGGTCAACATG
CTGCCGTGCGCCAGTTCCGTCGTTTGCGGAAGCACGCCCTGCAGCGGCGGTACAATCAGT
GCGCCAACGAAGGTGGAAAGGATCAGCAGCACAATCAGCGGCAGGCTGTGAGTTACCCCT
TTCACGGCGTGAGCGTGAATTTGTTCTTTTCCGTGGAAGACGATGAAAATCATACGGAAG
GTGTAGAGCGAGGTCATAAACGCACCGACCAGACCTGCCACCATCAGATTGATATGACCA
TTCGCCATCGCACCCGCGAGGATCTCATCCTTACTGAAGAAGCCCGCAGTGACCAGCGGT
AGTGCCGACAGTGCTGCGCCGCCCACCAGGAAGCAGAGATAAACCAGCGGAATAGATTTA
CGCAGACCGCCCATCTTGAAGATGTTCTGTTCGTGATGGCAGGCCAGAATGACGGAACCG
GATGCCAGGAACAGCAGCGCTTTAAAGAACGCGTGGGTCATCAAGTGGAAAATCGCCGCA
TCCCATGCCTGCACGCCAAGCGCGAGGAACATGTAGCCAATCTGGCTCATGGTAGAGTAA
GCGAGAACACGTTTGATGTCGGTCTGTACCAGCGCGGCAAAACCGGCCAGCAGCAGCGTA
ACCGCCCCGACAATACCCACCAGATGCAGAACTTCCGGCGTCATCAGGAACAGGCCGTGG
GTACGGGCGATCAGGTAGACACCCGCGGTTACCATGGTTGCGGCGTGGATCAGCGCGGAG
ACAGGCGTCGGGCCCGCCATCGCGTCGGCAAGCCATGTCTGCAACGGCAACTGCGCAGAT
TTACCGACCGCACCGCCCAGCAGCATCAGCGTCGCCCACATCAGCATGTTATTGCCGTCA
GCAAAGTGCGCTGGTGCCAGTTCCACCATTTCGCGGAAGTTCAGGGTGCCCAGTTCGTTG
TAAAGAATGAACAGTGCGAAAGCGAGGAACACGTCACCCACACGGGTCACGACGAACGCT
TTCATTGCCGCTGCGCCATTCTTCGGATCGGTGTAATAGAACCCGATCAGCAGATAGGAG
CACAGGCCCACGCCTTCCCAGCCGAGGTACATCAGCAGCAGGTTGTCGGCAAGCACCAGA
ACCACCATGCTGGCGATGAACAGGTTGGTGTAAGCGAAGAAGCGAGAGTAGCCCTCTTCA
CCGCGCATATACCAGGAGGCGTACATGTGAATAAGGAAACCCACACCAGTGACCACCGAG
AGCATGGTCAGCGACAGGCCGTCCAGCACCAGGTTAAAACCGATGTTAAAGTCGCCTACC
GACATCCACGTCCACAGCGGCTGGCTGTATGTCTGCTCGCCGTTAGCGAAGAAATCAACG
CCGATAAAGGCGGTTACCAGCGCCGCCAGGCCCACAGAGCCTACGCCGACGATCGCCGAG
ACGTTTTCAGACCAGCGCCCACGGGAGAATGCCAGCAGGACGAAGCCAATCAATGGCAAA
ATAATGGTTAAGGCAAGCATGTTCATCCGCGCATCTCACTTACTGAATCGATGTTCAGGT
TCTGGCGACGACGGTGAAGTTGCAGCAGCAGCGCAAGGCCGATACTCGCTTCTGCCGCCG
CGAGGCTGATGGCGAGAATGTACATCACCTGACCGTCGGTCTGGCCCCAGTAGCTTCCGG
CGACCACGAAGGCCAGCGCGGAGGCGTTAATCATGATTTCCAGACCAATCAACATAAACA
GCAGATTGCGACGGATAACCAGACCGGTTAAGCCAAGAACGAATAAGATTGCCGCGAGGA
TCAGTCCATGTTGTAAGGGGATCATGCGTGCTCCTCCGTTTTTCTTTTCGCGCTGTCGTC
TTTACGATTGCTCAGCACTTCACCCGCACGCTCTTCACGACCGACGTGGAAGGCCACAAC
CAGACCTGCGAGCAGCAGCATAGAAGCCAGTTCCACCGCCAGTACGTAAGGCCCGAACAG
CGTAATACCCACTGCTTTAGCACTGATTGGCGTACCGTCGATACCCTGATCGTTAACACC
GAGGATGGCGTAAACAATCACCACCAGCATGATGGCCGACAAAATTGCCGGACCAATCCA
CACCTGCGGTTTCAGCCACTGGCGTTCCTGTTCGATTTCTGAACCGCCCAGGTTGAGCAT
CATCACCACGAACACGAACAGCACCATAATGGCACCCGCGTAGACGATAATTTCCAGCGC
ACCGGCGAAGTAAGCGCCCAGTGAGAAGAACACCCCGGAAATCGCCAGCAGCGAAATAAT
CAGGTACAGCAGTGCGTGTACCGGATTGGTATGGGTGATCACTCGCAAGGTCGCAAGTAT
GGCTATCAGGCCACAGATATAAAAAGCGAACTCCATTGCCCCTCTCCTTACGGTAACAGG
CTCTTGACGTCGATAGGCTTGGCTTCGTTCTCTGCTTCGCCCTTATCTTTGCCGTCGATT
GCCATACCTGCCATCCGGTAGAAGTTATATTCCGGGTATTTGCCCGGACCGGAGATCAGC
AGATCCTCTTTCTCGTAAACCAGATCCTGGCGCTTGTATTCCCCCATTTCGAAATCCGGG
GTTAACTGAATCGCCGTGGTCGGACAGGCTTCTTCGCACAGACCACAGAAAATGCAGCGT
GAGAAGTTGATGCGGAAAAATTCCGGGTACCAGCGACCGTCTTTGGTTTCTGCTTTTTGC
AGCGAGATACAGCCGACCGGGCAGGCTACCGCGCAGAGGTTACAGGCTACGCAACGCTCT
TCGCCGTCCGGGTCGCGGGTCAGAACGATACGACCACGATAACGGGGCGGCAGATAGACC
GGCTCTTCCGGGTACATTCGCGTTTCGCGTTTGGCGAACGCGTGCAGGCCGATCATCCAG
ATACTACGAACCTGGGTGCCGAAACCTACTAACAATTCTTTTAAGGTCATGGTCTTATTG
CCCCTTATTGCGCCTGCCAGAGAATGACAGCCGCCGTTACCAGCAAGTTGATCAGCGTCA
GCGGCAGGCAGATTTTCCAGCCGAAGGACATTACCTGGTCATAACGCGGACGCGGTAACG
ACGCACGAATCAAAATGAACATCATCATAAAGAACGCGGTTTTCAGCGCGAACCAGATGA
ATGGCGGTAACAACGGGCCTTGCCAGCCACCGAAGAACAGCGTCACCATCAATGCAGAGA
TGGTCACAATCCCGATGTACTCACCCACGAAGAACAGACCGAACTTCATACCGGAATATT
CAATGTGGTAACCATCCGCCAGTTCCTGCTCGGCTTCCGGCTGGTCAAACGGGTGACGGT
GACATACCGCCACGCCCGCGATGGCAAAGGTAATAAAACCAAAGAATTGCGGGATAACGT
TCCACACATGCGCCTGGCTGTTGACGATGTCGGTCATGTTGAATGAACCGGCCTGCGCCA
CCACGCCCATCAAGGAAAGCCCGAGGAACACTTCGTAGCTCAGGGTCTGCGCAGAAGCAC
GCATCGCACCCAGCAACGAGTATTTGTTGTTACTTGACCAGCCCGCAAACAGCACCGCGT
AAACCGCCAGACCTGCCATCATCAGGAAGAACAAAATCCCGATGTTCAGGTCGGCAACCA
CCCAACCCGGACTGACTGGCACAATCGCAAAGGCCAGCAGCAGCGAGGTAAAGGCAATCA
TCGGTGCCAGGGTAAAGATGACGCGATCCGAGAATTTCGGGATCCAGTCTTCTTTAAAGA
ACATTTTGATCATGTCCGCAACCAGCTGGAGCGAACCGCCCCAGCCAACACGGTTAGGTC
CGTAACGGTTCTGGAACAGACCCAGCAGGCGACGTTCGCCAAAGCTCATGAATGCCCCGC
AGGTGACAACCACCAGCAGGATCACCACCGCTTTGAGGATGGTCAGCAGGATCTCAATCA
GTTCCGGTGATATCCAACTCATTGTTGTGCCTCCTTGAGATCCTCAAGATGCGCGCCAGC
CAGCACCGGAGCAATGCCGGACATACCCATCGGCAAGCCCACCTGCCCTGCCGTCAGTCC
TTCGGCGATTTCAACCGGCAGCGTGACCGTGTTGCCATCGTAACTAAAGGAGACGCGTGT
ACCTGCGTTCACACCCAACTTCGCGGCATCCGCTGGGTTGAGTTTGATGTACGGCTGCGG
CATACGGCTCTGGAAGACCGGAGCACGCTGTGACAATTCATCGCTGCCAAACAGGTGGTA
ATACGGCGCGATACGCCATTTCCCGTCCTGCGGCTGGAAGCGTGCCGGTACGCTGGTGAA
GTAATCCAGACCATTTTCGCTGGTTTCAAACAGACGCACGCCCGGATCGCCAAAGCGCAG
TTTGCCGCCCACTTCGTCCTGGAATTTGTTCCACGCCTGCGGGGAGTTCCAGCCCGGCGC
CCAGGCAAACGGCACTTGCGAACGGTGCGCAGTCGGCTGGTTGTTACCTTCCATCGAGAA
GGTGAACATGGTGTCAATATCCTGCGGCTGACGCGGCTCATGAACGCTGATATTGGCGCG
CATGGCGGTACGACCGCTGTAACGGTGCGGTTCACGGGCCAGTTTCTGCCCACGAATACG
GAATGTCGCATCCGGCGCAGCATCTTTGATACCTGCCAGTTCCGGGATTTTCGCCACAAC
AGCGTCAATCACATGGTCGAGCTGCGTCCAGTCCACTTCACGGCTCAGCAGGGTGCTGTG
CAGCGAGTGTAACCAGCGCCAGCTTTCCAGCATGACAGTTTTGCTGTCGTAATAAGCAGG
ATCGTAAACCTGGAAGAAACGTTGGGCGCGGCCTTCGTTGTTGATCACCGTACCGTCGCT
TTCAGCAAAGCTGGCAGCAGAAAGTACCAGATGGGCGTTTTCCATAATCGCTGTGCGTTG
ATGATCAACCACCATCACCAGCGGTGCTTTAGCCAGCGCAGCATTCACGCGGATAGCAGA
AGCGTGACGATGCAGATCGTTTTCCAACACCACCACCGCGTCGGCGCGTCCGGTTTCCAG
TTCGGTTAACGCTTCTTCAAGCGAACCGCCACCCATAATGCCCAGCCCCATGCTGTTGAC
GGAACGGGCAATCATGGTGATACCGACGTCAGCGCCGCGACCTTTCAGGGCTTTCGCGAC
GTTAGCCGCCGCCTGAATCACCTCTAAGCTACCGGCGTTCGTCCCGGAGATAATCAACGG
TTTCTTCGCACCTGCCAGTGCCTGCACGATGACGTCGATTTTGCTTTGCAGCTCAGGTTC
GATACCGTCAACCGCTGGTGCAGAGTTATCCAGCGCATGGGCGATGGCAAAACCTAAACG
CGCCTGATCTTCAACCGGTGCGCGGTAAGTCCACGCCGCGATATCATCCAGACGGGTGTC
ATCAACGTTGGTAACAAACAGCGGATGCTTCGCACGTTGACCGATGTTGAGGATTGCCGC
AATCTGCCAGTCAGCCACTTTCTGTGCTGCCGCCATTTCGCGCGCTTTACCTTTCACAGC
CTGACGCACTGCCAGCGCGACGCGCGCGCCGGTCTGGGTAACGTCTTCGCCCAGCACCAG
TACCGCATCGTAAGATTCGATTTCGCGCAGAGCCGGAGTATAAATGCCGCCTTCACGCAG
CACTTTCAGCGCCAGTTGCAGACGTTCCTGCTCACCGTGAGCGATACCGGTGTAGAAGTT
TTCTTCGCCCACCAGTTCACGCAGCGCAAAGTTGCTTTCCACGCTGGCACGCGGAGAACC
AATACCGATCACTTTCTTCGACTGACGCAGAATATCTGCCGCGCCCTGCATTGCCTGTTC
GGCGTTGAGGGTAATGAAATCATCGCCACGACGCTGTACTGGCTGACGCGGACGATCCTT
CAGGTTGACGTAACCGTAACCGAAACGACCACGGTCGCAGAGGAAGTAGTGGTTTACCGT
ACCGTTGTAACGGTTTTCGATACGACGCAGTTCGCCGTAACGTTCACCGGGGCTGATGTT
ACAGCCGATGGAACATTGCTGGCAGATGCTCGGCGCAAACTGCATATCCCATTTACGGTT
GTAACGCTCGGAGTGCGTTTTGTCGGTAAATACGCCGGTCGGGCAAATTTCGACCAGGTT
ACCGGAAAATTCGCTTTCCAGCGTGCCGTCTTCCGGGCGACCGAAGTAGACGTTGTCGTG
CGCACCGTAAACGCCCAGATCTGTACCGTCAGCGTAATCTTTGTAGTAACGCACACAGCG
GTAGCAGGCGATGCAGCGGTTCATTTCGTGAGAGATGAATGGCCCCAAATCCTGATTACG
GTGGGTACGTTTGGTGAAACGGTAGCGACGGAAGCTGTGTCCGGTCATCACAGTCATATC
CTGAAGATGGCAGTTACCGCCCTCTTCACATACCGGACAGTCGTGCGGGTGGTTGGTCAT
CAACCACTCGACCACGCTTTCACGGAACTGTTTCGCTTCTTCGTCGTCAATGGAAATAAA
GGTGCCATCGGAAGCCGGTGTCATACAGGACATCACCAGGCGACCACGCGTGTCTTCCGC
GTTTTGGTATTGCTTCACCGCACACTGGCGGCAAGCACCGACACTTCCCAGCGCCGGATG
CCAGCAAAAGTAAGGAATATCAAGGCCCAGAGACAGACAAGCTTCCAGCAGGTTGTCCGC
TCCGTTGACCTCGTATTCTTTGCCGTCTACATGAATTGTAGCCATTAGCATGCTTCCAGT
TTTCTCAGTCAGAGACTGAGCGTTAATCGAAATTCGGTTACCAGCGCTCTTTCAGCAGGT
TCGGCTGAATCCCATTAATCAAATGGGTATTGCTGAACGGCTGTTTGATTCCCGCCTCAA
ATTCTTCGCGGAAATATTTGATGGCGCTCTGTAACGGCTCCACTGCACCAGGTGCGTGGG
CACAGAAAGTTTTACCCGGGCCTAAGAATCGACACAGTTGCTCAAGTGTTTCGATATCGC
CCGGCTGACCTTCACCACGCTCCAGCGCACGCAGAATTTTCACGCTCCACGGCAGACCGT
CGCGGCACGGCGTACACCAGCCGCAGGACTCACGGGCGAAAAACTCTTCCAGGTTACGCA
CCAGCGACACCATGTTGATCTCATGGTCAACCGCCATCGCCAGCGCCGTACCCAGACGGC
TGCCCGCTTTACCGATACTTTCGAATTCCATCGGCAGATCAAGGTGCGCTTCGGTCAGGA
AGTCAGTCCCCGCGCCGCCTGGCTGCCAGGCTTTAAATTTCAGACCATCACGCATACCAC
CGGCGTAATCTTCGAGGATCTCGCGTGCGGTGGTGCCGAACGGCAGTTCCCACAGTCCCG
GATTTTTCACCCGACCGGAGAAGCCCATCAGCTTGGTGCCAGCATCTTTACTTTTCGAGA
TGTTCTGATACCACTCCACGCCGTTAGCGAGGATCGCCGGAACGTTACACAGGGTTTCGA
CGTTGTTGACACAGGTCGGTTTACCCCATGCGCCGGAGGTTGCCGGGAAGGGTGGCTTCG
AGCGTGGGTTAGCACGACGTCCTTCCAGGGAGTTGATTAACGCTGTTTCTTCCCCGCAGA
TGTAGCGCCCTGCCCCGGTATGGACGAACAGTTCGAAATCGAAACCTGTTCCCATAATGT
TTTTGCCAAGCAGACCCGCTTCGGTGGCTTCGGCAATGGCACGGCGCAGATTAACTGCCG
CTTCGATATATTCGCCACGCAGGAAGATGTAGCCACGGTAAGCTTTCAGCGCAAACGCGG
AGATGAGCATACCTTCCACCAGCAGGTGCGGCAGTTGCTCCATCAACAGGCGGTCTTTAT
AGGTGCCCGGCTCCATTTCATCGGCATTACACAGCAGGTAACGGATGTTCATGGATTCGT
CTTTCGGCATCAGGCTCCATTTCAGGCCAGTCGAGAAGCCCGCGCCGCCGCGCCCTTTCA
GACCAGCGTCTTTTACCTGATTAACGATTTCGTCCGGAGACAGCCCGGTCAGCGCCTTAC
GCGCGCCTTCGTAACCGTTTTTGCTGCGGTATTCGTCCAGCCACACTGGCTGTTTGTCAT
CGCGCAGACGCCAGGTCAGCGGATGCGTTTCGGGAGTACGGATAATGTTTTTCATTTATA
CCGCTCCAGCAGTTCAGGGATCGCTTCCGGGGTCAGATGCGCGTGAGTGTCCTCATCGAT
CATCATGTTTGGCCCTTTATCACAGTTCCCCAGGCAGCAAGTTGGCAGCAGCGTAAAGCG
GCCATCAAATGTCGTTTGCCCTGGTTTGATGTTCAGCTTTTTCTCGAGCGCCGCCTGAAT
ACCCTGATAACCGTTGATATGACAGACCACGCTGTCACAATAACGGATCACATGGCGACC
AACCGGCTGGCGGAAGATCTGACTGTAGAACGTTGCCACACCTTCGACGTCGCTTGCCGG
AATACCCAGCACATCGGCGATCGCGTGGATCGCACCATCCGGCACCCAGCCACGCTGCTT
CTGAACGATTTTCAGCGCTTCAATGGACGCCGCACGCGGGTCTTCGTAGTGGTGCATCTC
GTGCTCGATCGCTTCACGCTCTGCCGCACTCAGCTCAAAAGCCTCGGTTTGTGGTTGTTG
ATTCTCGTGCATAATTAGCGGTCCACATCTGACATAACAAAATCGATACTGCCCAGATAA
ACAATCAGGTCAGACACCAGGCTGCCGCGGATCGCCGCCGGAATTTGCTGCAAATGCGCA
AAGCTCGGGGTACGAACACGGGTGCGGTAACTCATGGTGCTGCCGTCGCTGGTCAGGTAG
TAACTGTTGATCCCTTTGGTCGCCTCAATCATCTGGAAAGATTCATTGGCAGGCATCACC
GGACCCCACGACACTTGCAGGAAGTGGGTGATCAGGGTTTCGATATGTTGCAGCGTGCGC
TCTTTCGGCGGCGGCGTGGTCAGCGGGTGATCCGCTTTGAACGGGCCTTCCGGCATGTTG
TTGAGGCACTGCTCAAGAATGCGCAGACTCTGGCGCAGCTCTTCCACTTTAAGCATTACG
CGGGTGTAGCAGTCAGAAACGCCACCACCCACCGGGATTTCAAAGTCGAAGTTTTCATAG
CCAGAATAAGGACGCGCCTTACGCACGTCGAAGTCGATCCCGGTAGCACGCAGGCCCGCG
CCAGTGGTGCCCCACTCCAGCGCCTCTTTCGCGCCATAGGCGGCAACGCCCTGGGAACGA
CCTTTCAGAATGGTGTTTTGCAGCGCCGCTTTCTCGTAAGACGCCAGACGTTTCGGCATC
CAGTCGAGGAACTCACGCAGCAGGCGATCCCAGCCGCGCGGCAGGTCGTGCGCTACGCCG
CCAATACGGAACCACGCCGGGTGCATACGGAAACCAGTGATTGCTTCCACCAGATCGTAA
ATTTTCTGACGATCGGTAAAGGCGAAGAACACTGGCGTCATTGCGCCGACGTCCTGAATA
AAGGTCGAGATATACAGCAGGTGACTGTTGATGCGGAACAGTTCGGAGAGCATAACGCGA
ATGACGTTAACGCGATCCGGCACGGTGATCCCGGCCAGTTTCTCTACCGCCAGCACGTAA
GGCATTTCGTTAACGCAGCCGCCGAGGTATTCGATACGGTCAGTATACGGAATGTAGCTG
TGCCAGGACTGGCGTTCGCCCATTTTCTCCGCACCACGGTGGTGGTAACCGATGTCTGGT
ACGCAGTCGACAATCTCTTCGCCATCGAGTTGCAAAACGATACGGAAAGCCCCGTGCGCC
GACGGGTGGTTCGGACCGAGGTTGAGGAACATGAAGTCCTCGTTTTCGGTGCCGCGCTTC
ATCCCCCACTCTTCCGGTTTGAAGGTCAGGGCTTCCATCTCCAGATCCTGTTTGGCTTTG
GTCAGCTCAAACGGCGAGAATTCGGTAGCGCGCGCCGGATAATCTTTACGCAGCGGGTGA
CCTTTCCAGGTTTGCGGCATCATGATGCGTCGCAGGTTCGGGTGACCGTCGAAAGTAATG
CCAAACAGATCCCAGGTTTCACGCTCATACCAGTTAGCGTTCGGGAACAGTTTGGTGAAG
GTCGGTACGTGCAGGTCGTTTTCTGCCAGCGCCACCTTCAGCATGATGTCGCGGTTACGA
TCGATAGAAATCAGATGGTAGAAAACGGAAAAATCCGCGGCAGGTAACCCTTCGCGGTGT
GTGCGCAGACGTTCGTCCATGCCGTGTAAGTCAAACAGCATGACGTAAGGTTTCGGCAGT
TTCTTTAAGAAATCGCCAACTTCCAGTAATTGTTCACGCTTGATCCACACAACGGGAACC
CCGGTGCGAGTCGCCTGAACAGTAAAGGCATCCGGCCCAAAACGGTTGCGCAGTTCGCCA
ATCACCGGATCATCAAGATGATCGCGGGTCTGCCAGGCGGGTTCTTGCGCGGTTAAGTCG
GTCATATTGTTCACCATTGCAAATGGTCCGTGGTGACTGTCGGCGCAGTAAGCTTCGCGA
AATAGATTTAGGAATAAGCGAAGAAAAATCCCTTTGCCGACAGGCGCAAATTAAATCTCG
TCAGGTGTACGCAGGTTAGTTACGGCAATGCGTTCACCGCGCTTGCGTTCGCGCTCTGAT
TGCATATTGGCGCGATAAACGCCCTGATCGCCAACCACCCAGGAGAGCGGACGACGTTCT
TTGCCGATAGATTCCTGCAACAGCATCAGTGCCTGCATGTACGCTTCAGGACGCGGCGGG
CAGCCCGGGATATACACATCAACCGGGATGAATTTATCGACGCCCTGCACAACGGAATAA
ATATCGTACATACCACCAGAGTTGGCACAGGCACCCATTGAGATAACCCATTTTGGTTCC
AGCATCTGGTCATACAGACGCTGAATAACCGGTGCCATTTTGGTAAAGCAGGTTCCTGCA
ACCACCATCAGGTCAGCCTGACGCGGCGAAGCACGCAATACTTCTGCGCCAAAACGCGCC
ACGTCATGCACCGCGGTAAACGAAGTCACCATCTCAACGTAACAGCAGGAAAGACCGAAG
TTATACGGCCAAATTGAGTTTTTACGACCCCAGTTAACCATGTCATTGAGCTTGCCCATA
AACACGTTTTTGTTAACTTCTTGCTCCAGAGGGTCGGTTACGATCTCCTGCTTTTGCAGG
GGGTAACGGTCGTTCTCACCGTTGGGATCTATGCGGGTGAGCGTATAATCCATCTTAATG
CCTCGCGGTTAGCGTTGACGATTAGCGATACTGTTCGTTTCCGGGTTCATACGCTCGCGG
CGTGAACGCGCGGGCGTCCAGTCCAGCGCGCCAATACGCACCAGATAAACCAGACCTGCC
AGTAACACAAAAATAAAAATTGCAGCTTCCACAAAGCCTACCCAGCCGCTTTCGCGGATA
GAGGTTGACCATGCGAACAGATACAGCGCTTCAACGTCGAAGATAACGAAGAACATGGCC
ACCAGATAAAACTTGGCGGACAGGCGTAAGCGGGCGGAGCCGACCGAGTCGATACCGGAT
TCAAACGGCACGTTTTTCGACCTCGCGCGTGCGCGACCGCCTAAAAACCAACCGCCTACC
AGCATCAGGCAACACAGGCCAATGGCAACGATAAGAAAGATAGCGAATGCCCAGTGATGA
GCGATGACTTCAGTGGATGTTGACATACTCATTGCTTACTCATCAAAAGTAGCGCCAGAT
TCACTGCTCTTCACGGCAGATGGACGCCACATCGATTCATGGGGAGGAATAAAAAAAACC
TTACAATCACTGTAGAAATTCTTTTATACAGCTAATTGATGTGGTTTTTTACTCCTTTCT
ATAACCTTTTGTCAACTTTAACAAAAGTTTCTTCACATTAGTTTACATAATATCAACACC
ATTAGCATTTAATGCCCTTTCACCCCAGATCCTTGACGACTCCAGGATAATTAGATGTTG
TTGAATCGTGTCCGTTGTGAAGCAATGGAAAAAATACGGGTCTATTTTGACAGGAATTTG
TGTCGATTCCTCCCCCCAAAAGAGAGTATTTTCTTGATCTGTGACACGCTTTTGTCATTC
CATAACAAAAACGCAGCAACAAATTTACGTATTTTTTAACATCATTGTAGCAGGTGATTT
TTTTCAGGCGATTATTTGTGCGTTCGGGACGTGAATCTCTGGTGGTTGAAAAATGAACAG
TTTTGTACGTTCTGCACTATGCGATGAAGGATTTTTACTAAAAAAAAGCCGCTGGGGTTT
AAAACACCCCCAGCGGCTCGTTTTTTACACTATTGTCTCAGGAATTATCTATCGTCCGTC
GATTACTCGATATCCCTTTCAATCAACAATGAATCATCCCCTTCCGGAGCAGACATTGGG
CTGTATTGCCACGGATTATGGTAGCTCTCCATCGCCTGATAGATCACCTGGGCCAGCTCA
TTATTACTGGACGGATCATAGCACAGCAAATATTCGGTATCAGGTAGCGGCGGTAAGCCA
TCTACTCCACTCAGCACACGCAGGTCCGGGCTCATCATCTCAACCGGCCTTGCCGTCACG
CCAAGACCGGCTTTCACTGCCGCACGAACGGCCGGAAGCGTCGAGGCGACATAAGCCAGT
CGCCATGGAATATCTGCTTTATTAAGCGTCGCCAGCACCATATCGCGAAACGGGCTAGGA
TCATCCAGCAATACAAGAGGGATCGGCTCGCCTTTTTGCAATATGTATTCCGCTGCGCAG
TACCAGTGTGTTGGCGAGGTACGCAGGTTCAATGCCTTAAACGCTGAAGGACGATGGGTG
GTTACCATCAAATCCACTTCCTGGGATTCCAGCATTTCTGCCATATAGGCATTACGTTTA
ACGCGGACATCCAGCGCTAATTTCGGATAAACCGAACTCACGCGATTTAACAGGAAAGGT
AAGATCGTATCGGCAGATTCATCTGAAGCACCGATAGTTAATACGCCCTGAAGATTACTG
AACATTAATGATGAGCAGGCCTCATCATTAAAACGCAGGATTTTCCTGGCGTAACCAAGA
AGTTGAATGCCATGTTCAGTTAACAGTTTGTTGCGACCGTGACGAGCGAACAGTTCTTTC
CCAACGAGTTGTTCCAGACGCTGCATTTGCTGACTTACGGCGGACTGAGTACGACACACA
GCGGCAGCTGCGGCAGCAAAAGTGTTCAGATCGGCAACAGCAACAAATGTTCTCAGCAGA
TCGAGGTCGAGGTTAATTATCGGACGATTTGCACTTATCATATATTATCACTTACTGGCG
GCTCATACTGAGCTGGTTAATGCTGTGCACACACAAACAAGCAATTCCATTTGTAATGTG
CCTCCCTGGCAGTTTCATCCGGAACCCGGACGAAAGTAAAAATGCATATGAGTTGCACTA
AAAAAGCGACTCACATTGTTCCGTTATAATGCCTGAAGTAGATCACAGAATATATCTTCA
GGGATCGCATATCTATTAAGTTACTCACTCTTTTCTATTTATGACATGCGCGTGTTTGTA
TAAATGTAAATGTGAGTCCTTGTTCCACTCTCGTGCAGCATCGCTGGTCATACGCGAACA
CGTACCAACAGCAATGGTGAGGCGGCATCAAGAGCAGGGATCCGTCATTTATCCGAGCAT
TTTACCCCAAAAACCTTTTATTTATAAGGGTCATTGCGAATTATCTGATGCAAAGTTATG
TTATGTTAGGCAAAGTAATCTTCTATTATTAATAAGCACATCAAAACCTTTTTGAATATT
AAATAATAATTAATTAGCATCATCCTCATTCATTAATTCCGCTTAACAATAGTTTCACAC
CTTGCCCCCATTGCGACACCTCGGAAATCATCACGCAGTTAAACTCTCCGTAATGAGGAA
ATATCATCATCGCGTTTCATTAGTGAATTCTTAAATGAGGCATTTTCACACAATTATCTT
ACAGATAAAAAAACCAGACTTACAATTAAGAATCAGAACAATTCACTATATAACATTGCA
TGTAAAGCATATACACCTCATTATTTTGTCATTATTAAGTTATTAACAGCACAATCGAGC
CTTCCCCTCTGGCAAAATCTTATTCTGCAGACCTTCAAAACACCGTCCTGGGGGAGTACA
TTGTTCTAAGCTGACTTCCACGGCAGGGAGTGGCGATAACAGCAAAAAAGGTCAAGATTC
ATGTCCCCCATTGAAAAATCCAGCAAATTAGAGAATGTCTGTTATGACATCCGTGGTCCG
GTGCTGAAAGAAGCAAAACGCCTGGAAGAAGAAGGTAACAAGGTACTGAAACTGAACATC
GGCAACCCAGCCCCGTTCGGTTTTGACGCGCCAGATGAAATCCTCGTTGACGTGATACGC
AACCTGCCTACCGCTCAAGGGTATTGCGATTCCAAAGGTCTTTACTCCGCGCGTAAAGCC
ATCATGCAGCACTACCAGGCTCGTGGCATGCGTGATGTTACCGTGGAAGATATTTACATC
GGCAATGGTGTATCGGAGCTTATCGTTCAGGCAATGCAGGCATTGCTGAACAGCGGGGAC
GAAATGTTGGTTCCTGCACCAGATTACCCACTCTGGACCGCGGCGGTTTCGCTTTCCAGC
GGTAAAGCGGTGCATTATCTTTGCGATGAATCCTCTGACTGGTTCCCGGACCTCGATGAT
ATTCGCGCTAAAATTACGCCTCGTACGCGTGGGATCGTTATTATCAACCCAAATAACCCA
ACCGGCGCGGTATATTCCAAAGAGCTTTTAATGGAGATTGTGGAGATTGCACGTCAGCAT
AATCTCATTATCTTCGCCGATGAAATTTATGACAAAATTCTCTACGACGACGCTGAGCAT
CACTCAATTGCGCCGCTGGCACCTGACCTGCTGACCATTACCTTTAACGGACTGTCGAAA
ACGTACCGCGTTGCAGGCTTCCGTCAGGGGTGGATGGTGTTGAACGGGCCGAAAAAACAC
GCCAAAGGCTACATCGAAGGTCTGGAAATGCTGGCTTCAATGCGCCTGTGTGCTAACGTT
CCTGCGCAACACGCCATTCAGACCGCGCTAGGTGGTTATCAGAGCATCAGTGAATTTATT
ACCCCTGGCGGTCGTCTTTATGAGCAGCGTAACCGCGCGTGGGAACTGATCAACGATATT
CCGGGCGTTTCCTGCGTGAAACCTCGTGGTGCGCTGTATATGTTCCCGAAAATCGACGCC
AAACGCTTTAACATTCACGACGATCAGAAAATGGTGTTGGATTTCCTGTTGCAGGAAAAA
GTTCTGTTGGTGCAAGGGACGGCATTCAACTGGCCGTGGCCGGATCACTTCCGCATTGTC
ACGCTACCGCGTGTCGATGATATCGAGCTGTCTTTGAGCAAGTTCGCGCGTTTCCTTTCT
GGTTATCATCAGCTGTAATCTTAATTTCACTGCCGGAGATTGCATCCGGCAGCGTTATCC
CGCCACAATGACCTGATGATGTCATCATACGTAAGGTCACTATGAAACAGAGCCATTTTT
TTGCCCATCTCTCCCGCCTGAAACTCATTAACCGCTGGCCGCTCATGCGCAACGTGCGGA
CGGAAAATGTGTCCGAACACAGTTTGCAGGTAGCGATGGTCGCCCATGCGCTGGCAGCTA
TCAAAAATCGAAAATTTGGCGGTAATGTCAACGCCGAACGTATCGCTTTACTGGCGATGT
ACCACGATGCCTCAGAAGTGCTCACCGGCGATCTCCCTACTCCGGTGAAATACTTCAATT
CGCAAATCGCTCAGGAGTACAAGGCTATTGAAAAAATCGCTCAGCAAAAACTGGTCGATA
TGGTTCCGGAAGAGCTGCGGGATATCTTTGCGCCGTTAATTGACGAGCATGCATATAGCG
ATGAAGAAAAATCGCTGGTGAAACAGGCAGATGCACTGTGTGCATATCTGAAATGTCTGG
AAGAACTCGCGGCCGGAAATAATGAATTCTTGCTGGCAAAAACGCGACTGGAAGCGACGC
TTGAAGCGCGTCGCAGCCAGGAGATGGACTACTTCATGGAAATATTTGTTCCCAGCTTCC
ATCTTTCGCTCGATGAGATTAGCCAGGATTCACCGCTGTAAGCAGCCGGAGTCTGCGTCG
CATCAGGCAATAAGCGCCGGATGCGACATCAGGCTCTTGTCAAAACGGAAACAGCATCGG
GATCATCACCACACAAACCGCCATCACGATAATGGTGAACGGTACCCCCAACTTCACAAA
GTCACTGAAGCTGTAATTTCCCGGACCTAAAACCAGTGTGTTAACAGGTGAAGAAACCGG
TGTCATAAAGGCGGCGGATGCTGCCATCGCCACGACCATCGCGAATGGATAAGGCGACAC
CCCCATCGTTTTGGCAGCAGCCAGCGCAATCGGAGCCATCAACACCGCCGTCGCGGTATT
AGAGATAAATAGCCCAATAACCGCCGACAAGACAAACAAACACCCCAGCATCATATGTGG
CCCGTAACCACCGCCAATGTCCATCAGCCCTTTCACCGCCAGCGCGACACCTCCCGTTTT
CTGTAATGCCACAGCAAACGGCATCATCCCAACGATCAAAATAATGCTCGGCCAGTGAAT
GGATTTATAGGCGCTTTCAGCATCTATACAGCGGAATTTCCCCATCAGCAGGCAGGCGAT
GATAGCGGCAACAGGATTAGGAATTTCATCTGTCAGCATTAACGCCACCATTAGCACCAG
ACAGAAAATGGCATGGGGTGCCTGGCTGTGCGCGGGTGATGCTTCACTCACCTCTTCCGG
TAAGTTCAGCGCTACGAAGTCGCGGCCCTGTTTGGCCAGCATACCGATCAGTTTCCAGTT
ACCCACAACCAGGATGATATCGCCCAGCAGCAGAGGCTCATCCGCCAGCGAACCTTCCAG
CGCCACGCCATTGCGCTTTAGCCCCACCACATTCAGTCCGTAGCGGGTACGAAAACCAAT
TTCGCGCACCGATTTACCAATCAGTTCTGACTCAGGAATTAATGAAATCTCTGCCATGCC
CACATCAAGGGCCTGGTCAGAAAAATACTCGCCGCGCAGTACCATCGGCTCCAGCAATTG
CTCACTACAAAATTGCCGGAGATCGACATCAGCCGCAGACATATCAATAAGCAAAACGTC
ACGCGCGCGAAATTCAGAAACCCCATTAACGTTCACGATAACGCGACGAAAACGCCGCCA
GCGTTCAACACCGATGACGTTAGCGCCATAACGCTCACGTAATTTGAGATCATCCAGCCG
TTGACCAATCATTGGCGATCCGGGGCGAATAGCCAGACGTCGCGCACGCCCGGTCAGTCG
ATATTCACGGATAAGATCGCGAAAGGTTCGACGCGTCCAGCCTTCGCGCTGCGGGGTCTG
GGTATCCCCTTTCAGCATGAAACGCATCACTAACATATACAAAATACCCAGCACCAGCAC
GACCAGGCCAATAGGTGTTACGCTAAAGAAACTGAAGCCGTGATAGCCTTCACGCAGCAA
TTCACTGTTGACTACCAGGTTCGGCGGCGTCGCCACCAGCGTCATCATGCCGCTAATCAG
CCCGGCAAAACTTAACGGCATCATCAGACGTGACGGCGACGTTTGCATACGCATGGCAAC
GCTTAACACCACGGGAATAAAGATAGCGACAACGCCGGTTGAACTCATAAACGCGCCAAG
CCCCGCGACGGTCAGCATCAACAAAACCAACATTTTGATTTCACTATTGCCCGCAACTTT
GACCAGCCATGTTCCCATTACGGTGGCAACACCGGTACGGACCAAACCATCGCCAATAAT
AAACAAGGCGGCAATCAGGACAACGTTAGGATCAGAAAAGCCGGAAAATACTTCTGGGAC
TGTCAGCGTTCCGCTTAATGCAAACGCGACAATAACAAACAAAGCGACCGCATCCATACG
CACTCTGCCCGTCGCAAACAAGACGATGGCAACGGCCAGTAATGAAAGAACCCAAATCAA
TTCACCGTTCACAACTTATCCTTGTTAATTGAGGGGGATGACTTGATTCTGCCATAAAAA
AGCCCCGACGAGACGGGGCTAAATCATGATCAGGTGTTTCACTGAATAATAACATCGCCA
TTTGGCTGTTTGGTCACAGTAATTTGCTCCAGACTGTGGAGGACCAAATCGACCTCATTC
AGGCGCGGGGTATCTGCCGGAGCGTTAACCGCAATGACATGACAACCCGCCGCCAGGCCA
GAAAGCACGCCAGCGGGAGCATCTTCCACCACCACACACTCCTGCGGCGCAAGCCCCAGC
AGCTGCGCGCCTAACAGATACGCATCAGGTTCTGGTTTTCCGCGCTTCACTCGCTCAGCG
GTTACAAACACCTCTGGTGCGGGAAGCCCAGCTATTTTATGGCGCGCTCGCGCTACCGGC
ATGGAGCCAGAAGTCACAATGGCCCACGGAATACCTGCTTTATTCAAATGACTGAGTAAG
GCGATTGCCCCCGGAAGCGCGGTAATACCTTCGGTTTCCGTGGCCTCGATGTGCTCCAGA
CGCGTAAACTCGGCGGCAATATCAGCCTCGGATTTGCCCGCCATAAAATGGCGCAGAGAG
GTGATCGCCTGTTTACCGTGAATGAAAGCCAGCACCTCTTCCGGCGCTAACCCATGACGT
CTGGCCCAGTTGCTCCACGCCCGTTCTACCGCAGGCAGGGAATCCACCAGCGTTCCATCA
AGATCAAACAGAAAACCTTTGCACCGCACGCGGGCCTCCTCAGGCATTGATAATTTGATT
AATTTCGTTGGCGCTCAAATGGTACTGACGCGGGCAGGCATGCCACACATTAAGCATGCG
CTGATATTTTTCCCACATTGGCGTCTGGGCGTTAAAACCGTGAGTTCCGGCGTCAAAATG
GGTATAGCGCCCTTCCACATTAACCATAAAGCGGACATAACCGAGGTAACGTGCTTCAGT
GGCGGCGTCAAAGCCGAGGAAGGTGACACGACGTTCATCGATGGATTGCTGGTCCTGCAA
ATTAGACCAGGAAACATGCAACGCATGATACATCTCCATAATGTCGATGATAGTGCGGCA
GGTTTCTTCTTTCAGCTCGCCAAACTCGCGATCCAATTCACGCATCTGTAATCCGTAACC
ACGCTCAATAATTGTTTGCAGGCGACGGTAACGTTCAGCATTTGCCGGATCGAGCATAGT
CATCATCTTGTACTGATTAGACAAAATAAGACGTTGCGCGTTGGTCATTTCCATTGTTGA
CTCCTGTATCACTCTACTACGGTGAAAAAAAAGAAGGCTGAGTATGCCTTCTTTTATATG
CGTAATCAGGGGTCAATTACAAATCATCAAGGAAAGTTTTATCCAGTTGTTTGAAGGCGC
GCTTAAGCGTGTCAGCTAATGCCTGGTAATCAGGCTTGCCTTCAACGGGTGCCAACACCT
GTCCAGACTCCTGCAATTTACCGCGAACTTCATAAAACCAGTTAAGGATTGCAGGGGGTA
ATGGCGTGACAGAACGCTTGCCCAGCCACCACAATCCCTGCATGGGTAAACTTAAGGCGA
ACAGGGCAGTGGCAACTGCCGGCCCAAGCTGACCGCCCAGGGCAATCTGCCAGCAGAGAG
TAAATACGGCGATCGGCGGCATAAAACGGATCGCATAACGCGTCATCTTGATAACGCGAT
TTTCGACAAAGACCGGGGCAAGGCGTTTTTCCAGCGGCCACGTCTTTGAGTAATGCTGTC
CCCGGCGAAACAAGCTAAAAAAATTAACAGAACGATTATCCGGCGTTGACATGCTTCACC
TCAACTTCACATATAAAGATTCAAAAATTTGTGCAAATTCACAACTCAGCGGGACAACGT
TCAAAACATTTTGTCTTCCATACCCACTATCAGGTATCCTTTAGCAGCCTGAAGGCCTAA
GTAGTACATATTCATTGAGTCGTCAAATTCATATACATTATGCCATTGGCTGAAAATTAC
GCAAAATGGCATAGACTCAAGATATTTCTTCCATCATGCAAAAAAAATTTGCAGTGCATG
ATGTTAATCATAAATGTCGGTGTCATCATGCGCTACGCTCTATGGCTCCCTGACGTTTTT
TTAGCCACGTATCAATTATAGGTACTTCCATGTCGAGTAAGTTAGTACTGGTTCTGAACT
GCGGTAGTTCTTCACTGAAATTTGCCATCATCGATGCAGTAAATGGTGAAGAGTACCTTT
CTGGTTTAGCCGAATGTTTCCACCTGCCCGAAGCACGTATCAAATGGAAAATGGACGGCA
ATAAACAGGAAGCGGCTTTAGGTGCAGGCGCCGCTCACAGCGAAGCGCTCAACTTTATCG
TTAATACTATTCTGGCACAAAAACCAGAACTGTCTGCGCAGCTGACTGCTATCGGTCACC
GTATCGTACACGGCGGCGAAAAGTATACCAGCTCCGTAGTGATCGATGAGTCTGTTATTC
AGGGTATCAAAGATGCAGCTTCTTTTGCACCGCTGCACAACCCGGCTCACCTGATCGGTA
TCGAAGAAGCTCTGAAATCTTTCCCACAGCTGAAAGACAAAAACGTTGCTGTATTTGACA
CCGCGTTCCACCAGACTATGCCGGAAGAGTCTTACCTCTACGCCCTGCCTTACAACCTGT
ACAAAGAGCACGGCATCCGTCGTTACGGCGCGCACGGCACCAGCCACTTCTATGTAACCC
AGGAAGCGGCAAAAATGCTGAACAAACCGGTAGAAGAACTGAACATCATCACCTGCCACC
TGGGCAACGGTGGTTCCGTTTCTGCTATCCGCAACGGTAAATGCGTTGACACCTCTATGG
GCCTGACCCCGCTGGAAGGTCTGGTCATGGGTACCCGTTCTGGTGATATCGATCCGGCGA
TCATCTTCCACCTGCACGACACCCTGGGCATGAGCGTTGACGCAATCAACAAACTGCTGA
CCAAAGAGTCTGGCCTGCTGGGTCTGACCGAAGTGACCAGCGACTGCCGCTATGTTGAAG
ACAACTACGCGACGAAAGAAGACGCGAAGCGCGCAATGGACGTTTACTGCCACCGCCTGG
CGAAATACATCGGTGCCTACACTGCGCTGATGGATGGTCGTCTGGACGCTGTTGTATTCA
CTGGTGGTATCGGTGAAAATGCCGCAATGGTTCGTGAACTGTCTCTGGGCAAACTGGGCG
TGCTGGGCTTTGAAGTTGATCATGAACGCAACCTGGCTGCACGTTTCGGCAAATCTGGTT
TCATCAACAAAGAAGGTACCCGTCCTGCGGTGGTTATCCCAACCAACGAAGAACTGGTTA
TCGCGCAAGACGCGAGCCGCCTGACTGCCTGATTTCACACCGCCAGCTCAGCTGGCGGTG
CTGTTTTGTAACCCGCCAAATCGGCGGTAACGAAAGAGGATAAACCGTGTCCCGTATTAT
TATGCTGATCCCTACCGGAACCAGCGTCGGTCTGACCAGCGTCAGCCTTGGCGTGATCCG
TGCAATGGAACGCAAAGGCGTTCGTCTGAGCGTTTTCAAACCTATCGCTCAGCCGCGTAC
CGGTGGCGATGCGCCCGATCAGACTACGACTATCGTGCGTGCGAACTCTTCCACCACGAC
GGCCGCTGAACCGCTGAAAATGAGCTACGTTGAAGGTCTGCTTTCCAGCAATCAGAAAGA
TGTGCTGATGGAAGAGATCGTCGCAAACTACCACGCTAACACCAAAGACGCTGAAGTCGT
TCTGGTTGAAGGTCTGGTCCCGACACGTAAGCACCAGTTTGCCCAGTCTCTGAACTACGA
AATCGCTAAAACGCTGAATGCGGAAATCGTCTTCGTTATGTCTCAGGGCACTGACACCCC
GGAACAGCTGAAAGAGCGTATCGAACTGACCCGCAACAGCTTCGGCGGTGCCAAAAACAC
CAACATCACCGGCGTTATCGTTAACAAACTGAACGCACCGGTTGATGAACAGGGTCGTAC
TCGCCCGGATCTGTCCGAGATTTTCGACGACTCTTCCAAAGCTAAAGTAAACAATGTTGA
TCCGGCGAAGCTGCAAGAATCCAGCCCGCTGCCGGTTCTCGGCGCTGTGCCGTGGAGCTT
TGACCTGATCGCGACTCGTGCGATCGATATGGCTCGCCACCTGAATGCGACCATCATCAA
CGAAGGCGACATCAATACTCGCCGCGTTAAATCCGTCACTTTCTGCGCACGCAGCATTCC
GCACATGCTGGAGCACTTCCGTGCCGGTTCTCTGCTGGTGACTTCCGCAGACCGTCCTGA
CGTGCTGGTGGCCGCTTGCCTGGCAGCCATGAACGGCGTAGAAATCGGTGCCCTGCTGCT
GACTGGCGGTTACGAAATGGACGCGCGCATTTCTAAACTGTGCGAACGTGCTTTCGCTAC
CGGCCTGCCGGTATTTATGGTGAACACCAACACCTGGCAGACCTCTCTGAGCCTGCAGAG
CTTCAACCTGGAAGTTCCGGTTGACGATCACGAACGTATCGAGAAAGTTCAGGAATACGT
TGCTAACTACATCAACGCTGACTGGATCGAATCTCTGACTGCCACTTCTGAGCGCAGCCG
TCGTCTGTCTCCGCCTGCGTTCCGTTATCAGCTGACTGAACTTGCGCGCAAAGCGGGCAA
ACGTATCGTACTGCCGGAAGGTGACGAACCGCGTACCGTTAAAGCAGCCGCTATCTGTGC
TGAACGTGGTATCGCAACTTGCGTACTGCTGGGTAATCCGGCAGAGATCAACCGTGTTGC
AGCGTCTCAGGGTGTAGAACTGGGTGCAGGGATTGAAATCGTTGATCCAGAAGTGGTTCG
CGAAAGCTATGTTGGTCGTCTGGTCGAACTGCGTAAGAACAAAGGCATGACCGAAACCGT
TGCCCGCGAACAGCTGGAAGACAACGTGGTGCTCGGTACGCTGATGCTGGAACAGGATGA
AGTTGATGGTCTGGTTTCCGGTGCTGTTCACACTACCGCAAACACCATCCGTCCGCCGCT
GCAGCTGATCAAAACTGCACCGGGCAGCTCCCTGGTATCTTCCGTGTTCTTCATGCTGCT
GCCGGAACAGGTTTACGTTTACGGTGACTGTGCGATCAACCCGGATCCGACCGCTGAACA
GCTGGCAGAAATCGCGATTCAGTCCGCTGATTCCGCTGCGGCCTTCGGTATCGAACCGCG
CGTTGCTATGCTCTCCTACTCCACCGGTACTTCTGGTGCAGGTAGCGACGTAGAAAAAGT
TCGCGAAGCAACTCGTCTGGCGCAGGAAAAACGTCCTGACCTGATGATCGACGGTCCGCT
GCAGTACGACGCTGCGGTAATGGCTGACGTTGCGAAATCCAAAGCGCCGAACTCTCCGGT
TGCAGGTCGCGCTACCGTGTTCATCTTCCCGGATCTGAACACCGGTAACACCACCTACAA
AGCGGTACAGCGTTCTGCCGACCTGATCTCCATCGGGCCGATGCTGCAGGGTATGCGCAA
GCCGGTTAACGACCTGTCCCGTGGCGCACTGGTTGACGATATCGTCTACACCATCGCGCT
GACTGCGATTCAGTCTGCACAGCAGCAGTAATCTCGTCATCATCCGCAGCTTTGCGCTGC
GGATATCTGAACCGGAAATAATCACTATTTCCGGTTTTTTATTCTCTTAATTTGCATTAA
TCCTTTCTGATTATCTTGCTTAACTGCGCTGCATCAATGAATTGCGCCATCCCACTTTGC
ATACTTACCACTTTGTTTTGTGCAAGGGAATATTTGCGCTATGTCCGCAATCACTGAATC
CAAACCAACAAGAAGATGGGCAATGCCCGATACGTTGGTGATTATCTTTTTTGTTGCTAT
TTTAACCAGCCTTGCCACCTGGGTAGTTCCGGTGGGGATGTTTGACAGTCAGGAAGTGCA
GTATCAGGTTGATGGTCAAACAAAAACACGCAAAGTCGTAGATCCACACTCATTTCGCAT
TCTGACTAACGAAGCAGGCGAACCTGAGTATCACCGCGTACAGCTGTTCACGACGGGCGA
TGAACGCCCGGGCCTGATGAACTTCCCGTTTGAAGGATTAACCTCAGGATCGAAATACGG
GACAGCCGTTGGCATCATCATGTTTATGCTGGTGATTGGCGGCGCGTTTGGCATTGTGAT
GCGTACAGGAACCATTGATAACGGTATCCTGGCGCTTATTCGCCATACCCGCGGGAATGA
AATTCTCTTTATTCCTGCGCTGTTTATTCTGTTTTCACTTGGCGGCGCGGTATTTGGTAT
GGGAGAAGAGGCCGTCGCCTTTGCCATTATCATCGCACCGCTAATGGTCCGGCTGGGCTA
TGACAGTATTACCACCGTCCTGGTGACCTATATTGCCACGCAAATCGGTTTTGCCAGTTC
GTGGATGAACCCGTTTTGTGTGGTCGTTGCTCAGGGGATTGCCGGCGTTCCGGTGCTTTC
TGGCTCCGGGTTGCGCATCGTGGTGTGGGTTATCGCCACTCTGATTGGCCTGATCTTTAC
CATGGTGTACGCCTCACGAGTGAAAAAGAATCCTCTTCTGTCACGCGTGCATGAGTCCGA
CCGCTTCTTTCGTGAAAAGCAGGCTGATGTTGAACAACGTCCGTTTACCTTTGGTGACTG
GCTGGTATTGATTGTCCTGACCGCCGTAATGGTCTGGGTGATTTGGGGCGTGATCGTTAA
TGCCTGGTTTATTCCAGAAATTGCCAGCCAGTTCTTCACCATGGGTCTGGTGATTGGCAT
CATCGGCGTTGTTTTCCGCCTTAACGGCATGACGGTTAATACCATGGCTTCATCCTTTAC
CGAAGGGGCGCGAATGATGATCGCCCCTGCCCTGCTGGTGGGTTTCGCCAAAGGGATTTT
GCTGCTGGTCGGTAATGGTGAAGCGGGTGATGCCAGCGTGTTAAATACCATCCTCAACAG
CATTGCCAATGCCATTAGCGGTCTGGACAACGCGGTCGCGGCCTGGTTTATGTTGCTCTT
CCAGGCGGTATTTAATTTCTTCGTGACGTCCGGTTCTGGTCAGGCGGCGTTAACCATGCC
GTTACTGGCACCGCTTGGCGATCTGGTCGGTGTTAACCGTCAGGTTACCGTGCTGGCGTT
CCAGTTTGGTGATGGCTTCAGTCACATCATTTACCCAACCTCAGCGTCGTTAATGGCAAC
GCTCGGTGTGTGCAGGGTGGACTTCCGTAACTGGCTGAAGGTGGGCGCGACCCTACTTGG
ACTGCTGTTTATTATGTCCAGCGTCGTAGTGATCGGCGCTCAGTTGATGGGCTACCACTA
AAAATGTTAAGAGCCGCAATTGCGGCTCTTTTTTCATTCTGCCGTTTCAGTCTCTACGGC
TTCATTTTTGGCATTGCGCTTCATCCACAACGCTAGCGCTTTCAGCGAGTCTGGAGTGAA
CTCATCGCAGCGTGCGGTGATTTCTTCCGGCGTCAGCCAGCAAACTTCACTGACTTCATC
TTCCTGTAGTGCGAAGGGACCGTGAGAGACGCAGCTGAACAATGCGCCCCAGACACGGCA
ATTTTTATCTTCGAAATAGAACTGCCCGTGCTCGGCAAAGGGGACACCGGCAATGCCCAA
CTCTTCTTCCGCTTCGCGACGCGCGGATTCCAGCAGTTGCTCATCGGCCTGGACTACACC
GCCTGCGGTCGCATCTAACATGCCGGGTAAAAAGTCTTTTGTCTCGGTACGACGCTGGAC
CAGAATTTTGCCCATGCCATCATGCACGACGATGTAAGTTGCACGATGACGCAGACACTG
TGCCCGCATTTGTTCCCGGCTGGCTTGTGCAATGACTTCGTTCTCTTCATTGACAATATC
CACCCATTCAGTACTTGCCAAACGACGCTGTTCCATTATCAGGAAACCTTCTTTTTCTGG
CGCTCTTACGGCGCATTTTGAGTTGTGGGTAAATTACGGATTAATCGCGACCTGCGCAAT
GATACTTTGATCATTGAGTGCGATTACACTAAGTACGTCATTATCCAGCATGCCATAACT
CGCCGGATTACCGCCTTTCGGAATACTCACCGAGCCGGGGTTGAAGTGGAAAATCTCCCC
CCGCTGTTCTGCCACTGGCAGATGGGTATGACCGTACACCAGCACATCGTTCTGGTTTAA
AGCAGGCAGATTTTCCGGGCCAAAAAGATGACCATGCGTCAAAAACAGACGTTGTTTTTC
CAGTAATACCTGTTGCCACGGCGCGGTTATCGGGAAATGCAGCAGCATTTGATCCACTTC
GCTGTCGCAGTTGCCGCGCACAGCGATAACCTTATGTGCCACTTCATTAAGCCGTTCAGC
GACTTTGGCTGGCGCGTAACCCTCCGGTAAAGCATTACGCGGGCCGTGATTCAACACGTC
GCCAAGGATCACCAGCCACTGGGCACCGCTTTGGGCAAACAACTCCAGAACACGTTCCGT
CGCCGGTAACGACCCATGAATGTCCGATGCAAACATCAGTTTCATCACTCACTCCTCGTC
GAAAAAACGTAAGCTATGATACTGGATTCTGTCGTTGCTATCAGCCAGATTGCTTCGCCG
AAAGTGCAATAAAACGCTGGACAGACGCTCGCTGCCACTGGAATGTTGCATAATCCACCA
GGCGTTCTGGCACCTCATCGCCATGTAGTACCAGGCGGTTAATCATTAGCGCCAGATCAG
TATCAGCAATGCACCATTCACCAAATAAATTCGGCTGACCCAGTACTAACAAATGTTCTG
CCATCGCGAACAGTTTCTCTGCACTGGCTTTTCCCTCGGCCGTTAGTGGCGCTTTTTTCG
CCCCCGCAAAGACAACATCCGTCGGACGCTCTTCGCGGATGGGCATCAGATCGCTGCGCA
GCCAGGCCTGAATCTGTCGTGCACGCGCACGATTTTCTAAATCAAGCGGATAAATACGTT
CCCAGGTCGGTGGCGCAAATCGATCTTCCAGATACTCCGCAATGGCAGAAGATTCACTCA
ACTCAAAATCATCGATTTGTAATAACGGCACACGGCGTGTCTGACCGTAACCTTGCCACG
TCGGCTGCAAATGTTCACCGCTGTCGAGGTCGATGGTCTTGATATGAAACGACAGGCCTT
TTTCCTGCAACGCCACCCAGGCGGATAACACATAAGGGGAGAAAAAGTGGGCATCTGACC
AAAGCGTGATAGCGGGTTTACTCATTATGTCCTCGGCAATAAAGGGGGCTGGCTATCAAA
CTATAGAGCCTTTTTGTCACTGTCACGTGACGAATACTCACGTAAGTCGCCGCGCTTTCT
ATACTTGTGGTGTTCAGATGATTAAACAACCGGAGCTGCAATGATCGATCTCTATTTCGC
CCCGACACCCAATGGTCACAAAATTACGCTGTTTCTCGAAGAAGCAGAGCTGGATTATCG
CTTGATTAAGGTAGACCTGGGGAAAGGCGGTCAGTTTCGTCCGGAATTTTTGCGCATTTC
GCCCAACAACAAAATTCCGGCAATTGTTGATCATTCTCCTGCCGATGGCGGCGAACCGCT
AAGCCTCTTTGAGTCTGGTGCCATTTTGTTGTATCTGGCTGAGAAAACAGGACTCTTTTT
GAGTCATGAAACGCGTGAGCGCGCCGCCACATTACAGTGGTTATTCTGGCAGGTAGGCGG
ACTGGGGCCGATGCTTGGGCAAAATCATCATTTTAATCACGCAGCCCCCCAAACCATTCC
TTACGCTATTGAACGTTATCAGGTTGAAACTCAGCGTCTTTACCATGTACTGAACAAGCG
GCTGGAAAACTCGCCCTGGCTGGGAGGCGAGAACTACAGCATTGCGGATATTGCCTGCTG
GCCGTGGGTTAATGCCTGGACTCGCCAGCGAATTGACCTAGCAATGTATCCGGCAGTCAA
GAACTGGCATGAGCGGATCCGTTCGCGCCCTGCCACCGGGCAGGCACTGCTAAAAGCACA
ACTCGGTGATGAGCGTTCGGATAGTTAACAGAAACAGGTTCTCGTGTATTATTTCATCCT
AAGTAAAACAACGGAGAACCTGCAATGGCACAACCTGCCGCTATTATTCGTATAAAGAAC
CTTCGTTTGCGTACGTTTATCGGAATTAAGGAAGAAGAAATTAACAACCGTCAGGATATT
GTTATCAATGTGACGATCCACTACCCCGCCGATAAAGCGCGCACTAGCGAAGATATCAAC
GATGCGCTGAATTATCGCACCGTAACGAAAAACATTATTCAGCATGTAGAGAATAACCGT
TTCTCTTTGCTGGAAAAATTAACTCAGGATGTGCTCGATATCGCACGTGAACATCACTGG
GTGACGTATGCTGAAGTGGAGATCGATAAACTGCACGCGCTGCGCTACGCCGATTCGGTA
TCCATGACCTTAAGCTGGCAGCGTTAATCGCCATATCGGGAGGCTGCATGAACATAGTGA
TCACCGGAGGGACAGGATTAATTGGTCGCCATTTGATTCCGCGTTTGCTGGAGCTGGGCC
ATCAAATTACGGTAGTGACGCGTAACCCGCAGAAAGCCAGTTCCGTTCTCGGCCCTCGGG
TGACACTATGGCAAGGGCTTGCCGATCAAAGCAACCTCAACGGCGTTGATGCGGTAATCA
ACCTGGCCGGAGAACCGATTGCTGATAAACGCTGGACTCACGAGCAAAAAGAGCGTCTCT
GCCAAAGCCGCTGGAATATCACGCAAAAACTGGTCGATTTGATTAATGCCAGCGACACGC
CACCGTCGGTACTCATTTCCGGCTCGGCAACGGGCTATTATGGTGACTTAGGTGAAGTGG
TGGTTACCGAAGAGGAACCGCCGCATAACGAATTTACCCATAAACTCTGCGCTCGCTGGG
AAGAAATTGCCTGCCGGGCGCAAAGTGACAAAACGCGAGTGTGCCTGCTGCGTACCGGTG
TAGTGCTGGCACCGGATGGCGGTATTCTCGGTAAAATGCTGCCGCCGTTTCGTCTTGGCC
TGGGCGGGCCGATTGGCTCTGGTCGGCAGTATCTGGCCTGGATTCATATTGATGATATGG
TCAACGGTATTCTCTGGCTGCTGGATAACGAGCTGCGCGGGCCATTTAATATGGTTTCGC
CCTACCCGGTACGCAATGAACAATTTGCCCATGCGCTCGGTCATGCGCTGCATCGCCCGG
CCATTTTGCGCGTCCCCGCGACCGCCATTCGACTGTTAATGGGCGAATCTTCAGTACTGG
TATTAGGTGGACAACGCGCGCTGCCTAAACGGCTGGAAGAAGCGGGTTTTGCGTTTCGCT
GGTACGATTTAGAAGAGGCGCTGGCGGATGTCGTTCGCTGATGTGGTTTACAGCAAACAT
CCGCCAGTTAACTCCCGGTGTTACAGGATTAGTGGCTTTGCGCGATAAGATCGTCTGGTG
AAAGTCGGGTCACCATCATAACTAACTCTCTGTCTAAACCTCTATCCAGCATCTCCTGAG
CAATACGCAGGGCTTCTTCGTGTTTGCCCTGCATTGCGCCTTCTTCACGTAATCTGTCAG
CAATGGTCATCAGTTTCTCCTTTTCTTGTGGTGCGCGTTCCGCTATCTCACCAATAAATG
CACGAAAACGCTGGGCATCCCCTGTTTGTAATACGTAATTAAACAGGGCTTTTAGCTGTC
TGTCATTAGTGTTCCCTGTAACTAGCAGCGAAACAATTTGGTCGACTAATCCCAACAGAT
CGCGCTGACGAATATGTTTCTGAATTAACTCCAACAGCGCCATTTTGCGGTGTTGCATAA
TCTCGTCATCCGGCACCACGGTAATATCCACCAACGGAAAAGCCGATGAATATATTTTGC
GGGCTATAGCAGGCTCGGCAAATTCATCAAGCCAGCAGAGTGAATAAGGATAAGGACTTC
TGCAACCATGATAAAACAGCATCGGGAGCACCAATGGAAGCTCTTTATAGCCCGCATCAA
GATGGTTTTGCATTGCCGCAATGGAATAACGCATCATGCGAAAAGCCATTAATTCTTCCG
GCTTACTTTGGTGCTCTATCACTACATAAATATAACCCACTCCCTCCTGCGTTTTCACAG
ACCACAAGAGGTCGGAATAATATTGCCGCAGGTCTTCATCAATAAAACTGTTTGGTTCCA
GTTTAAGCGTCGTTAAATCACACAGTTTGCGCAGCGGCGCGGGAAGATGAATATCAATAA
AATCCCGCGCGGTGTCTGGATGGCGTAAAAAAGATTTAAATACCGCATCATGCGGCGTGG
AAGTTGTCGATATTGTCATGGCGTTCCGTCACCCCTCAAATTTAAGATGACGCGACAATA
ACCACGATTAACACCCAATGCAGCAGGCAGTTTTTATCTTTGGACAGCGAATTCAGAAGT
ATTTTTAGCGGACTGTAACTTTTACATTTCAGCGGAAGCTGACTCGCAAATTCCCCATGA
AAATACTCCGGCAGCGTTAGCCACCGGAGAGGAAATTATTTCAGCGATCCCTTAAGGAAC
CGTTGCAGACGAGGGCTTTGCGGGTTGCCAAATAACTGCTCCGGCGCGCCCTCTTCTTCT
ATTTTCCCCTGATGGAGGAAAATGACATGAGTAGAAACATGGCGAGCAAAGCCCATTTCG
TGAGTCACTACCACCATGGTTTTCCCCTCTTCTGCCAGTTGCTGCATAATACGCAACACT
TCGCCTACCAGTTCAGGATCGAGCGCCGAGGTAGGTTCATCAAACAGTAAAACTTCCGGT
TCCATCGCCAGCGCCCGCGCGATAGAAACACGCTGTTGCTGACCGCCGGAAAGATGCACC
GGATATTTCCCCTGCGCACGTTCGTCTATCCCGACTTTTGCCAGATACTTCACCGCCCGC
TCGCGCGCTTCCTGCTTGCTCAGGCCCAACACCTGAATCGGCGCTTCCATGACGTTTTCC
AGCACCGTCATATGGCTCCAGAGATTGAAGTGCTGGAATACCATCGTCAGGCGTGTGCGC
AGTAAGCGCAGTTGATTTTTATCGGCGACTTTGAGTTGACCGTCTTTGTCGCGCACCAGA
TTGATCGTCTGGCCATTGACCACGATCGACCCTTCACTCGGTTTTTCGAGGAAGTTAATG
CAGCGCAGAAAGGTACTTTTCCCCGATCCCGACGATCCGATGATGCTTATTACATCTCCG
GCATTCGCTTGCAGTGATACCCCTTTCAGCACTTCATGTTCGCCGTAGCGTTTGTGCAAA
TCGATAACGTTTAATTTATTCTCGGACATCGTATTCTCAGTGCGTTGAAGAAGGTTTCAC
ATGCTGCAACCAGCGTTTTTCCGCTCTGCGAAAGAGGCTGATCAGGACATAAGAGATGAT
TAAATAGAGCACCGCGGCAATGCCGAAGGCGGTAAAAGGTTGATACGTGGCGGCGTTAAT
ATCGCGGGCTATTTTCAGCAGATCCGGCACCGTGGCAGTAAATGCCAACGCAGTAGAGTG
CAGCATCAGGATCACTTCGTTGCTGTATGCCGGTAACGCAATACGCAGCGCAGAAGGCAA
AATAATGCAGCGATACATTTTAAAAGTCGAGAAGCCATAGGCTCTGGCGGCTTCAATTTC
CCCATGCGGAACCGAACGGATTGCCCCAGCAAAAATCTCGGTAGTGTAAGCGCAGGTGTT
AAGCGTCAGCGCCAGCACGGTACAGTTCAGGCCACTGCGGAAGAAAGCGTTAAGGAATTC
GGTTCCCTTAACAATCTCAAGCGTGTACATGCCGGAATAGAACACCAGCAACTGAACATA
CAGCGGCGTACCGCGAAAAATATAGGTAAATAACCAGATTGGAAACTGGATGTATTTATT
ACTGGAGACACGACCAATCGCCAGAAACAGCGCCAGGACTCCGCCTATCACTACCGACAA
AATAAGCAGCCACAGAGTGATCGCCACACCAGTAAAGCGATAACCGTCGGTCCACAGCAG
CGGTTTCCAGTATTCATGTAAGATTTCGATCACAGGTCAGCCCTCTTCACACCCACGGAG
TAGCGGCGCTCAAGGAACAGCAGCACACCATTGGAAACAGTGGTGAAAACCAGGTAAATC
ACGCCACAGACGATGGCGAAATAGAACGGTTCCCAGGTACTTTTGCCTGCCAGTTGGGTG
GCTTTGACCACATCTTCCAGGCCGAGTAACGAAACCAGTGCGGTAGATTTGAGGATCACC
TGCCAGTTGTTGCCAATGCCTGGCAGGGCGTAACGCATCATCGACGGAAACATGATCCGC
CGAAACACTTGCCCACGAGTAAAACCGAACGCCGTCGCCGCCTCTATATGTCCTTTCGGC
ACTGCCATAAAAGCACCACGGAACGTTTCGGTAAAATAAGCACCGTAGATAAAACCGAGA
GTGATAATACCAGCGACCATCGGATCGATATCAATCTGCCCGACGCCCATCGCCTCCGTC
ACCGTGTTTAGCGCAATCTGCAAACCGTAGAAAATCAGCAGCATCAACACTAAGTCCGGC
ACGCCACGAATCAGCGTGGTGTACCCTTCGAAAATCAGCCCCGAAAGCCGATTTTGCGAG
AGCTTACCGCCAGCGCCAATTAAACCGATGATTACAGCGAGCACTACAGAGCTGATAGCC
AGCTCCAGCGTGACGAGCGCACCCTGTAAAATAACACCTGAAAACCCATACAACATGCTG
CCTGTCCTGTCGTGTGTGGTGAATTACCGCCTCTTGTCTCCCTCCGGTTACCCGAAGGGA
GCGGGCTTTCTTTCACCGATGGCGATTAGCCACCATAAACATCAAAATCGAAGTACTTTT
TCGCTAATTTCTCGTAAGTACCGTCAGCGCGCATTTCGGCAAAGGCTTTGTTCAGTGCTT
CGCGCAGTTCGTTATCTTCTTTACGCAGGCCCATGCCGGTCCCTACGCCAAACAGTTTTT
CATCTTTAACAGACGGGCCACCGAATTTGTAATCTTTACCGACAGGTTGTTTGAGGAAAC
CTTCGCTGGCAGCGACCTCATCCTGGAACGCGGCATCAATACGTCCGGCAGTCAGGTCAG
AATAAATGTTGTCCTGCCCCTGATACGAGACGATTTCAATGCCTTTTGGTGCCCAATGTT
CATTACCGAACGTCTCCTGGGTGGTGCCCTGCAATACGCCTACCCGTTTGCCTTTCAGCG
ACTCGACTGTCGGCTGAATGTCAGAATTTTTCGCCACCACCAAACGAGAATCGGCAGCGT
ACAGTTTGTCGGTGAAGGCTATTTCTTGCTGACGTTTTTCCGTAATGGAAAGCGATGACA
TGATGGCGTCAATCTTCTTCGCTTTTAAGGACGGGATTAACGCATCCAGCGGATTTTCGA
CAAACGTACATTGCGTATTGATGCGTTTGCATAATTCCTTTGCCAGATCGATATCGAAGC
CAACCAGTTCGCCTTGTGAATTTTTTGATTCAAATGGCGCATAGGTCGGGTCGGTACCGA
TGCGGATGTTTTGCGGAATCGCAGCAAACGCCGCAGTTGCGCTGGAGAAGGCCAGAACCA
GAGAGAGCGATAGCACCAGTTTTTTCATAATGTCCTCAACTGACAGTCTTTTTATAGGGA
ATATTTACAGGTTTGTTACACTTATCGTGCCATAAAATTGACCATCAAGGCAAAATATCC
CGCCCCGTTAGACGTATTATTTTTCATTAAAAATGCTTAAGTATGCATTTCAATGCACCA
CGATAGTGCAACAAACCTGGCGTGCACCATGATGATCATTCCATCAGGTACAGCTTCCCA
GCGACGTATCAGTCACCGTAGACATTAAAGTCGAAATACTTTTTCGCCATCTTGTCGTAG
GTGCCGTCCTGACGCAGCTCGCCAAGCGCCTTATTGAAGGCAGCCGTCAGTTCAGCATCA
TCTTTACGTAGCCCTACACCGGTGCCATCACCGAAGTATTTTTTGTCTTTTACTGATGAG
CCAGCAAAGGCGAAATCTTTACCAGCAGGTTGCTTGAGGAATCCTTCGCTGGCAGCAACT
TCATCTTGTAACGCAGCATCCAGACGTCCTGCAGCCAGATCGGAATAGACCAAATCCTGG
TTGGCATAGGCCACCACATCCACGCCTTTACTACGCCAGGTCTCGTTAGCGTAAGCTTCC
TGGGTTGATCCCTGCAGCACACCAACATGTTTACCTTTCAGTGAATCCAGCGTTGGCTGA
ATCGGTGAACCTTTGGCCGCAATCAAACGAGAATCTGCGGCGTACAGCTTGTCGGAGAAG
GCAATCTCCTGCTGACGTTTATCGGTAATGGAAAGCGACGAAATAATAGCGTCGATTTTT
TTCGCTTTCAGTGAGGGGATCAGCGCGTCAAAGTCACTGGCAACCCAGGTACATTTCACC
TGCATCCGTTTGCACATCTCGTTACCGAGATCGATATCAAAGCCAACAAAATCACCTTTA
GCATCTTTCGATGAGAACGGTGCGTAGGTGGTATCGGTTCCGATACGTACCGTCTCCGGT
AGCGCCGCATAGCTGGAAGCCGCTGTGGAGAGACCGACTAACAAAGACAGAGCGAGAATC
GACTTCTTCATACATAACCCTCAAGTGAAAATGGCTTTTTTATGTTGTGTATTGTGTTGT
GTGTTTGCAGGCTCTTTCATGCAGGTCTTATGCCATCTTGACGACAACAGTAACATTCAA
CGTTAAATATGTTAATAAGACGTTGCATTATTGTCCTGAAGTTGAAGATAGCAGGTATAG
CGGTTGAATCGCAGCGTTTCGATTGAATGGCAGAAACAAAATGTCGAGGATTTGATCGCG
GTTGCAAAATTGCCCTGAAACAGGGCAACAGCGGAGTTATGCGCCCTGCCAGCGGGCAAA
GAGATCTTCAGGAAGGGTTATCGCAAACTGGTCAAGAACACGATTAACCGTCTGATTTAT
CACATCATCAAGGGATTGCGGGCGATGATAAAACGCCGGAACGGGAGGCATAATCACCGC
ACCGATTTCTGCCGCCTGAGTCATTAAACGCAGATGGCCTAAGTGCAATGGTGTTTCACG
CACGCAGAGCACCAACGGGCGACGCTCTTTCAGCACCACATCTGCCGCACGGGTCAGTAA
GCCATCAGTATAGCTATGGACAATGCCGGAAAGGGTTTTGATTGAACAGGGTAAAATCAC
CATCCCCAGCGTCTGGAAAGAACCGGAAGAGATGCTGGCGGCAATATCGCGCGCATCGTG
CGTGACATCGGCTAATGCCTGCACTTCGCGCAGAGAAAAATCCGTTTCGAGGGATAAGGT
CTGGCGCGCTGCCTGGCTCATCACCAGATGCGTTTCGATATCTGTGACATCGCGCAGAAC
CTGTAATAAGCGCACGCCATAAATCGCGCCGCTGGCACCGCTGATGCCTACAATGAGTCG
TTTCATAAATAGTTGCCCTGTCAGACTTGCAGGCAGACTTTGCAGGATTTCGGCGGGAGT
TGCAAGTCAGGGTGCCAGACCGGCACCCTCAGCGAAGGCATCATCCTTCGTTATGCATTT
CGAGATTTTCCACTTCGTTCTGACGTTGCACTGCTTTGGCGTCATCATTACGTAACGTAT
CGAGGAAATCGAGGTAGCCCTGATCAACATCTTTGGTGACGTAGACGCCGTTGAACACCG
AGCATTCAAACTGCTGGATATCCGGATTTTCAGCGCGAACGGCGTCGATCAGATCGTTCA
GATCCTGGAAAATCAACCCGTCAGCACCGATGATCTGGCGAATTTCATCAACTTCGCGAC
CGTGAGCGATCAGTTCCGTGGCGCTCGGCATATCAATACCATAAACGTTCGGGAAGCGAA
TTTCCGGTGCCGCAGAAGCGAGGTACACTTTCTTCGCTCCGGCTTCGCGTGCCATCTCGA
TAATCTGCTCAGAAGTGGTGCCACGGACGATGGAGTCGTCGACCAGCAGGACGTTTTTAT
CGCGGAACTCGGCGCGGTTGGCATTCAGTTTACGGCGCACGGACTTACGACGCAGCTGCT
GGCCCGGCATGATAAAGGTGCGGCCAACATAGCGGTTTTTAACGAAGCCCTGGCGGTACG
GTTTGCCCAGAATACGAGCAATTTCCAGCGCGATATCACACGAGGTTTCTGGGATCGGGA
TCACCACGTCGATATCCAGATCTTCCCATTCGCGGGCAATTTTCTCGCCCAGTTTCGTGC
CCATATTCACACGCGCGCTGTAAACGGAAATTTTGTCGATAAACGAGTCCGGGCGGGCAA
AGTATACATACTCAAACAGGCACGGATTGCTGACCGGATTGTCAGCACATTGACGGGTAA
ACAACTGCCCTTCTTCAGTGATGTAAATCGCTTCGCCCGGCGCGACGTCACGCAGGAAAT
CAAAGCCCAGCGTATCGAGCGCTACGCTTTCGGAAGCGACCATATATTCTGTACGGTTCT
CGTCAATATCACGTTTTCCCAGTACCAGCGGACGAATCCCGTTTGGATCGCGGAAAGCAA
CCATACCGTGGCCGATAATCATCGCCACACAGGCATACGCGCCGCGGATTAAGCGGTTTG
TGGCAGCAATGGCAGCGAAAATATTGTCGGCTTCCAGCGGGTAGTGGCGGAAGTTGTCCA
GCTCGCTGGCGAAGATATTAAGCAGAATTTCCGAGTCGGAAGTGGTGTTGATGTGGCGGC
GTTTTTCTTCAAACAGTTTTTTACGCAACTCGTGAGCGTTGGTCAGATTGCCGTTGTGGG
CAAGCGTAATGCCATACGGGGAGTTAACGTAAAACGGCTGCGCTTCAGAGGCGCTGGAGC
TGCCAGCCGTGGGGTAACGCACATGACCAATGCCCATATTGCCCTGCAAACGCTGCATAT
GGCGAGCTTCAAATACATCGCTCACCAGCCCGTTCGCTTTACGCAAACGGAAGCAGTTAT
TGGCATCTATGGTGATGATGCCGGCGGCATCCTGACCGCGATGCTGAAGCACCGTTAAGG
CATCATAAATCGACTGGTTAACCGGCATAACACCGGCGATACCGACAATACCGCACATAC
GTCTTTTTCCTCGTTAAGCCACATCTCAGAGCACTTACGCTCTGGGCAAGAAACTTGACG
AGCTTTGCAGATAATCAAAAAAACATCTGATGATAAAACTGAATTGCGGGATCAGCTGTG
ATTTGCTCCAGTCTTCGCTTTTCGACACCCCGGTAAAGGAGTCGAGAAAGAAGAGAATGG
CAGCAACAATCAACACACCGCGCAACGCACCGAAACAGACGCCCAGCACCCGATCGGTGC
CTGACAACCCCGTTTTCTCCACCAACTGGCCTATCACGAAGTTCACGATAGCACCAACGA
TCAGGGTAGCGATAAACAGTACCGCGATGGCAATCCCATTTCGAACCAGTTCGTCTTCAA
AGCCCGTAAACCAGACTGACAGGTAAGTGTAGTAATGACTGGCAACAAAGAAAGCACAAC
CCCATGTCACCAGCGATAACGCTTCACGAACAAAGCCGCGGATCAGGCTAACCAGAGAGG
AAAAAGCAATCACCGCGATTATGGCGTAATCAATCCAGACCATATGTGTCCCACGATTTT
ACGCCCTGTCATCCTGTTCGGGGCGCATTCTAACAGAAAAAGAAAACGTTTGCGTAGGGA
TTTCCTTCCCGCGCATCAATAAAAATGGCGCTGAAAAAATATTCAACGCCATCGACTTTT
TATGCCTTTGCGGCATCGGGCAATGCGTGTCGGATGCGGCGTAAACGCCTTATCCGACCT
ACGGTTCTACCCCTGCGTAGGCCTGATAAGACGCGCCAGCGTCGCATCAGGCAAGACCGT
ATTAATTCGGCGTATAGCCCATTACCACGCCACTTAAGCCAGAAAGTTGCTTCAACTCAC
CCAGCGAACCTTTCAGCTTATCTTTCGAGGCATCCGGCCCAACCAGAATACGGGTAATTT
TACCCTGCACTGGCGTGGATGGCGACGTATAAACCCGATAACCGGCACCGCGCAGCTTAC
CGACAATCTCATTCACTTTATCGGCATTTTTCAGCGCACCCAGTTGCACAACATAGGCTT
TACCCGTCGGTGCAGCTTTTTCTTCCACGACCGGCTTCGGTTCTGGCTTCGGCGCAGGTG
GTGCTTCAACCTTTGGTTTAGGCGGCTCCACCGGTTTCGGCTTCGGTGGGGCGACCGGTG
CAGGTTCCGGTTCAAACTCGGTGTTATTGGCTGCAATAGTGGCCGGATCGAGCGACGGTG
CTGCGGCATCACCTGCCCGCACCTCTTCCGCTGCGCCTTCCGGCGGCTGCGTCGGTAACG
CCTGGGTGGCGGCTGGCATCATATCAGGCTCATCACGATCGCCCGCTTTCGGCACCAGCG
GGATAGCCGCGAACTCATCCTGATAATGTTTTTTCTGCCCGTCCAGCAGCCCTGGAAGTA
CAATCACCCCCAGCGCCACCAGCACGATCGTGCCCACTAACCGATTCTGAAACTTACTTG
CCACCGCTTCTCCTCGCGTCAATCACTTCCATGACATGTGCGACCGTGTGGAAAGAACCA
CACACCAGCACGGTGTCTTCCGCTTTAGCGTCCGCCATTGCGGCATCCCATGCCTGCGCA
ACGCTATCAAATGATTTGCCGTTACCCAAATGCTCAAGCAGTTGTTCTGCCGTGGCACCG
CGCGGCCCTTCCAGTGGCGCACAATACCAGTCATCAACCACGCTTTTCAACCAGGCCAGA
GTTCCGGCAATATCTTTATCATGTAGCATACCGATAACCGCCAGCACGCGCCCGTTTTTC
GGTAGCGCTTTCATACGCCCGGTGAGATATTCCGCCGCATGTGGATTATGCGCGACATCA
AAAATAACGCGTGGCGACTCGCTCACAATCTGGAAACGTCCCGGCAAAATTGCGCTGGCA
ATCCCGTCGCGAATGGCATTTTCACTGACTTCCAGCCCGCTGGCACGCAGTGCCGCCAGC
GCTGTTGCGGCATTCGGTTGCGGGACAAGCGGCAACGGCAGATTTTCCAGCGTGCCGTGA
GCATCGCTAAACGCCCAGTCATGATCGGTGACGGAATAGTTCCACTCAACGCCCCGACGT
TGTAACAGTGCACCTTTTTCCTGCGCCACATCAGCAATGGTAGAAGGCATTTCCGGCTCA
CCGACAATTGCCGGTTTTTCGCTGCGGAAGATGCCTGCTTTCTCGCGACCAATACTTTCG
CGATCTGGACCCAGCCAGTCGGTATGATCCAGCGCAATACTGGTTACTACCGCGACATCG
GCGTCGACAATATTGGTTGCGTCCAGACGACCGCCCAGCCCTACTTCCAGAATCACCACG
TCAAGTTGTGCCTGCTTGAACAGCCACAACGCCGACAGCGTACCGTACTCGAAATAGGTC
AGGGAAATATCACCGCGTGCCGATTCAATCTCCGCAAAAGAGGCGGTGTGGGCCGATTCC
GGCAATTCCTGGCCCTGCACACGTACGCGCTCGGTATAACGCACCAGATGAGGCGAACTG
TAGACGCCCACTTTGTACCCTGCCGCCATCAGAATCGACTCCAGCGTACGGCAGGTGGTG
CCTTTGCCATTCGTACCCGCAACGGTAAACACAAATGGCGCTGGTTTCAGGACGCCAAGA
CGCGCCGCGACCAGGCTCACGCGCTCAAGGCCGAGATCGATAGTTTTACTGTGCAGGTTT
TCCAGATAAGAAAGCCACGAAGCCAGAGGCGACGCGGCTTGAGGAGTGCGTTTGATAATC
ATGGTATCCGCTGATTCGTTACGGTGAGAATAGCAAAAGGGCAGAGCCAGTGGCCCTGCC
CTTATCAGTTATCAGGCCTCAGGTTCCTGATCCGGTACCGGGGGTACCACTACGCCTTCA
CGCGGCGCTTCAGGATTCGGCGCTGGCAGATTCATCAACTTCGCCAGAATGCTCGCCAGT
TTCAGGCGCATTTCCGGACGACGGACGATCATGTCGATCGCGCCTTTCTCGATCAGGAAT
TCACTGCGCTGGAATCCAGGCGGCAGTTTTTCGCGAACGGTCTGTTCGATAACACGCGGA
CCGGCAAAGCCGATTAACGCTTTCGGTTCAGCGATGTTGAGATCGCCCAGCATGGCGAAA
CTTGCAGAAACACCGCCCATCGTCGGGTCGGTCAGCACGGAGATGTACGGCAAGCCGCGC
TCCTGCATTTTTGCCAGTGCCGCAGAGGTTTTCGCCATCTGCATCAGCGACATCAGTGCT
TCCTGCATACGTGCGCCACCAGAGGCGGAGAAGCAGATCAGCGGGCAGTTATCTTCCAGC
GCCTGCTCAACGGCACGCACGAAACGTGCACCCACAACAGACCCCATTGAACCGCCCATA
AAGGCGAACTCGAATGCCGCAGCGACAACCGGCATTCCATACAGAGTGCCTTTCATCACC
ACCAGCGCATCTTTTTCGCCGGTTTCTTTCTGCGCAGATGCCAGACGGTCTTTATACTTC
TTGGAGTCACGAAACTTCAGCACATCTTTCGGCTCAAGCTCGCTACCCAGCTCCACAAGG
CTTCCTTCATCTAACAGGCTATGCAGGCGATTACGCGCTGTCATACGCATGTGATGGTCA
CACTTCGGACAGACCTCAAGATTACGTTCCAGCTCAGCGCGGTATAAAACCTGACCGCAG
CTATCACACTTAGTCCACACCCCTTCAGGAATGCTCGCCTTGCGGGTGGGAGTAATGTTG
CTTTTAATTCGTTCAATCCAGCTCATTAGGGACCTTTCTGTCTGAACCTGGTTCGATGCC
AGTTTTATCTTTGGGGACGCATAATGCCATTTTTGCCCCCAACAGACCATGAATGTTGCA
CATTAAAACATAACAGCCCGAAACTTTGGATAAAAAAGTGGTCGAACCGCGGAGTTACTT
TTTATTTTGCGGCGCGTGCCGCAGCGCGTTTGTGACGGATTATTTCGATGACGCCCGGCA
AAATAGAAACCACAATAATCCCGACGATCAGCAGCTTAAGGTTATCCTGAACCATCGGGA
TTGTACCGAAGAAATAGCCTGCGTAGGTAAAAAGCAGTACCCACAACAGTGCGCCGATCA
CGTTATAAGCGGCGAAATGACGGTACGACATGTGGCCCATTCCCGCAACAAACGGGGCGA
ACGTTCTGACGATCGGCACAAAACGGGCGAGAATAATCGTTTTGCCGCCATGTTTCTCAT
AAAACTGATGGGTTTTGTCGAGATAACTGCGACGGAAAATTTTCGAATTGGGATTACTGA
ACAACTTTTCACCGAACAACCGCCCGATAGTGTAATTGACCGCGTCACCCACAATCGCGG
CGATCAGCATCAGCACCACCATCATATGGACGTTGAGATCGTTGGTTTCCAGTGATGCCA
ACGCTCCGGCAACAAACAGCAATGAATCACCCGGTAAAAACGGCGTTACCACCAGACCGG
TTTCACAGAACAAAATTAAGAACAAAATGGCATAAACCCAGACGCCGTACTCCGCGACCA
GCTCTGCCAGATGCACGTCAATGTGCAGGATAAAATCGATGAGGAAATAAATCAGGTCCA
TATTTGCCTATGCCTTGTACTCGTCATCTTTCAGGCTGTAACTACGTTGGCTACAGCCTG
AAATGTTCCGAGCATTATTCTCGTTAGTCCGCCAGAAATAGCGGGCCCATTGGCGGTTTT
GGAAGATCATACCGGTCAGGGTAATCCACCGCGACCAGATACAGCCCTTCCGCTTTTGCC
GTTGCTGCCGCCAGCGTTCTGTCCTTTGCCGCCAGCAACTCTGCTATCCAGCTCTCCGGC
TGGTTGTGGGCACCGACTTCCATCAGGCTGCCGACAATATTCCTGACCATATGATGTACA
AAAGCATTCGCTTTAATATCTACCACCACATAAGGACCGTGACGCGTGACATTAATATGC
ATAACGTTGCGCCACGGGGTTCGGGACTGGCACTGCACCGCACGGAACGAGGTGAAATCA
TTCTCGCCCAGCAAGCATTGCGCAGCCCGATGCATCCGTTCAGCGTCCAGCGGTTCGTAA
AAATGGGTTACCCCTTTACTCAGTACCGCCGGGCGCAGCCGATGATTGTAGATGATGTAG
CGATAACGGCGAGCCGTGGCGCTAAATCGGGCATGAAAATCATCAGGTACAGTTTTAACC
CAACGCACAGCGATGTCACCAGGTAAATTCGCATTTACGCCCAAGGTCCACGCCGCGTCT
TTGCGCAGCGCGGTTGTTTCGAAATGCACAACCTGCCCGGTACCGTGTACCCCTGCGTCA
GTACGCCCGGCGCAGAAGACGGTGATGGGTTCGTTCGCCACCTGGGAGAGCGCCTTTTCC
AGCTTCTCCTGCACACTGCGGACTTCGTTCTGCCGTTGCCAGCCGTAATACTTACTGCCG
TCGTACTCAATGCCCAGCGCAATTTTATAAACTGGCGGTTGTTGCTGGTCGGACATTAGT
ACAGATACTCCTGCACCAGTTTCTCGGCGATTTTTACTGCCATCAGCGCGCCGCCAAAGC
GAACGTTATCGGCCACCGACCAGAACTGGACTTGCTCCGGCATACCGTAGTCATTACGCA
CGCAGCCAACAGAAAGATGCGGCGTACCCGAAGCATCACCTACCTGAGTTGGGAATTCGT
TCTCTTCAGAGAGCACAATATCTTCGCCTTGAACAAACGCATCACGCGCTTCTTCTGCTG
CCAGTGGACGCAGAGCTTCAAAGTTGACCATCTGGGCATGACCGTAGAATACCGGTGCCT
GGACGACGCTAGCCGAAATCATCAGCCCTTCGTCCTGCAGGATTTTGCGTACTTCGTCAA
CGATACGACGTTCTTCACGCACGCTACCTTCGCTATCCGGCAGTAACGGCAGCATGTTGA
ACGCCAGCTGACGCCCGAAGAAATCTTCTTCGTCAATCGGAATGCCGTTGAGCAATTTCG
CACTCTGCCCCGCTAACGCATCGACCGCTTTTTTGCCCTGGGCGGAGGCTGAAATCAGGC
TGGTAACGCTGATACGTGATAAACCGCCCTGATCGATTAACGGTTTCAGTGCCGCCAGCA
GCTGGCTGGTCAGACTGTCTGGTACGGCGATGACATTCCGGTTCCGGTAATCTGTCAGTA
CAAACGGGTTTACTTCCGGCACCACCAGCGGTACGTCGGGTTCGAGAGCAAACAATCCAC
TGCTGTCGATCACCAGGCAACCTGAGTTGGTCGCTTCTTCAACCCAGGCAGCGGTAGCTT
CTTTGCCTGCGACAAAAAATGCCAGCTGCGCCTGCGTCCAGTCGAATTCAGCGGCATCCT
GCACGGTGATTGTCTTACCACCAAAGCGCAGTTGTTCGCCTGCGCTTTCGTTACGTGCCA
GTGCATAAATTTCCCCAACCGGGAACTGACGTTCAGCCAGCGTTTCAAGCAGGGCTTCGC
CCACAGCGCCAGTTGCGCCCAGGACGGCAATGTTCCAGCCTTCAGACATGGTGGTTTACT
CCAGAAATAGCAAAGCTCCCTGCCAATGTTACAGCAGAGAGCATGAAGAAGAGATTAACG
TGCCGGATGATGAACGGCGTTAAAACCCAGTTTACACAGCAATGATGCCGCACTGGCGTC
ATCACAAATTACATACAGAGATGACCATTCACGGCGCTCAAGATAGTTTTTGCGCAGTTT
ATCGAACTCACCCGGTATCCCGGCGACTTTACGCAGCGGTGCGTCATCGCGGCGCACATC
ATACACCAAATGCACCAGCCTTTTCAGCGTCGGTTGATCGAGCGGGCCATGCAGCGTAAT
GCGACCAAACTCTGGCGCAGGCAGTAATGTATCCAGCGCAACGTGCTGTTCATGCCCAAT
AAACTTGCTATAAGCTTCAAACACTTGCGTAGTACCGCGTGCTTTACCTTCCAGGGTATA
GCCTGCGATATGCGACGTGCCGATATCCACTTTTTTCAGCAGCTCGACGTTGAGTTCCGG
TTCGCCTTCCCAGACATCCAGCACTACGCTTAACTTCTGGCCTTCATTCAGGCAGGTCAG
CAACGCAGTATTATCGACGACTGCGCCACGGCAGGCGTTAATCAGAATCGCTCCGGGCTT
CAGGCTACGGATCAGTTTTTCATCCGCCAGATGTAGCGTTTTGTACGGACCATCTTTAAA
GAGTGGCGTATGGAAAGTCAGAATATCCGCGCGCTGGACTAACTCATCCAGCGAGCGGAA
ATCACCCTCATCCCCACGGTCGGCGCGAGGCGGATCGCAAAGTAAGGTTTTAATCCCTAA
CGCTTCCAGTCGCGCCTGCAATCGACGTCCAACGTTACCAACGCCCACGATCCCCACCGT
ACGGTCGTACAGTGAAAATCCATCGCGTTCGGCAAGCATCAGCAGGGAGGAGAAAACATA
TTCCACCACCGCAATCGCATTACAGCCAGGTGCAGCGGAAAAACCAATTCCCGCCTGCTT
CAACCATGCTTCATCGACATGGTCGGTCCCCGCAGTGGCAGTGCCAACAAATTTAATGGG
TTTTCCTGCCAGCAAAGATTCATTCACTTTCGTGACCGAACGCACCATCAGCGCATCCGC
GTCTGCCAGTTGAGCGACGGGGATTGGACGCCCGGGAACCGCGGTCACCTCACCCAAACG
GCTAAATAAGTCGCGGGCATAAGGCATATTTTCATCAACAAGGATTTTCACGTTTGTGTT
ACCTGTATGAGACGAGAGTTAACCGGACAAGTGTGCCATAATCTCGCGGCCAGGCATACT
TGCGAAGATTTCAGGTATAAGGATACGTAATGATACAACCTATTTCCGGCCCTCCTCCTG
GGCAACCACCAGGTCAGGGAGATAATCTGCCGTCTGGCACGGGCAATCAGCCTTTATCCA
GTCAGCAACGTACTTCGCTGGAAAGCTTAATGACGAAAGTGACCTCACTGACGCAACAGC
AAAGAGCAGAACTGTGGGCGGGTATCAGGCACGATATTGGTCTGTCGGGAGATTCACCGC
TGCTTTCGCGTCACTTCCCTGCCGCTGAGCATAATCTGGCGCAACGTCTGCTGGCCGCGC
AAAAAAGCCATTCTGCCCGCCAGCTTTTAGCGCAATTAGGGGAGTATTTACGTCTGGGGA
ATAATCGTCAGGCGGTCACGGATTATATCCGTCATAACTTTGGTCAGACGCCGCTGAATC
AGCTCTCACCGGAGCAATTAAAAACCATTCTCACCCTGTTGCAGGAAGGGAAGATGGTTA
TTCCGCAACCACAGCAGCGCGAGGCGACCGACCGTCCTTTATTACCGGCGGAGCACAATG
CGCTAAAACAGCTGGTGACCAAACTTGCGGCGGCAACGGGGGAACCCAGCAAACAGATCT
GGCAATCGATGCTGGAACTTTCCGGGGTGAAAGATGGCGAGTTAATTCCAGCGAAACTGT
TTAACCATCTGGTGACCTGGCTACAGGCGCGTCAGACGCTAAGCCAGCAAAATACGCCGA
CGCTGGAATCACTACAGATGACGCTAAAACAACCTTTAGATGCCAGTGAACTGGCGGCGT
TATCGGCATATATCCAGCAAAAATATGGTCTTTCTGCGCAATCATCGCTTTCTTCTGCCC
AGGCCGAGGATATTCTTAATCAGCTTTATCAACGGCGGGTTAAAGGGATTGATCCGCGTG
TTATGCAACCGCTGCTTAATCCTTTTCCACCGATGATGGACACGTTGCAAAATATGGCAA
CGCGTCCCGCGCTGTGGATACTGTTAGTCGCGATTATCCTGATGCTGGTCTGGCTGGTTC
GTTAACCCCGACGAAATGACAGTATCGTGACAATAATACCCAGCACCGCAGAGATCGCCC
CGGCAAGAAATACCGAAGAGTAACCAAACGTGGTCGCCAGCATTCCCGCCAGCGGCCCGG
AGACGCCGAGGGCGATATCCTGAAACGCGGCGTAACCGCCCAGTGCGGTGCCGCGAACTT
GTGAGGGGACGCGTTTAACCACCTCCACGCCCAGCGCAGGAAAGATAAGCGAACATCCGG
CTCCGGTTAACGCCGCGCCCGCTAATGCGACCCATGCACCTGGGGCTTGCCAGAGCAGCA
ACAAGCCCACCGTTTCTACAAGCAGAGAGACAATCGCCACTTTCACGCCGCCAAAACGGT
CCGGCATCCAGCCAAACATGACGCGCATCACGACAAATGCGCCGCCAAACGCGGTAAGAG
TAAAGCCCGCCATCGCCCATCCTTTGCTGGCAAAGTAGAGCGAAACGAAAGTCCCGATAA
CAGCAAAACCAACGCCTTGTAGTGCCAGACCTAACCCTGGTTTCCAGATAAGCCCGACAA
CGCTCCACAGCGATGGACGTTCTCCCGCCAGGGCCGGTACTTTGCGCACTGTGCCGTTAC
AGGCCCACGCCAGTACGGGTAATACCATTGTGGTGATCGCCAGTGCGGCAAAACCGTAAT
GGCTATGAATCAACAGGCCAAGCGGAGCACCAACAGCGAGGGCACCGTAAATCGCCATTC
CGTTCCATGACATCACTTTGCCAGAGTGTTTTGGCCCTACGATGCCTAGTCCCCAGGTCA
GAGCGCCTGTCAGTAACTGGCTTTCACCAAAGCCAAGAATCAAACGCCCGACGACCAACA
GAGCAAATTTGAACGGTGCGGAGACAGGCAAAATCGCCGCCAGCAGCAACGCGCCGCCAG
CCAGACCACAAGCTAACATTCCCTGAAGCGCCGAACGTTTTGCACCATATTGATCGGCCA
GTCGCCCGGCGTAACCACGCGTCAGCACCGTAGCCAGAAACTGAATCCCGACGGCAATGC
CGACCATGGTATTGCCATAGCCCAGTTCATGATGAACAAACAGCGGGATAACCGGCAACG
GCAACCCTACGGTCATGTAGGTGAGAAAAACCGCAAAAGCGATGCGGAAGAGCGAAAAAT
TGGCAGAAGATCGTGTTTCGGTTTGGCTTACAGCAGTCATGCATTACTCCAGAATGCAGC
GCAAGGCGAGGAGTATCCCCGTCTCATCTCTCTGGTTTCAGGGTTACGGTGCGTTGGCAG
GATTTAACGCGTACGTCTTTTCAGAAGGAAATCGACAAAGCGGGAAGTTTGCCTGGAACT
GGCGGCGATTGTCAATGATGTGAAAAAGGGAACCATCAGGTTCCCTTTTGCGTTAGTGCC
GGAGGCCGCATTGGCGCGTAACGTCGGATGCGACGCTGGCGCGTCTACTCCGACCTACTG
CGAATTAATCTTTCAGCTTGCGCATTACCAGCGTGGCGTTGGTGCCGCCGAAGCCGAAGC
TGTTAGACATAACGGTGGTCAGTTCGCGATCGGTCGTTTCGGTCACGATGTTCAGACCCG
CAGCCTGCTCGTCCAGCTCTTCAATGTTGATGCTCGGGGCGATAAAGCCGTGTTCCAGCA
TCAGCAGAGAGTAGATAGCTTCCTGTACGCCAGCAGCGCCCAGAGAGTGACCGGTCATGG
CTTTGGTTGCAGAAATCGCCGGGCTCTTATCGCCGAACACTTCACGGATAGCTGCCAGCT
CTTTCACGTCGCCAACCGGAGTCGAAGTACCGTGGGAGTTCAGGTAATCGATTGGGGTAT
CAACGCCATGCATCGCCATCTTCATGCAGCGTACTGCGCCTTCGCCAGACGGAGCAACCA
TGTCTGCACCATCAGAGGTTGCGCCGTAGCCAACGATTTCAGCATAGATGTGAGCACCAC
GCGCCAGCGCGTGTTCCAGCTCTTCAACCACTACCATACCGCCGCCGCCAGCGATAACGA
AACCGTCACGGTGAGCGTCGTAAGTACGGGAGGCTTTTTCCGGGGTGTCGTTGTATTTAG
TAGACAGCGCACCCATTGCGTCGAATTCGCAAGCCATTTCCCAGCACAGCTCTTCGCCGC
CGCCAGCAAACACGATGTCCTGTTTGCCCAGTTGGATCTGCTCTACTGCGTTACCGATAC
AGTGTGCGGAAGTCGCACACGCGGAGCTGATGGAGTAGTTAACGCCATGAATTTTAAACG
GGGTGGCGAGGCAGGCAGAAACGCCGGATGCCATCGCTTTGGTGACCACATACGGGCCAA
CCGCTTTCAGGCCGCGCGGGCCGCGCATTGCGTCAGCGCCGAACACCTGGAAACGCGGGG
AGCCGCCGCCGGAACCTGCAATCAGGCCAACGCGCGGGTTATTCTGGTAAGCTTCCGGAG
AGAGGCCCGCATCAGCGATTGCCTGCTCCATAGAAAGGAATGCATAAATGGATGCGTCGC
TCATAAAGCGCACAACTTTGCGGTCAATGAGGCCAGTGGTATCCAGTTTTACGTTGCCCC
AGACGTGGCTACGCATGCCGGAATCCTTCAGCTCCTGAGAGAAAGTGATCCCTGAACGTC
CTTCACGCAGAGATGCCAGGACTTCCTGCTGGTTATTACCGATGCTGGAAACAATGCCCA
GGCCAGTAATCACTGCACGTTTCATTCAATACCTCTGTAAGTCGCACATAGAGTAAGTTT
CGAATGCACAATAGCGTACACTTGTACGCCGAACAAGTCCGATCAGCCATTTAATAGAGA
AATTTGCGCAGCCTTACACACATCGCTAAGATCGAGCCACCGCCTGTAAGACGAGTAACT
TACGTGAAACACTACTCCATACAACCTGCCAACCTCGAATTTAATGCTGAGGGTACACCT
GTTTCCCGAGATTTTGACGATGTCTATTTTTCCAACGATAACGGGCTGGAAGAGACGCGT
TATGTTTTTCTGGGAGGCAACCAATTAGAGGTACGCTTTCCTGAGCATCCACATCCTCTG
TTTGTGGTAGCAGAGAGCGGCTTCGGCACCGGATTAAACTTCCTGACGCTATGGCAGGCA
TTTGATCAGTTTCGCGAAGCGCATCCGCAAGCGCAATTACAACGCTTACATTTCATTAGT
TTTGAGAAATTTCCCCTCACCCGTGCGGATTTAGCCTTAGCGCATCAACACTGGCCGGAA
CTGGCTCCGTGGGCAGAACAACTTCAGGCGCAGTGGCCAATGCCCTTGCCCGGTTGCCAT
CGTTTATTGCTCGATGAAGGCCGCGTGACGCTGGATTTATGGTTTGGCGATATTAACGAA
CTGACCAGCCAACTGGACGATTCGCTAAATCAAAAAGTAGATGCCTGGTTTCTGGACGGC
TTTGCGCCAGCGAAAAACCCGGATATGTGGACGCAAAATCTGTTTAACGCCATGGCAAGG
TTGGCGCGTCCGGGCGGCACGCTGGCGACATTTACGTCTGCCGGTTTTGTCCGCCGCGGT
TTGCAGGACGCCGGATTCACGATGCAAAAACGTAAGGGCTTTGGGCGCAAACGGGAAATG
CTTTGCGGGGTGATGGAACAGACATTACCGCTCCCCTGCTCCGCGCCGTGGTTTAACCGC
ACGGGCAGCAGCAAACGGGAAGCGGCGATTATCGGCGGTGGTATTGCCAGCGCGTTGTTG
TCGCTGGCGCTATTACGGCGCGGCTGGCAGGTAACGCTTTATTGCGCGGATGAGGCCCCC
GCACTGGGTGCTTCCGGCAATCGCCAGGGGGCGCTGTATCCGTTATTAAGCAAACACGAT
GAGGCGCTAAACCGCTTTTTCTCTAATGCGTTTACTTTTGCTCGTCGGTTTTACGACCAA
TTACCCGTTAAATTTGATCATGACTGGTGCGGCGTCACGCAGTTAGGCTGGGATGAGAAA
AGCCAGCATAAAATCGCACAGATGTTGTCAATGGATTTACCCGCAGAACTGGCTGTAGCC
GTTGAGGCAAATGCGGTTGAACAAATTACGGGCGTTGCGACAAATTGCAGCGGCATTACT
TATCCGCAAGGTGGTTGGCTGTGCCCAGCAGAACTGACCCGTAATGTGCTGGAACTGGCG
CAACAGCAGGGTTTGCAGATTTATTATCAATATCAGTTACAGAATTTATCCCGTAAGGAT
GACTGTTGGTTGTTGAATTTTGCAGGAGATCAGCAAGCAACACACAGCGTAGTGGTACTG
GCGAACGGGCATCAAATCAGCCGATTCAGCCAAACGTCGACTCTCCCGGTGTATTCGGTT
GCCGGGCAGGTCAGCCATATTCCGACAACGCCGGAATTGGCAGAGCTGAAGCAGGTGCTG
TGCTATGACGGTTATCTCACGCCACAAAATCCGGCGAATCAACATCATTGTATTGGTGCC
AGTTATCATCGCGGCAGCGAAGATACGGCGTACAGTGAGGACGATCAGCAGCAGAATCGC
CAGCGGTTGATTGATTGTTTCCCGCAGGCACAGTGGGCAAAAGAGGTTGATGTCAGTGAT
AAAGAGGCGCGCTGCGGTGTGCGTTGTGCCACCCGCGATCATCTGCCAATGGTAGGCAAT
GTTCCCGATTATGAGGCAACACTCGTGGAATATGCGTCGTTGGCGGAGCAGAAAGATGAG
GCGGTAAGCGCGCCGGTTTTTGACGATCTCTTTATGTTTGCGGCTTTAGGTTCTCGCGGT
TTGTGTTCTGCCCCGCTGTGTGCCGAGATTCTGGCGGCGCAGATGAGCGACGAACCGATT
CCGATGGATGCCAGTACGCTGGCGGCGTTAAACCCGAATCGGTTATGGGTGCGGAAATTG
TTGAAGGGTAAAGCGGTTAAGGCGGGGTAATCTGCTCTCGCAGTGTTTGCCGGATGCGGC
GTGAACGCCTTATCCGACCTACGTGTGACGTGTAGGCCTGATAAGACGCGATAAGCGTCG
CATCAGGCATGCTGCTCCAGACGCCGCAACTTACTGCTGTGACGCCTGCTGAAACAGGTT
TTCCCACATATCGGTCACCAGCGCCTGGTCACGCGGCGACAATTCACCAGCACCAATGGC
TTTTTCCAGACTCTGGCTAACGGTCGTATGCACCGCCTGAGCGGAGTGGTCATCACCACT
TTCCAGTTCTGCGATGGCTAATGTCAGGTGGCCACGCAAATACCCACTGGCAAACAACTC
ATCATCACTGGCATGGTCAACCATACCGTCGATTAATGCCAGAATGCGTGATTCAAACTC
CGCGATCATCTTCTTTCCTCATTGTAAAACGTGGCGCTGGCTTCAGTTGAGCGCTTCCGG
CCACGGGAACTGTTCCGCCGTAAGTTCCGGCGTGTGATAATAATTTTGTAGTGCTTTAAT
GAAGCGTGCCGGACGTTCCGGAATGCCATTTGTCAGATAATCCATCACCTGCGCATGTAC
TCGCCGTTGAAACACCACACGATCCGGTTCGAAATCCCCTTCCAGATTGTCGCAACTGAC
GTTAAACGGATATCCCGCCGCCACACAGAACAACCAGTCGAGCGCCTGCGGCTTCACTTC
AACATCTTCAAACTGGCTTTGCGTTTGGGCATCGCGTCCGTCCGGGCAATACCAGTAGCC
GAAATCAACCAGCTCACGGCGCGCTTTCCCGGCAATACACCAGTGCGAAATCTCATGAAT
TGCGCTGGCATAAAAGCCATGAGCAAAGACGATTCGGTTATACGGTACTTCCGCATCAGC
AGGAAGATAGATCGGTTCGTCGTCGCCTTTAATCAGACGGGTATTAAAATCATCGGCAAA
GCAGCTATTAAAAATTTCAATCAACTGCTCGTAGTGGTGTGTACTGTTCATTAGTTCATC
CCCAACCAGTGGAGGATCTCCTGTCCGTGGCTGTCGTAAAGTAATTTGGCACTCATCACC
GCCGAGACGATAACAATCATCGGGCGGATCAGCTTTTGTCCTTTGCTCAACACCAGTCGT
GAACCCATGCGCGCGCCGAGGAACTGCCCCACCAGCATGACAAAGCCCGTCGCCCAAATC
ACTTTGCCGCCGAGAATAAACAGCAGTAAACCGCCGATGTTTGACGTTGCGTTGAGTAAT
TTGGCGTGAGCCGTGGCTTTGGCGAGGTTAAATCCGCACAGCGTAACGAAGGCCAGCGCG
TAAAACGACCCGGCAGCCGGGCCAAAGAATCCATCATAAAAACCGACGCAGCCACCGGCT
ATTAACGCGAAGGGTAAACCGTACATCCGGCGCTGGCGGTCTTCTTCACCTAGCTTTGGC
ATCAGCAAGAAATAGAGGCCGATACAAATTACCAGAATGGGCAAAATCTGCCGTAAGACA
TCAGCCTGAACGTATTGCACCAGCAGTGCGCCGCTCATTGAGCCGACAAAGGTCATGGCG
ATATTGAGTTTCTGATCGCTTAAACTAACCACTTTGCGGCGAATAAAGTAGATAGTAGCG
GAAATAGAGCCGCCGCAGGCTTGCAGTTTATTGGTTGCCAGCGCATTAGCGGGAGACATC
CCCGCTGCCATCAATGCCGGAATGGTGAGTAACCCACCGCCACCGGCAATCGAGTCGATA
AATCCCGCCAGCATGGCGACAAAAAAGAGAACTCCCAGCAACAGCGGGGAAACCATAAAC
AGGCTATTAAACGTTTCCATTAGATCACGTGCTCATCCAGTAGCGCCTGGCAGGAAGGCG
GCAACGGAGGCGGTGTCTTCTTCTCAGGCTTTGTTGTTCCCGGTTTTGGAGGTTCAAACC
AGCTTTGCAGTTCTGCCCCGCAACCATCGCCTGATGGCGGTAAAGGTTGATCTTCACACT
CCAGACTATCGGCAGGGCAACGTAATCGTACATGCATATGCGCGCGATGCTGGAACCAGG
GTCGCACTTTGCGCAACCAGTCGCGATCGGTGCCCGCATCAAGGCAAAGTTGTTGTTTAA
TCGCCGGATTAACAAAAATGCGCGTGACGTCTTTGTCCTGGGCGGCGAGTTTGATCAAGC
TGAAAATTTCTGGCTTCCACAGCGTGGAGACAACGTGTTTACCGTCGCGGGAAACTAAGT
CCAGTGCTTGCGGGCGCAAGAGCTGCGCGGAGGTCCAGCGAGTTTTCGGCAGTTGCAGAA
AGATATCGACATCCAGTCCGGTCTGGTGGCTGGCATGACCGCCGTTGAAACGCCCACCAG
CGGGCATCCCCATATCGCCAATCAGCACCGTACCCATGCCCAGATTGCTCACCTGGCTAC
TCAGACGCTGGATAAACATCACCAGATCCGGGTGACCGAAATAGCGACGCTGATCGGTAC
GCATGACCTGATAATGTTCGGACTGTATCGGCAGCGTGTCAGCGCCGACAATACAGCCAT
TAGAAAAACTGCCTATCGATTGTGCGCTACCCGGCACAGGTTGGGTTATTTTTTGCCACG
GCGTCGCTGCCAGGCTGGCGCTACTGGCAAGCAGAGCCAGCAGCGCAATCGCGGTTTTAT
TCATTTTTTACCAGCGTGGAATATCAGTCTTCACATCGGCATTTTGCGCCCGTTGCCGTA
ACAGGTGATCCATTAAAACGATCGCCAGCATCGCTTCTGCGATCGGCACTGCGCGGATCC
CGACACAGGGATCGTGACGGCCTTTGGTGATCATCTCAACTTCTTCGCCAAAGCGGTTAA
TGGTACGACCCGGCACGGTAATGCTGGAGGTCGGTTTCAGCGCCATATGGGCAATGATTT
GCTGCCCGCTGCTGATACCGCCGAGAATGCCGCCCGCATGGTTGCTCTGGAAACCGTCTT
TGGTGATTTCATCGCGGTTCTGGCTGCCGCGCAGCGCCACCACGTCAAAGCCGTCGCCAA
TTTCCACGCCTTTCACCGCGTTGATGCTCATCAGCGCATGGGCGATGTCAGCATCCAGGC
GGTCAAAGACCGGCTCGCCAAGTCCGGCAGGAACGCCACTGGCAACAACGGTGACTTTAG
CGCCGATGGAGTCGCCCTCTTTTTTCAGCGCACGCATCAACTCGTCTAACGCGTCGATTT
TGTCGGGGTCCGGGCAAAAAAACGGATTTTGCTCGACCTGCGACCAGTCTTTGATATCCA
GCGGAATGTCGCCCATCTGGGTCAGGCAGCCACGGATTTCAATACCAAATTTCTCGGCGA
GATATTTTTTGGCAATAGCTCCTGCCGCCACGCGCATGGCGGTTTCGCGGGCGGAAGAAC
GTCCACCGCCGCGATAATCGCGCAGACCGTATTTTTGTTCGTAGGTGTAATCGGCATGGC
CTGGACGGAAAACGTCCTTAATCGCACTGTAATCCTGAGAGCGCTGGTCAGTGTTTTCGA
TCAACAAGCCAATGCTGGTGCCGGTAGTAACGCCTTCAAAAACACCGGAGAGAATTTTGA
CCTGATCCGGCTCGCGGCGCTGGGTGGTATAGCGCGATGTCCCAGGGCGACGACGGTCGA
GGTCATGTTGCAGGTCCGCTTCCGTCAGCGGAATGCCTGGCGGAACACCATCGACGATGC
AGCCGAGCGCCAGCCCGTGCGATTCGCCGAAGGTGGTTACGCGAAAGAGTTGTCCAATTG
TGTTTCCAGCCATCACGGCTCCGTTATTGTTGTGTTTGCGTGTTTACTTAATCTTTATAA
ATCGCGAAATGTTCTCGTGCGGCAATAAGCTGCTCTTTGGTGAGCATAAACACACCATCG
CCGCCGTTATCAAACTCCAGCCAGGTGAACGGAACATCCGGATATTGTTCCATAAGATGT
ACCATGCTGTTGCCGACTTCACAAATCAACACGCCATCATCAGCAAGGTAATCTGCCGCG
TTACCGAGAATGCGACGCGTCAGTTTCAGGCCGTCAGTGCCAGATGCCAGGCCCAGTTCC
GGCTCGTGGCGGTATTCGTTTGGCAGGTCGGACATATCTTCCGCATCGACATACGGCGGG
TTAGTGACAATCAGGTCGTACTGCACTTTCGGCAAGTCGCGGAACAGATCGGAACGAATC
GGAATGACGTTGTGGATCAGACCGTGTTCTTCGATGTTCTGTTCAGCAACCGCCAGCGCG
TCTGGAGAGATATCCACCGCGTCGACTTCTGCATCCGGGAAGGCATAAGCACAGGCAATG
GCGATGCAGCCGCTACCAGTACACATATCTAAAATATGCTGCGGTTGCTTGCTGATAAGT
CCGGCAAATTTATTGTTGATCAGTTCACCAATCGGCGAGCGCGGCACCAGCACGCGTTCA
TCGACGTAAAATTCATGGCCGCAGAACCACGCTTTGTTGGTCAGGTAAGCCACCGGAATG
CGTTCATTGACGCGGCGGATCACGCGTTCAACAATACGGTGTTTTTCGCTGGAGGTCAGA
CGCGCGGTGCGCATATCTTCCGGAATATCCAGCGGCAGGTAGAGCGAAGGCAACACCAGC
TGTACGGCTTCATCCCACGGGTTATCGGTACCGTGACCGTACCAGATATTTGCCGCGCTG
AAGCGGCTCACCGACCAGCGCAACATGTCCTGAATGGTTTGCAGCTCATTTACTGCTTCA
TCAACGAAAATTTTATCCACGTATTCCTCCAGGGCATGATCGCAATAATTTCGGCGGCTA
GTTTGCCATGAAGATGACGATAAATCAGCATTCACGCGCGGTGAGTGAGGAAAAATACGT
TTAAAACGATCGATTGCGCTACGAGTCGGGTAAACTGTAGGAAAATTAGAAATAGAGACA
GATAAATGAAAAAGAAAACAACACTTAGCGAGGAGGACCAGGCTCTGTTTCGCCAGTTGA
TGGCGGGGACTCGCAAGATTAAGCAGGACACGATTGTCCACCGACCGCAGCGTAAAAAAA
TCAGCGAAGTGCCGGTGAAACGCTTGATCCAGGAGCAGGCTGATGCCAGCCATTATTTCT
CCGATGAGTTTCAGCCGTTATTAAATACCGAAGGTCCGGTGAAATATGTTCGCCCGGATG
TCAGCCATTTTGAGGCGAAGAAACTGCGCCGTGGCGATTATTCGCCGGAGTTGTTTTTGG
ATTTACACGGTCTGACGCAGCTGCAGGCCAAGCAGGAACTGGGGGCGTTGATTGCCGCCT
GCCGCCGTGAACATGTGTTTTGCGCCTGCGTGATGCATGGGCACGGGAAGCATATTTTGA
AGCAACAAACACCGCTGTGGCTGGCACAACATCCGCATGTGATGGCCTTTCATCAGGCAC
CAAAAGAGTATGGCGGTGATGCGGCGTTGTTGGTGTTGATTGAAGTCGAAGAGTGGCTGC
CGCCGGAGTTGCCCTGAGGAGTTGAGCGCGTTGCGCCAGGTACGGGTAATGGCAGGGGCG
AATGCCCCTGCCTGGTGTATCTAAGGGCTACAACTCATTCAGTATGTACTGGAACCGGCA
AGTAGAATCGATTGGCTGCATACTGCTGGTATCAACACGCACGACCATATCGTGTAACTG
TTTGTCCGTTATAGGGTGTCGATTTGGCGTGACCGAGACTTCCGCCTTGTCACATCCCGA
CGCGGTAAAAGTTATCATCTGTGCAACCCAGCGGCAGTAACCACCTGTTTCATTCATCTG
CGTACTGTCGCACAACTTCCCATCTTTCATCAAATACGTTGAAAGCGTTTTCTCAACCAC
ACCGCCCGTCGACTGCAGGGTGAGCAGTTTTGACTTACTGACATAATTCTCATTCCATGA
AACGTCATAAGGTTGAACAGAAACGGATGGACAAATCGTGTCGTGACTATCAGGCCCCTG
ATACGTCACGCCCCCTGGAGAGGCTTCAGAGTCATTCATAATAACCAACCATGGACAAGA
AAAGTAAGATTCAATCTCTGCAGAGACAATAACCTCAAATGTATAATACCCGCAGTTCCA
CCCAGACGGTAATCCAGGACAACTTGCTTTGTTGATATTTTGATGGTAGCCAATCAGCTT
AACCGAAGGGGCAGGAGGAGGACCACTCCAGCTCACATTTTGCAATATTTCCCCAGTCAT
GAGCCATTGACTACTTTTATATTCACCAACGTACACTGCGGATGGCATCATTATTTTTAA
ATTAAAAGTCGCAATATTACGCGAATCACCGTTGTAACCGTAGTAAACGTCAACGCTATG
CCCGGCAGCCATAGCTTCTGTAGTAGCAATAAGCATGACCAGAGCGAACAACCATCGTAG
TATTTTCATTTTAAATATACTCAAATGTCGCAGTTAAAGAGGCGGTAAATTCACCGATCG
TCACATCACGGCCGCTTTTCGCCTGTAGCCAGGCTCTGAAATTGATATCGTTATTGCCAT
TGGTTAGCGCAAAGGTCGCCCCATTTGTATTGTTGATGGCAACCTGCATTCCGTCGGTTT
TTTCCATGCCAATTCCCACTCCCTGAGCGGTTGATGACGTATCCAGTGCCAGAAAACCGG
GTTGTTCGCTGTCTTCTACCCCCGTGAGCGTGACTTTTACGTTGTATCCCGCCGGCCCTT
TGCAATCTTTCAGCTTAAAGACTACGGGTACACGAGCGGACTGGCCTGCAACGTTCAAAT
CCTGACGACTGACCGTGGGAAAGCGCACCTCTGCCAGATATTGGCCATCCACCACCAGCG
CACAGGATTTACTTAATAAATTACCGGAGAAATGCAGATTATTATCTGCCGCGAATAACG
TGCTACTCATTGCCAATATCAGCCCCGCTAACAGGACGTAACCACCGGACTGAATCATTG
ATTTATTCATTGATAATCCACCCGTAATGTTGCGTAAGCCGAAAAATTCGTATCGCTTAA
CACAGCATCACTCGCTTTTACCGGTACGGCCTCCAGCTTCGGCTTTTGCGTAAAATCAGT
GGCGTTGATAGCAAGCGGAGTATTGAGTTTAAAACGCTGACCATCGTGCTGAAGCTCGAT
ACCAAAACCGGGTACATCAGTTTCAATTGCTGCATCATTAAAACTGGTTTGTGTACCAGT
CCAGGTGAGGGTCATCTCCCAATCTGGATGACGGGTCGTCGAGTCACAAGTGAGTTCATA
TGGCACCTCTTTACGACCATAGTTGCCGTTGATGTCGTCGATAATGAGATCGCGAAATTC
GACTTCAATGGTTTTACCACCGCTGATGCTACAGGTTGGCGGTGACAATAATGTCCCGTG
AAAGGTGATGTCTTCATCAGCAGCATGAGCTATGGCGCTACTGACACAAAGCAGGGTTAA
GAAAGTCTTTCTCATTGATAGTCCACCACCATGGTCAAACTGGCGTTAAACTCGCCCGCA
GCAAGTTGCGCCCCGCTTGCCTTCACAGGTACAGCCTTCAACTGTGGCTGGTTATTGATA
TTAAATGGCGTCCAGCTATTTTCACCGACGGCAAACAATGAGTTATCGGCGCTATTTTCT
ATCCGAATGCCCAGCCCGGTGATATTGGTACTGAGTACCGTTTCGCCGTTAATCGTTGAG
GTATTGCCCTTAAGTTGCATCCGCAAGTCGTTAGCAAGACTGTTTGTGCAGTTCAACGTG
TATTTCGCATCTTGCCGATAATTGGTGCCATCAACGTTATCAGCAATCATATTGCCGAAC
TCTACCTGGCTGCCCTTGATTGAACAGGGTGGCGGAGCATCGACCAACACGCGCAGAATT
AAATCCACGGGTTTACTACCAGCCATAGCAGATAAACTACAGACACTGCATACCAGCAGC
CCTGCGCCCACTACAAACTTTTGACTCATAACTCCCCCCGTCATCAGCCTTTGCGGCTCT
GCTCTTCATCCACCTGGCAGCTGTTGCCATTGCACTGGAAGAACAGCGGCATCCGTGCGC
CAAAGTCGTTGACGTAAGTCAGCACCGGTACGCTATCCATTTTCACATTCAGCGGTACCG
TGGTTTTCGGCTCAATGACCAGAGGCGAGAACCCTGCAGCTGGATTACCGTTTTTCTGCG
CACTGGCGTTGCTGATAATCACGTAGTACGGCGTTGGGTTATTGACGGTAAATGCCTGAC
CGCTGCGGGTGAGCGTCACCTTGTGCTGCCACGGACTTTTCATACTGACCTTTTCCAGCG
CCTTTGGTCGCCAGAACAACTTGATACGCGTTTGCAGCGCGATTTGCAGGGTATTGGGTT
TGTTTGATTTTGGCGGGATCTCGCGCACGTTAAAGTAGAACATGCTTTCACGATCGGCTG
GCAATTTGTTGATATCCGGCATTCCCTGCACTTTTACCTGCCCGTTCATCATTGAATCGA
TGCGTTGCACTGGCGGCAGCACAGTTAACGGCGAGGTGATCTTGTTACCCTTTTCATCTT
CAATCCAGCTTTGAGCCAGATAAGGGAGTTTCGGATCGTTATTACGCAGCGTCACGCTGA
TTGATTTGTCGCTTTCATTAAATATCAAACGGGTACGATCTGGCGTTACAGACGCCAGGG
CAGACAAACTGGTAGCGCTAAGCAGTAACGCCAGCGTCATAGCACCCAATTTGGCAGAGC
AAAGTAAATCAGACATGGATCATTCCTTAATCACGTTATTGGTTAGCTGAAACAGAAACA
GGGGGATCGGTGGGTGTCACCTGTTGCGTCTGCTCCTGAATGACAGGCTTTATGTCATCA
GGAACAACCGGCGCGACGTTGCCTTTATGCTGGCATGGCAGTAACAAGCCGTTAAACAGA
TCGGCAGGCAGCGGGTCCGGCAGGTTGATATCGCAATGCGCAACACCACTCCAGAACACA
CTCATATGTTCGCCAGGTTTCACCCCAGCCAGATAGACACTACCGTCATCATCGACAAGG
CCCACTGTCTGCTCGTTATCATTTTTTACTTCTGCGCCAAACGGTGGATGGCTGCCATCT
TGTAAACGCAGCACCGCCATCGCTTTTTGACCACTGATGACGGCAAATTTGCGGTAGCCA
ATGGCTCCTTCAGTTAGCGTGGCTTGCACCACCGACTGGGTTGCTTCGGCGTTTTCCGGC
AATTTGTTGAGGTCGATATACGCCTGATTGCGATAATAATTGTTAACGTCAGAAACGACG
GCTTTACCAAACATATTGGTATAAACAGCAGCCCCGTTACCTTCCACCGGAACATCGGCA
ACGCCATCGGCATCAATCAGCAGGCGTGTCCCGCCCATATTCTGGGTACGGTGAAGTGCG
CCGCCGTGGGTAGTAAGCGTTGCGCCGCCCTGTAACGACAAGCCCGCAGAGGTGTATTGC
CCTTCATGGTAGTTCGCACTGAGGTCAACCTGCGCCAGCGAACCATCATGGCTGTAGTAG
CCATCAACGCTGGTGTGTTTGTCACTGGTGCCGATGTTCAACTGATAGTGAGTCGCGTCA
TCGACACGGCTAAAATAACCGACCTGGCTGCTGTCCGTCCCACTGCCATAGTTGCCGTTA
TAGCTAACGGTACTGTTGTCGCCCCACGGCATACTGAGCGAAATCTACATGCCCTTATCC
GCCCGGTTGTCATACTCGTAGCGGTAGCCAGTCAGGGAAACGCTCATATTACGAATGCTG
CCCATATTGAAATAGTGGGAGAGCATGATGTTGTAGTTTGTCTGCTCCTCACGATCCCAG
TAGGTATGGCGGGTATAGTTGAGATAAACCGAAACACCCGCATCGCGGAAGTTCTGGTTA
TAAGTGGCGGTGTACATCTCTTTGTCGTTGCCCGTACGGACCATTTCGCTGTCACTGGCA
TCCAGATACTCGCTCATGGTCATAAAGTTCTCTTCCGAGAAGCGATATCCAGCGAAAGTG
ACGCGGCTGTTGAGCTGGTCAAAGTCTTTGGAATAACTCACACGGAAGGAGTTACCGTCC
AGCGAACCTTTGCCATAAGCGGTGTCTTTATCCAGTTTGGTATGCGAATGAGTAACATCA
AACGCGACCGCGCCGAAGGTAGACAAATCGCGACCGACGCCCAGCGCCGCAGACTGATAG
TTTTCATCACCCAGCGCACCGCCATATAACGACCAGCCGTTAGCGATGCCCCAGGAGGCT
TCAGCACCAGAGAAAAATCCCCCCTCGACATGGTGGCCCCACTCTTGCGGACGTCCCATC
ATGATCTTATAGCGAACCTGGCCTGGGCGAGTGAGGTATGGCATCGAGGCGGTGCTGATG
TCATATTCCTGCACCTGGCCGTTCTGTTCTTCAATGCGAATATGCAACGTACCGGAGACG
GAATCACCAAGATCCTGAATACGAAACGGTCCAGCCGGAACCTGCGTTTCGTAAATCACA
CGCCCCATCTGGCTGACGGTCACTTTTGCTGTGGTGTGTGCCACGCCGGAAATGTCTGGC
GCGTAGCCGCGCAGATTGGGAGGCAACATTTGATCGTCAGTGCTGACACTGCCACCAACA
TAATTAAAACCGTCGAAAATATCGGAATTGAGGTAATCTTCGCCCAGCGCCAGTTTGGCT
TTTAATGACGGTAACGCCCGCCAGGCATAATAGCGACTCCACTCCCATTTTTTTTGTGTG
TCATCGCCGCCAAATTCATCGTCATCATCATTACTGCGCGTATGTTGATAGTTGGTCTGC
CAGTCAGCGCGCATACGCCATGGCCCCAGGTTAACCCCGACCGTCCCGTTGCCGCTGATC
TCGTTACTGTCATCGCCGCCATTTTCTTCGTGTCGTGTTTGCGCAGTGATGCTGTAGTCC
GCAATGATCCCGGAGATGCCATCATCCCAACGAGAAGGTGGATCCCAGTCGGGCCAGGTA
TATTCGAGGTAAGCCTGCGGTAGTGAAATGACTAATGCGGACTGGCTTAAATCAGCCTTA
ATTTCCACGCCTTCCAGTTGACCGGGCTTCAGGCATTTACCATCGTGGCTCCATTGCAGA
TTTTTCGCCACGTCTTCTTTTAAACCAAACTGCGCCACCAGTTCCGGTGTCAGACAAGCA
TAGCTTTTGCTAACGTCATCTTCACCAGCATACCAGTAAATATCGTACTCTTCCGCCAAT
GGCTGTTTATTTAGTTGAACCTGTAAATTGTATTTTCCGGGCTCAACATACCCCTGGCTG
GAAAAACGCTTCAGATCAATTTTTGTGTCGCCTTTTAATTCCAGAAAACGGGAATCAAAC
TGAATGTCGTCTTCAGCCCAGACACTGCTATAACTCCCTGACATTGCCAGCGCAATGCAC
CACGGAAGAATCCGTAATCGAAAAAGAGAATGGTCAGGCATACACGTTTTTATCCGTTTT
TATTCTTGTTCGGTCAAAATCCATTTAAATACCCCATAGCAGTGTCGCTATGGGGGTATG
CCTTACAGGTAAGTAATCTGGAAGGTGGTATTTGCTTCGAAATTACCCAGATCTGGCGCA
TCAGCTGCGCCGACCAGCCAGGCTTTAAAGTTCAGAGTCTGCTTCGCTTTGCCTTTATTA
GTGGCAGTATCTTTCACGATTTTCTGGTCAATACCCATGCCGCTTTTGTAAGAGGTACCC
AGAGAGTCACCGATCGCCAGGCTAACATTGTTAAATGCCGCACCGGTATCGGTATTGAAA
ATGGTGTAATAATTGCCGCTATTTGCAGAAGAAACGGTACCAGTAAAGGTAGTGGTCATT
GTTTCCTGAGTATCAAATACGCAATCTTGCAGGCGAATCTGGAAATTTTTCGGCGTGGTG
GTGCCGTTATTTTTCAGTTTTTCGGCACCGATATCACCCATATCAACTTCCAGTTTGTGA
TCGTCCGGAACGATAGAACACACTGAGTCTTCAATGGTGCCGTAAAAACGTGCAGTACCG
TTGTTACCCGCAGCGATTGTTGCCGTAGAGGTGAACGCGCCCATCACCATTGCCGCAGCA
ATAGCTGTTTTAACAAACTTACTCATTATTTGTCCTTAAACTATAAATAATTAAAATATA
AACATTGCAATACATTGATTCAGTCAATAGCCAATGTTTATACCCAGCCATTGAATACGG
CATGCGATCCAAAAAAACAGGTCGTAAAAAATGTATTCGTTGGTGTGGGGTCGAATAGTG
ATGTTTTCACTCCCCTGATTCAATTTAATTTTACTAATGAGTAAATGTAGATTTAATTAA
TATATTGATAGGGGAAAGATTATCTTAAGGATCTTCTAAAAAAACACGAAATATATATTT
AGAAAAAACAGGAAGCATATCAACAATGAATGCCAATAGCTTAAAAAACAAACAATGAAC
ATATAATGCGATTGGCATTAACCCGCTTTTGTCGATATAATATATAAACACTATAGCCAG
AATTTAATCAAGTTTCAATTACGTCCTGCCTGATTATTCAACTCTATTTTCTCCATTATC
TGTATTAATAAATGATAATGAGTGTCAAACAGACATTATTCATTTCAACATGTAACTTTG
GGCAAAATCAAGATACGCGCAGAAGAATACTTTCCGAATGAAAGTTAAAGGTGTTTTATT
TATAGATGGGGAGAGTCTTCGATAGTAGTGAGGTTGACAGATATCCGCTGCCTGATGAGC
AATTATGCCCAATGAATCTACCTCATTGGGCATAATTTGGAACTCATCAGATAGCTTTTG
CCATCTTCAGATTACACGGGCTCATCTGCCAGTTGAATGTGCCGTTTCCGCTTTCATCAA
GCGTTACGCTGGCAATGGCCGAGGTGGTAAACATAGGCGGCGTTTCGCCCGGACATAACT
CGGCAACCAGATACCCGACTAACGGTAAGTGAGAGATCACCAGTACCGAAGCAACACCTT
CATTGGTCAACGCCTGCAAATAGGCACTGACCAGACCAACATCGCCGCAGGGCGTTAACT
CCGGCAGAACTTCTGCACTGGAAGGCAGGTTCAGACAATCCCCTACTTCTTCCAGTGTTT
GCTCGGCTCGCAGGAACGGGCTCACCAGAACGCGTTCGATTTCCACTTTTTGACCTTTCA
GCCAGTTCGCCATCAGGCGAGATTCGTCACAACCATTAGTGGTCAGAGGACGAACGGAAT
CACTGGCGGCATCGAGGGCTGCGTCGCCGTGACGCATGATAAAAACTTGCATATTGCACC
GCTTTTGTTAACCAGATTCGCCCGTTTTCTTTCATCTGAAACCAGAGAAAGAAAACGGTG
GCCGGCATTGTGCCTTATCCATTCACCGAATGAAACGCTGTTTTTTACCTCAATGGCGTA
AGTATAGTCAATATGCGTTTACATTTTGACCAACACTCCGCCATTCAGCGCGGATTCATA
TAGCTTTGACCTTCTTATTGCAGGTCAGTTGCAGTTGTTTTCCAAAAACTTTCCCCACGC
GCGCCCATCTCGACCAAACGCTCGCAAGGGGTAAAACGGGAACCATACTGCGTGGCAAGT
CGTTGCATTATTGCAACCACTTCGCCCGCGCCGAGAGAATCGATATAGCGGAACGGTCCA
CCGAGAAATGGCGGAAAACCAATGCCAAATACCGCGCCAATATCCCCGTCACGCACGCTA
CGGATAACCTGCTCATCAACACAACGTACTGCTTCATTCAGCATCAACATCACACACCGT
TCAGCAACCTGCGGTGCGGAGATTCGCCCCTGCCCTTGTGTGCCAATCAGCGGGTAAATG
GCGGGATCGACCTGTTTTTTGCTTTTACGCCCTTTCTGACCATAAAGATAGAAACCCCGG
CCATTTTTTCTGCCTTTGCGATCGTCGTTCAAAATTGAAGAAACAACATTTGCAGGCGCG
CTAAAACGTTCTCCATAAGCGGCTTCCAGTACAGGAATAATTTTAGTCCCGGTGTCGATT
CCTACCTCATCCAAAAGTTGGATTGGGCCTACCGGAAAACCAAATTTCACTAGCGCGGCA
TCAATGTGCTCTACCCGTTCACCTTGGGTCAACATGCGGATAGCTTCATTAATGTAAGGC
GCTAAGATGCGATTGACGTAAAAACCGGCTTTGTCACGCACGACAATTGGCGTTTTACCC
TGTTTTTTCGCCAGTTTTACTGTGGTAGCGATGGTTTGCGCCGATGTCCCCGCATGAGGA
ATAATCTCCACCAGCGGCATTTTTTCCACCGGACTGAAGAAATGCAGGCCGATAACTTGC
TCAGGTCGCGTGGCGTGAGCGGCGATATCACCAATCGGTAAAGATGACGTATTCGAAGCA
AAGATGGTATGAGCGGCGCAATTTTGCTCAACTTCCGCCACCATCTGTTGTTTCAATTCG
AGATTTTCAAACACCGCTTCAATAATCAGATCGCGATGGGCAAAGCCGCGATAGTCCGTC
GTTCCGGAGATTAATGCCAGCTGTTTGTCACGTTCGCTGGCTTTGAGATGACGACGGCGA
ACTTTGCCCTCCAGCTGATCCCAACTGTACTTCAGCGCATGATTTATGCCCTGCGGGTTG
ATATCTTTAATTCTGACCGGAATCCCCGCTTTACAAGCAGTGACATAAGCAATACCGCCG
CCCATCAAGCCACCACCTAAAATCCCCACGCTGTTTAATGGCGCAGGCGGCGCATCACTG
CCGGGATCTTTCTTCACGTCCGTACTGGCAAAAAAGATACTACGCAGCGCCTGCGATTGT
GGCGTCATCGCCAGTTCGCCAAACGCCCGAGCTTCGGCGTCATAACCGCTGCTGGTGCCC
TGCGCTAATCCCGTTTCAACAACCTCCAGGATGCGTTCTGTCGCCGGATAATTGCCTTGA
GTTTTGTGTTCTGTTTTCTTGCCGACCATTTTGAACAGCAGCGCACGACCTAACGGCCCC
GCCAGAATACGCTCGCGTACAGGTAGAGGGCGGGAAGATGGGCGCTCCTTCTTTGCCAGC
TCAACAGCGGCTTCCAGCAGAATGGAGTGCGGAACAACGTCATCCACCAGCCCCAGCTTT
AATGCCTGTTTCGCCCGAAGTTGTTTTCCGGTGAGGATCATCTCTAATGCTGTGCTGACG
CCTATCAGACGCGGTAAACGCTGGGTGCCGCCTGAACCGGGTAACAATCCAAGTTGTACT
TCAGGCAAACCGAGCACCGTTTTAGGATCGTCAGTACAAACGCGACCGTGGCACGCCAGC
GCCAACTCCAGCCCACCACCCAGGCAAGCGCCATGAATAGCCGCGATAACCTGAATGGGC
AAAGCATGAATCTCCGCCATCAACTGTTGGCCCTGCCGCGCCAGAGCTTCCGCTTCTTGC
GCCGTTTTGCAGTTGCCGATCATGTTGATGTCTGCGCCAGCAATGAAGTTGTCCGGTTTA
GCGGAGACAAACACCACGCCTCGCAACTCTTTGTTTTCACGGAGTTGCTTAATAATGGCG
CGCACCTGCGAGGCAAACTCCGCCTTCAGGGTATTCATTTTCTCACCCGGTACGTCGATG
GTGATAACGGCAATGTTGTCCAGACGAACATTAAGGGTAAACGCTGATGTCATTTCCATT
ATTCCGCCTCCAGAACCATTGCCGCGCCAAGCCCACCGGCAGCACAGGCGGTAACTAAAC
CAAATCCACCGCCGCGACGGCGAAGTTCATGCAATGTCTGGGTAATCATCCGCGCGCCGG
TCGCCGCGAAGGGATGCCCGTAAGCAATCGAACCGCCAAGCACGTTAAATTTGCTATCGT
CCACTTCGCCAGTGGCATGTGCACGCCCCAGTGCTTCACGAGCAAAACGTTCACTACCCA
GCAACTGAATATTCGCCAGCGTCTGAGCTGCAAAGGCTTCGTGCATATCGATCAATGTCA
GATCGCTCATCGTCAAACCGGCACGCTCCAGCGCCAGCGGTGTTGACCAGGCTGGACCGA
GCAACATGTCCTGCCAGACATCAATCGCAGTAAATGCGTAGCTGCGCAGATACCCCAGCG
GCACCAGCCCTAATTCTTTCGCCCGGGATTCAGTCATCAGGATCACCGCTGCCGCGCCAT
CGGTCAGCGGCGTACTGTTTGCCGCCGTTACCGTTCCGTGTTTGCGATCAAACGCCGGGC
GCAGCTTTGCGTAATCGGCAAGCGAGGAATTACCGCGAATATTGTTGTCTTCGACAAGCG
GTTGTTTATAAGGAGGGATAAAGGCAGTCATCACCTCTTCTTTGAGTTTTCCGTCTGACC
ATGCCTGAGCGGCACGCTGATGCGAACGGTGCGCTAATGCATCTTGCTGTTCTCGGGTGA
TGCCGTAGGTTTTCGCCATTTGCTCTGCGGTGTCGCCCATCCGCAAGCCGGTAGAATATT
CTGCTACCGCAGGTGGTACGGGCATTAAGTCGCGCAAACGCAGGCGAGAGAAGAGTTTCA
GTCGCTGGCTCATGGTACGAGCTTTGTTGACATCAACCAGCACGCGCGCCAGTTTTTTAC
TGACGCCAATTGGCAATACCGAAGAGGAATCTGCCCCACCGGCAATCCCCGCTCGAATAG
TTCCCGCCATCAGGCTTTCTGCGACGTTTGCAACTGCCTGGAAACTGGTAGCGCAAGCGC
GGCTGACGCTGTAAGCATCGGTATGTACATTCATTCCCGTACCGAGAACAATTTCACGCG
CAATGTTGGGGGCTTCAGGCATTTGTACGACCTGACCAAAGACCAGTTGTTCAATCACTT
CGGCGGGGATCTCGCTGCGTGCCAGCAGTTCGCCTACCACCATCTTCCCTAAATCAACCG
CGGGAATGCCATGAAAAGCCGTCGCCTGACGGGCAAAAGGCGTACGTAAACCGCTAACAA
TGGCGATACGATCGCCCTGGCGGGTAACCAGCGGTAAAACCTGACCCATAACACTCCCCT
GTAAAAAAATAAATAAAGTGGTCTGACCTGATCATAGTCTTAACCATTTTTTTACATTTA
GCCAAGTGGAGAAAAGGGAAAGTGGGAGCTATGACACAGAGAGAAAAGAAGAAGAGAAAA
GAAAACGCCCCTGCCAGCAACTGACAGGGGCGTACGTACCCGAGAGGAATTAACGCAGAC
CCAGCTGGAAAATCAGCATTTCAGCTTCGCAGGCAAAAGTGAAATCGATATCCAGGCGCA
CACCGTCAGACTCTTCAGTGAAAGTCGGGGTGATTTTGCAAGGTTCAGATTCCACGCTAC
GGGCTTTTTCAGTCAGCGCCGCCAGCGTTTGCTCTGCTTCTGCGCGGTTTGCAAACACGC
GGCTGTAAGACGCGGTGCAGTCGGAGTTGTCCATAATGGTGCCAACATCCATACAGCAGC
AAACCGGGGTTTCATCAGCACTACATTTACTCATCGTTGATTTCCTCTGTATGTGCACCC
AAGGTGCCAGATAAACGTTGTGGATATTTTACGCTTCCGGAAAGTGCTGCTCCAGTTGTT
AATTCTGCAAAATCGGATAAGTGACCGAAATCACACTTAAAAATGATCTAAAACAAAATT
CACCCGAATCCATGAGTGCGCCACCTCCAAATTTTGCCAGCTGGATCGCGTTTCTTAGAT
CATATTTGAAAAAAGATAGAAACATACTTGCAACATTCCAGCTGGTCCGACCTATACTCT
CGCCACTGGTCTGATTTCTAAGATGTACCTCAGACCCTACACTTCGCGCTCCTGTTACAG
CACGTAACATAGTTTGTATAAAAATAAATCATTGAGGTTATGGTCATGAGCCAGAAAACC
CTGTTTACAAAGTCTGCTCTCGCAGTCGCAGTGGCACTTATCTCCACCCAGGCCTGGTCG
GCAGGCTTTCAGTTAAACGAATTTTCTTCCTCTGGCCTGGGCCGGGCTTATTCAGGGGAA
GGCGCAATTGCCGATGATGCAGGTAACGTCAGCCGTAACCCCGCATTGATTACTATGTTT
GACCGCCCGACATTTTCTGCGGGTGCGGTTTATATTGACCCGGATGTAAATATCAGCGGA
ACGTCTCCATCTGGTCGTAGCCTGAAAGCCGATAACATCGCGCCTACGGCATGGGTTCCG
AACATGCACTTTGTTGCACCGATTAACGACCAATTTGGTTGGGGCGCTTCTATTACCTCT
AACTATGGTCTGGCTACAGAGTTTAACGATACTTATGCAGGCGGCTCTGTCGGGGGTACA
ACCGACCTTGAAACCATGAACCTGAACTTAAGCGGTGCGTATCGCTTAAATAATGCATGG
AGCTTTGGTCTTGGTTTCAACGCCGTCTACGCTCGCGCGAAAATTGAACGTTTCGCAGGC
GATCTGGGGCAGTTGGTTGCTGGCCAAATTATGCAATCTCCTGCTGGCCAAACTCAGCAA
GGGCAAGCATTGGCAGCTACCGCCAACGGTATTGACAGTAATACCAAAATCGCTCATCTG
AACGGTAACCAGTGGGGCTTTGGCTGGAACGCCGGAATCCTGTATGAACTGGATAAAAAT
AACCGCTATGCACTGACCTACCGTTCTGAAGTGAAAATTGACTTCAAAGGTAACTACAGC
AGCGATCTTAATCGTGCGTTTAATAACTACGGTTTGCCAATTCCTACCGCGACAGGTGGC
GCAACGCAATCGGGTTATCTGACGCTGAACCTGCCTGAAATGTGGGAAGTGTCAGGTTAT
AACCGTGTTGATCCACAGTGGGCGATTCACTATAGCCTGGCTTACACCAGCTGGAGTCAG
TTCCAGCAGCTGAAAGCGACCTCAACCAGTGGCGACACGCTGTTCCAGAAACATGAAGGC
TTTAAAGATGCTTACCGCATCGCGTTGGGTACCACTTATTACTACGATGATAACTGGACC
TTCCGTACCGGTATCGCCTTTGATGACAGCCCAGTTCCTGCACAGAATCGTTCTATCTCC
ATTCCGGACCAGGACCGTTTCTGGCTGAGTGCAGGTACGACTTACGCATTTAATAAAGAT
GCTTCAGTCGACGTTGGTGTTTCTTATATGCACGGTCAGAGCGTGAAAATTAACGAAGGC
CCATACCAGTTCGAGTCTGAAGGTAAAGCCTGGCTGTTCGGTACTAACTTTAACTACGCG
TTCTGATAACGCGTTCGCCTGGATAAAGTCACCTGCATAGCAGGTGACTTTAACTCCCCC
ACTTCACCGAAAGTAGTGTCCTCATTGCTTACCTCCTGAGTTTTGCAAACAGCCTGTTGG
CAGCTTGCCCTTTCAAATCAATAAGCGGTATCCACAGACAAACCTGAAGGGAAAGGCATA
TTTTCAGGCGTTCTGCTCGTCCTTCTCAAAGAGTTTACTTTTCTGCATTTCCAGGATACT
CCCCCCCCCTGGCTATTGTGCGCTCATACACTCAAATTAAAGATAGGTTCTAAATAAATG
AGCGTTTTTTGATAGTCTATTTCATTAGGTAATATATATTTGTAACAAATCAATCAAAAT
GGAATAAAATCATGCTACCATCTATTTCAATCAACAATACCAGCGCAGCTTACCCAGAAT
CCATCAATGAAAATAACAATGATGAAGTTAATGGATTAGTACAAGAGTTCAAAAACCTTT
TTAATGGTAAGGAAGGAATAAGCACCTGTATTAAACATCTACTTGAGCTTATAAAAAACG
CCATACGAGTAAACGACGATCCTTATAGATTTAATATTAATAATTCCTCAGTTACTTATA
TTGATATTGACTCCAATGATACAGACCATATTACTATTGGTATCGACAACCAAGAACCAA
TAGAATTACCTGCGAACTATAAAGACAAAGAACTCGTCCGTACTATCATTAATGACAACA
TAGTTGAGAAGACTCATGATATCAATAACAAGGAAATGATCTTCAGCGCATTAAAAGAAA
TATATGATGGAGATCCTGGTTTTATCTTCGATAAGATATCACACAAACTCAGACATACGG
TAACGGAATTTGATGAGAGCGGGAAAAGCGAACCAACGGACTTATTTACCTGGTACGGTA
AAGATAAAAAAGGCGACTCTCTCGCTATTGTAATTAAAAATAAAAACGGAAATGATTACT
TATCTCTCGGTTACTACGATCAGGACGACTACCACATTCAAAGAGGAATTCGTATTAATG
GTGATAGTCTCACCCAATATTGTAGTGAAAACGCCAGGAGTGCTTCAGCGTGGTTTGAAA
GCAGTAAAGCTATCATGGCAGAATCATTTGCAACTGGTTCCGATCATCAGGTTGTAAACG
AGCTCAACGGGGAAAGACTGAGAGAACCAAACGACGTTTTTAAACGTTATGGTCGAGCAA
TAAGATATGATTTTCAAGTGGACGATGCAAAATATAAATGCGACCATCTAAAAGAAATAG
TTTCTACTTTAGTCGGTAACAAAATTAACGTTGGCCATTCTCAAAAAATATATAAGCATT
TTAAGGATCTCGAAGGTAAAATTGAAGAAAGGCTTCAAAATCGCCAGGCTGAATATCAAA
ATGAAATTAATCAACCATCTGCGCCAGGTGTTAATTTTGATGATATTTAAAATTATTTTT
CCAGTTTTTTGATTTTTCAACAGCTGAATATCGGAAATAGTCAGTGACGAACATCAGTAT
TTTTACATAATTACGTCTAGGTCATTGTCGGTTTATCTCCTTTTACTTGTGGTAATTGAG
GGATAACAACAAAAAAGGTGAGTTTTGCGACTCACCTTTTTTATTTGTTTCTTATTCAGA
ATCAATATCTTTTAAATCATCCTGAATCGCTTGTGCGTTCGGATTTTCCTGCGGTTTGAG
TTCGCCGCCATTAGCGATGAAATCATGACGCTGGAAGTACGCTTCGCGCACCATAATATA
AGGATCGGACGACTGACGCAGCAGACCATCGGAATCCAGCAGCTGAGCGCGGGTTTCGAT
CCCTTCAAGCGTCCATTTACCCACAGACATCGGCCAGGTCAGCCAGGAAAGAACCGGGTA
AAAACCATCCGCCATATCACCACCGTCATCACGCAGCGTGAAGCTACCGTAGAACGGTAA
CTGAACGTAAGGCCCATAACCCACGCCATAATGACCAAGCGTACTACCGAAGCGGTGAGG
TTCAGTCCGTTGCAGTTTCGGGTTCGCCATCCCTGCAACATCAATAAAACCGCCCATCCC
CAAAATGGTGTTCAGGAAAAAGCGGGTAAAGTGGACCATCCCCTGATAAGGGTCGCCCTG
CAAGAAGTAGTTAACCATCACCGCAGGTTCTTCAAGGTTGCCAGTAAAGTTGCTCAAACC
GTTACGCGCCGGTTGCGGAACATAATCACGCCAGGCGACAGCGACCGGTCGAACAATATA
CGGGTCTAATACATTGAAGTTGAAGTTGTACATGGTGCGGTTGAACCCTTCTAACGGGTC
AGAACGCCCTTGCTGATCTGTACCGGAACTCGCACACCCCACCAGAAGCGTAGTTCCCAG
AGCAAGCGCCGACAGGCGAAGCTTCATAAATGTCTCCCTGTTTTTTTATGGCTTATGCAG
TTTGCCATCCATGACGGAACGATACCGTATCCGCCTGTTTAGGTGTGGGCGATTGTAACA
GCACGTCAACTGATGTCCAGACGCCCTGATTTGCTGATTTGATCATAGCCTGGTAATCGC
CGCCCTGTAGGCTACTTGATTCTATAGAAACAGAAAAAGGCAAACGCAGCCTTTTCTACA
TTTTCAGAGTAACTCCCGTCAGTTGCGAGCAAAAAAGCCGCTACGCTTTAGCTATACGTG
CTAATTCAAGAGAAGAGACCATGGACAACGACAAAATTGATCAACACAGCGACGAAATTG
AAGTTGAGAGCGAAGAAAAAGAGCGCGGCAAAAAAATAGAAATAGATGAAGACCGACTCC
CCTCCCGGGCGATGGCAATTCATGAGCATATCCGCCAGGATGGTGAAAAAGAGCTGGAAC
GCGACGCAATGGCGCTACTGTGGTCAGCCATTGCGGCGGGTCTGTCGATGGGCGCTTCGT
TACTGGCAAAAGGGATATTTCAAGTCGAACTGGAAGGTGTGCCGGGCAGCTTCTTGCTGG
AGAATCTCGGTTATACCTTTGGTTTTATTATCGTCATTATGGCCCGCCAGCAATTATTTA
CCGAAAATACCGTGACTGCGGTACTACCCGTCATGCAAAAACCGACAATGAGCAACGTCG
GCTTACTTATACGGTTATGGGGCGTCGTGCTGCTGGGTAATATTCTCGGGACAGGTATTG
CGGCGTGGGCATTTGAATATATGCCTATCTTCAATGAAGAAACTCGCGATGCATTTGTCA
AAATCGGCATGGATGTGATGAAGAACACCCCCAGCGAGATGTTTGCCAACGCGATCATTT
CCGGCTGGCTGATCGCCACTATGGTTTGGATGTTTCCTGCAGCGGGTGCGGCAAAGATTG
TGGTGATTATATTGATGACCTGGCTTATTGCCCTGGGTGACACCACCCATATCGTGGTCG
GTTCTGTTGAAATCCTCTATCTGGTGTTTAACGGTACGCTGCACTGGAGCGATTTCATCT
GGCCCTTCGCACTACCTACTTTAGCGGGGAACATCTGCGGCGGCACCTTTATCTTCGCGT
TAATGAGTCATGCACAGATTCGTAACGACATGAGCAATAAGCGTAAAGCAGAAGCACGCC
AAAAAGCAGAACGTGCGGAAAACATTAAGAAAAATTATAAAAACCCGGCATAAATGGCGA
GGGTTTAAGCAATCGAGCGGCAGCGTACTTACCCCGCACTCCATTAGCGGGTATACTCAT
GCCGCATTGTCCTCTTAGTTAAATGGATATAACGAGCCCCTCCTAAGGGCTAATTGCAGG
TTCGATTCCTGCAGGGGACACCATTTATCAGTTCGCTCCCATCCGTACCAGTCCGCAAAA
TCCCCTGAATATCAAGCATTCCGTAGATTTACAGTTCGTCATGGTTCGCTTCAGATCGTT
GACAGCCGCACTCCATGACGGGTAAAAAGTGGATAAAATAATTTTACCCACCGGATTTTT
ACCCATGCTCACCGTTAAGCAGATTGAAGCAGCAAAGCCGAAAGAAAAACCATACCGCCT
TCTCGATGGTAATGGCCTGTACCTTTATGTCCCTGTGTCAGGGAAAAAGGTATGGCAGCT
TCGCTACAAGATTGACGGTAAGGAGAAAATCCTGACCGTCGGAAAATATCCGCTTATGAC
TTTGCAGGAGGCAAGGGATAAAGCATGGACTGCGAGGAAAGACATCTCGGTTGGCATCGA
TCCTGTAAAGGCGAAAAAGGCTTCGTCTAACAACAATTCCTTTAGTGCGATTTACAAGGA
ATGGTACGAGCACAAGAAGCAAGTATGGTCAGTAGGGTATGCAACTGAACTTGCCAAAAT
GTTTGACGACGACATTTTACCTATCATTGGCGGCCTTGAAATTCAGGATATTGAGCCGAT
GCAACTGCTGGAAGTAATCCGCAGGTTTGAAGATCGCGGTGCAATGGAACGAGCCAACAA
AGCACGCAGAAGATGCGGCGAGGTTTTCCGTTACGCTATTGTCACCGGAAGGGCTAAATA
TAACCCGGCACCTGACCTTGCTGACGCCATGAAGGGATACCGCAAGAAGAACTTCCCGTT
TCTTCCTGCAGACCAGATCCCGGCATTCAACAAAGCACTGGCAACATTTTCAGGAAGTAT
CGTATCGCTCATTGCGACCAAAGTTTTACGCTACACAGCCCTAAGAACGAAAGAGCTTCG
TTCCATGCTATGGAAGAACGTCGATTTTGAAAATAGGATTATCACCATCGACGCCAGTGT
GATGAAAGGACGCAAAATTCATGTGGTTCCTATGTCAGACCAGGTAGTTGAACTTCTCAC
TACGCTAAGCTCCATCACCAAACCAGTCTCAGAGTTTGTTTTTGCCGGGCGCAACGATAA
GAAGAAGCCAATCTGCGAGAACGCGGTACTGCTTGTGATCAAACAAATCGGCTATGAGGG
TCTGGAAAGCGGTCACGGATTCAGGCATGAATTCAGCACGATTATGAACGAGCACGAATG
GCCTGCTGACGCTATTGAAGTGCAACTGGCACATGCAAACGGCGGATCTGTGCGTGGGAT
TTACAACCATGCTCAGTATCTCGATAAACGCAGAGAAATGATGCAATGGTGGGCGGACTG
GCTTGATGAGAAGGTGGAGTGAGCGACCTTAACAACTATCGAATAGCACAAAGTCTTGCA
ATCCAGTGCAAAGCTTTGTGTGTATAAGTTTTGTCTCATCAACCACAGCAAGTATCGATC
GATTAAGACTTGGATGATAGACTTCATTCCTTTGATTATTAGCTGATAGAAGAAATGTTA
AAGCTATTTGCAAAGTACACCTCTATTGGTGTGCTGAACACCCTTATACACTGGGTGGTT
TTTGGTGTTTGTATCTATGTCGCGCATACAAACCAAGCTCTTGCAAACTTCGCAGGTTTC
GTTGTGGCTGTGAGCTTTAGCTTCTTCGCGAATGCAAAATTCACATTCAAGGCATCGACT
ACAACGATGCGCTACATGCTATATGTTGGGTTCATGGGGACACTGAGTGCTACTGTTGGA
TGGGCTGCTGATAGATGCGCACTTCCCCCGATGATAACTCTTGTCACCTTCTCCGCCATC
AGCCTGGTGTGCGGTTTCGTCTATTCAAAGTTCATTGTCTTTAGGGATGCGAAATGAAGA
TATCTCTTGTAGTTCCTGTCTTCAATGAAGAAGAAGCGATACCAATTTTTTATAAAACGG
TACGTGAATTCGAAGAATTGAAGTCATATGAAGTGGAAATCGTTTTCATAAATGACGGCA
GCAAAGACGCTACGGAGTCAATCATTAATGCTCTGGCTGTTTCAGATCCTCTAGTTGTTC
CGCTGTCATTTACACGCAACTTTGGTAAAGAACCAGCATTGTTTGCAGGGTTAGACCATG
CAACCGGGGATGCGATAATCCCAATTGATGTTGACCTGCAAGACCCGATTGAGGTTATTC
CTCATCTTATTGAAAAATGGCAAGCAGGTGCTGATATGGTTCTTGCTAAAAGATCTGACC
GCTCAACTGATGGACGCCTGAAGCGAAAAACGGCTGAGTGGTTCTATAAGCTCCACAATA
AAATAAGCAATCCTAAAATTGAAGAGAATGTTGGTGATTTCAGGCTGATGAGCCGTGATG
TTGTCGAAAATATTAAACTTATGCCAGAACGAAACCTTTTCATGAAAGGTATTCTGAGCT
GGGTAGGAGGAAAGACAGATATTGTTGAATACGTGCGAGCGGAAAGAATTGCTGGAGATA
CAAAATTTAATGGATGGAAACTTTGGAATTTAGCACTTGAGGGTATTACAAGCTTTTCCA
CATTCCCTCTTCGCATCTGGACATACATAGGGTTAGTGGTAGCCAGTGTAGCATTTATTT
ATGGGGCGTGGATGATTTTAGATACTATCATATTTGGAAATGCTGTTAGGGGATATCCTT
CACTACTTGTTTCAATACTGTTTTTAGGTGGAATTCAGATGATTGGAATAGGAGTATTAG
GTGAATATATTGGACGCACATACATTGAAACCAAAAAACGCCCGAAATACATCATCAAGA
GAGTCAAAAAATGAATAAAGCAATAAAAGTATCATTGTATATATCTTTTGTTTTGATTAT
TTGCGCCTTATCTAAAAACATAATGATGTTAAATACATCTGATTTCGGAAGAGCCATTAA
GCCATTAATTGAAGACATACCAGCATTTACATATGACTTACCTTTATTGTATAAATTGAA
AGGTCATATTGATTCAATTGATAGCTATGAGTATATAAGTTCATATAGTTATATTTTGTA
TACATACGTCCTGTTTATTAGCATTTTTACTGAATATCTTGATGCTAGGGTGTTATCGTT
ATTTCTAAAAGTAATATATATTTATTCATTATATGCGATATTTACTTCATATATAAAAAC
AGAAAGGTATGTAACTTTATTTACATTCTTTATTTTAGCTTTTCTTATGTGTTCTTCATC
AACACTGTCAATGTTTGCATCATTCTATCAAGAGCAAATAGTTATAATTTTCCTTCCATT
TTTGGTGTATTCATTAACATGCAAAAACAATAAATCTATGCTTTTGCTATTTTTTTCGTT
GCTAATAATATCTACTGCTAAAAATCAATTTATATTAACCCCACTAATAGTGTATTCATA
TTATATTTTTTTTGATAGACACAAACTAATTATTAAATCTGTAATATGCGTGGTGTGCTT
GCTTGCGTCAATATTTGCAATATCTTATTCAAAAGGTGTTGTTGAATTAAATAAGTACCA
TGCAACATACTTCGGTAGTTATCTTTATATGAAAAACAACGGGTATAAAATGCCATCGTA
TGTTGATGATAAGTGTGTTGGGTTAGATGCCTGGGGTAATAAATTCGACATATCATTTGG
CGCAACCCCAACAGAAGTTGGAACGGAATGTTTCGAATCTCATAAAGATGAAACGTTTTC
GAATGCACTCTTTTTATTGGTTAGCAAACCAAGCACCATCTTCAAACTTCCATTTGATGA
TGGTGTGATGTCTCAGTATAAAGAAAATTATTTCCATGTATATAAAAAACTACACGTAAT
ATATGGAGAATCAAACATACTAACGACTATTACTAACATAAAAGACAATATATTTAAAAA
CATTAGATTTATATCATTGTTATTATTTTTTATTGCTTCTATTTTTATTAGAAATAATAA
AATAAAGGCATCTTTATTTGTAGTATCTCTTTTTGGAATATCTCAATTTTATGTGTCATT
TTTCGGGGAAGGATATAGAGATTTAAGCAAGCATTTATTTGGAATGTATTTTTCGTTCGA
CCTTTGCTTATACATAACAGTCGTTTTTTTAATTTATAAAATAATTCAAAGAAATCAAGA
CAATAGCGATGTAAAGCACTAAGTTTAAATTGCGCGCCAATCATGGCGCGCACAAGCTAT
AATACCAACCTAATTTCTCCTCCTCTTAGAGTGACTATATCTCCTGATAGAATTGCGGTA
TTGACTATCAAATGCCCTGATTCGTTGTTTATTGTAATATCTCCTCTATCTGCAGACGAT
AACTTAAATGCATCATTGCCCACAACAAACCCCCTCCAGAACCAAGTGCTGATATTATCA
TCAACAGTGATAGATACATATACTAACTGATTATCGTTATAAGTGATTCCTGTCTTATAC
TTAACATAAGGACTTCCACTTTGATTCTCGATAGACACATAACATCCAGGGGTTATGTTT
GTATGCGTCCCGCGACTATCGCCCCATTAACGCCATACGATAAATGGGATGGTGAGAAAT
GGGTGACGGATACCGAGGCACAGCATAGCGTCGCAGTAGATGCAGCAGAAGCACAGCGCC
AGTCGCTGATTGATACTGCAATGGCTTCCATTAGTCTGATTCAACTGAAATTACAGGCTG
GGCGGAAGCTGATGCAGGCAGAGACCTCCCGACTTAACACTGTGCTGGATTACATTGACG
CGGTGACGGCAACAGATACCAGCACCGCGCCGGATGTCATCTGGCCTGAACTGCCGGAGG
AGTAGGCCATTCAATATCTGGCGCACTGGAAGTATCGACCAGCTCCAGTGCGTCCAGATA
ATCCAGCCACAAATTATATTGCGCCAGTTCCTCACCTTTCAGACGACCAATAGCCGCTTT
ACCAGCCCATTGTTTACTGTTCATATAATCGTTGGCCTGATTAATCAATTGCTGCTTTTT
CAGTTCGGCTGCAGCAATCTGTTCCTCATGTGTTGGTGGTGGAATTTCAGACCATGCAGG
AAAACCATTTTCTCCAGCGATACGGATTTTTCCTTTCGGCGGTAATCCGGAAAACTCAAT
ATACACTTGCTCATCAACTTCAACAGCATCATCTGGCCATGAGCCAGCTTGCGTGTAATC
CTCTTTCATCTCCAAGGGATAGAAAGAGTTTGTAGTCGCGGAATATATGTAATTCATTTT
TCACTCCATAAAGTTAAAAGAAATTAACACCCTAATGCGAAAAATGAAGCACCGATACCG
GGTACGCCTGCTCTGGAAATAAATTTCACCGGGTCCTGGTTATAACCGGCACAAGCTATA
TAGCCAACATTTGCACTGCCGGGAGTGTAATCCTGAGTCGCAAATACCCGCAGACATCTA
TTCGGAAATGCAATCGGAAAATAGGTTACTGTGTCCTGAGACGTCAGCGGAACATCAATT
GGCCCCCATTGAATAATTAAACCGGATGGCAATTTTTGATATCCAGGAACTGAAGCAGAA
AGCATAAAACTACCCATATCAGGTATCTGATTCGCCCCTGTCCCTACATTTCTTTTAGCC
GCTTCTCCCAAACCAAGGTTTTCGAGAGCCTTTTGCACCGTGCCGTCCAATTTGATATCG
CCAAACGGATTCTTGCGGCTTAACAGCAGCGCACGAAGCGCGGTAAGCAGCTGGTCATGC
CGCCCCTTCTCCAGGCTGGCACCGGAGGCCTCCACAACGCTGCAAAGCTCCTCCTGCAAC
ATGTCAAAGTAGTCATCATCCAGATCGGTGGCAGGCGTGCCGGTCTGGGGGTTACCACGG
GTACGGGGGATTACCAAAGGCAGCACCTTTAAGCTCCGCAAGACGTTCTGACCAGTCATG
CGCCAGCGCGTTGTCTTCCGCAGTGTAATACGCGGCACATTTGGCGTTATCACCATCAGT
AAACAGATCCAGAACAAACGGGCCAAACAGGGTGTTAATTCCCCAGAAAATGTTGTCCGG
CGTGCGCCACTGATCGCCCACTTCCTTCAGTTCATGGGCTGGTTTGTTCCGCAGCTCCAC
CAGCGCCTGGCAATATTTATTACTCATTAAGCCCCCACGTAATTCCCTGAGAGATACCAC
TCTTCACCTGATGCAGCCCGCTTACTGCTTTTCCGTAAACACCGTTCACGACGCGCCAGA
AAATTGTTTCGTTCTGGCTGGGAGTGGCTTTCACGGAATGCCGCCATCCACACCGTTGCA
GCACGACGGTATAAGCCCCTGGACTCCAGTTCTTCCGCCTGGCGGGTCAGGCACAAAATC
ACCCGCGGGTCGTTAGTGCCGACATAGAAATTGCGCACAGGTCTGGTTTCACGAACTGGT
TGTGGTTCCGGATCCTGCGCTCTCTCAGTCAGGCGCGGGAAATGTCTGTGTGTATCTCCT
TCACAACGGTGAGCCACACGCCCACTCTGACGTAACTTGCTTGCTGACTGCAGAACGCGC
TGCCGTGAGTAACCTGCAAAAGCATCCGCAATGTCTCCGGAAGTACAGCCCGGATGGGCT
TCAATGAATTTCTGAACGTCATTCAAAAGACTCATGCTCACCCCCTGAATCCTGCCGGGA
TCTGGCTGTAGTCCACATTGTCGTAACTGGCTTTGAAGTACGGGTCTTCGCGTTTTTCTG
TGTACGTGCTGACGGACGGCGATAAGCGCAGGGAAAGCTCATCCCATTTTTCCCGCAGCT
TCGACGGGCTGAGCACGTTACGGCACCAGAACGGATCGCGGCTGACGCGGCTGTACATCT
CGCAGATTTGTTTGTGAGTACGACCATCCTGCACACACATCAGGCGAATTTCGTTTGCCC
AGGCTGTCCAGTTCGGTTCTTTGGGACGAACCACCTCGCCGTCACATTCGGCGGCCTGCT
CGTACAGGGCGATGATTTTTTTCCAGAGCCACTGTGCGCAGGTCAAATCATCCTGCGTTC
CCCACTGGCGCTTTTTAGGGCTGAATACAACCGCATCAGGATGGCGAGTTAAAAAATCCT
GTTCATCCGTCTGCGTGTCCGGTTGCGAAGCGTCCGGACGAGAAGGTTTTTTATCTGACG
GATCATGTTTTGATTTTACTGACGGATCCCCGCCAGATTCTGACGGGTGAAAACCCGATT
TTTTGCNNNNNNNNNNNNNNNNNNNNNNNNNNNNNNNNNNNNNNNNNNNNNNNNNNNNNN
NNNNNNNNNNGTCTGACAGTTGAGAAAATGCCGCTGCCTGAAGCTTCGCAACGTTAAGCT
GATAAACATTCGACGCATTGCGGTTATGATGAGGAGCAGCAAAATGGCTAGCGAACGCAG
TACTGATGTGCAGGCATTTATCGGGGAGCTGGACGGCGGCGTATTTGAAACCAAAATCGG
CGCAGTTCTCAGTGAAGTCGCTTCCGGTGTGATGAACACGAAAACCAAAGGTAAGGTCTC
ACTCAACCTGGAAATCGAACCATTTGATGAGAACCGTCTGAAAATCAAACACAAACTCTC
ATATGTTCGCCCGACTAACCGTGGGAAAATTTCCGAAGAAGACACCACCGAAACGCCGAT
GTATGTCAATCGCGGTGGTCGCCTGACTATTCTGCAGGAAGACCAGGGACAATTACTGAC
TCTTGCCGGTGAGCCTGACGGAAAACTCCGCGCAGCAGGTCATTAATATCATTCTTAATT
AACTAATTATTTATCTCATCACTGAATATCTTAATATAGTGAGGACTTATTATGTCTCAG
AACTTAGACGCAACCGCAATTAATCAAATCCATGCCCTTATTTCTGCTCAGGGTGTTAAT
GAAATTATCAGTAAGATTGGTGCCGATGCTGTGGCATTGCCTGAGAATTTCCGCATTCAT
GATCTGGAAAAATTTAATTTAAATCGCTTCCGTTTCCGTGGTGCGCTTTCCACTGCCAGC
ATCGATGACTTTACCCGTTATTCTAAAGATCTTGCAGATGAAGGCACCCGCTGCTTTATC
GATGCTGATAATATGCGTGCCGTCAGTGTGCTTAACCTGGGTACTATTGATGAACCAGGT
CACGCAGATAACACCGCCACTCTCAAACTGAAAAAGACAGCACCGTTCTCTGCCCTGTTG
TCTGTTAACGGCGAGCGTAACTCCCAGAAATCACTGGCAGAATGGATTGAAGACTGGGCC
GACTACCTTGTGGGCTTTGATGCTAATGGTGACGCCATTCAGGCAACAAAAGCGGCTGCG
GCAATCCGTAAAATCACGATTGAAGCAAACCAGACCGCTGATTTTGAAGATAATGACTTC
AGCGGCAAACGCTCCCTGATGGAATCTGTCGAAGCGAAGACCAAAGACATTATGCCAGTG
GCATTTGAATTTAAATGCGTTCCGTTTGAAGGTCTGAAAGAACGTCCGTTTAAATTACGC
CTCAGCATTATCACTGGCGATCGTCCTGTACTGGTTCTGCGCATTATTCAGCTGGAAGCG
GTGCAGGAAGATATGGCTAACGAATTTCGTGATCTGCTTGTTGAGAAATTCAAAGACAGC
AAAGTAGAAACCTTTATTGGTACTTTCACCGCCTGATTTCATTACTGCAAATGCCCCTGC
GGGGGCATTTATGGAAACGTAATTAACTCAATAATCACCGGATGGTGAGGGCTTCCTTTT
ACCCAAACTCAGCGCGGTGCAGCGCATATACGTGGAGAACAAAATGTCATTTATTAAAAC
TTTTTCCGGGAAGCATTTTTATTATGACAAGATAAATAAAGACGACATCGTGATTAACGA
TATCGCGGTTTCCCTTTCAAATATCTGCCGCTTTGCCGGTCATCTTTCTCACTTCTACAG
TGTCGCCCAACATGCGGTGCTTTGCAGCCAGCTGGTGCCGCAGGAATTTGCTTTTGAAGC
ATTAATGCATGATGCAACAGAAGCGTATTGCCAGGACATCCCCGCACCACTGAAACGCCT
TCTTCCTGACTATAAACGGATGGAAGAAAAAATAGATGCAGTAATCCGTGAGAAATACGG
GTTACCTCCTGTTATGAGCACGCCAGTGAAATATGCCGATCTCATTATGCTGGCAACCGA
ACGCCGTGATCTCGGGCTTGATGATGGCTCTTTCTGGCCTGTACTGGAAGGCATCCCGGC
AACAGAGATGTTCAACGTGATTCCACTGGCACCGGGTCATGCCTACGGGATGTTTATGGA
ACGTTTTAACGATTTATCGGAGTTACGCAAATGCGCATGAATGTTTTCGAAATGGAAGGG
TTTCTTCGCGGGAAATGTGTACCGCGAGATCTGAAAGTGAACGAAACAAATGCTGAGTAC
CTGGTACGTAAATTCGACGCGCTTGAAGCTAAATGTGCGGCACTGGAAAACAAAATAATA
CCAGTGTCAGCTGAACTGCCACCAGCAAATGAAAGTGTTCTGTTATTTGATGCTAACGGA
GAAGGCTGGCTGATTGGCTGGCGTTCTCTCTGGTACACCTGGGGACAAAAAGAAACCGGA
GAATGGCAGTGGACATTTCAGGTTGGGGACCTTGAAAACGTCAATATCACTCACTGGGCA
GTAATGCCAAAAGCACCGGAGGCTGGAGCATAATGACCACATTTACCAATAAAGAACTGA
TTAAAGAAATCAAAGAACGAATCAGCAGCCTAGAGGTTCGAGACGATATTGAGCGCCGTG
CTTATGAAATCGCACTCGTATCTCTGGAAGTAGAGCCAGATGAACGCGAAGCCTATGAAT
TATTCATGGAAAAGCGTTTCGGTGACTTAGTAGATCGTCGGAGAGCAAAAAACGGCGATA
ACGAATACATGGCATGGGATATGACTCTCGGTTGGATCATCTGGCAGCAACGAGCTGGTA
TCCATTTTTCAACAATGTCACAACAAGAGGTGAAATAATAGAGCCATACAGCCTCACACT
CGATGAGGCCTGTCAGTTTCTTAAAATATCCTGATCTACCATCGCCGTCATAGAGCGTAT
TTTTATTACCTGATTTGCAGGTTCGATTCCCTATTCGGAGATAGCACTCATGCAACACGA
ACTACAGCCTGATTCACTGGTTGATTTGAAATTCATCATGGCTGATACTGGCTTTGGTAA
AACCTTCATCTATGACCGGATTAAGTCAGGCGACCTGCCAAAAGCCAAAGTTATCCACGG
GCGAGCAAGATGGTTATATCGTGACCATTGTGAATTCAAAAATAAGCTCTTAAGCCGCGC
CAATGGGTAAAATAGCGGGTAAAATATTTCTCACATCTAAAAAACACCATTCCAATCAAT
CCCCTGCTGCTTCAAGTAGATGTCTGCAGGGGACACCATCCTTGTGTTTATCCCTAAAAC
CACATAAAAACCGTAAATTAAATTCGAACTAGCAGGCCGAATAAGGCACACCAGGAACTC
GTGGTTTTATTCATTATGAAGTGGTTTTTACCTGTTCTCTTAGCCAGATAATAAACGCTT
CAATTTTTGGCCACTGCCTGCCCGGTAATGTGGTGATGTAATAATGCTGATGGCATTTCA
CCGTCATATCGCCAAACGGCGCGACGAGCTCACCACTGGCAAGCCTTTTTTGTACCAGGC
GTTTTCTTCCCATCGCCACCCCAATATGATTCATCGCGGCAATAACAGCTAAATCAGAAC
GATCAAAGCCAATTCCAGAAGATGTCGGCAAATTAACCGCATAATGTTGCGCCCAACTAT
GCCATTCATCCGTACCGGAGTCGTTGCTCCATGCCTGTCTGTCATGGAGCAACGTACAGT
GACACAGGTTAATTACCGTGTTGGTTAAAGCATGTCTTTGAGCGTATTCCGGGCTACATA
CTGGCAGGATTTCTTCATCCATCAGAAAGTGATGAGTGAGTTGCGCTGACGGCGCATCAT
CAAAGTAGATCGCCAAATCGATTCCGGCACGTTGCAGATTGACGTTGTCATTACCAGTGA
GCACGGTGAGCGAAATAGACGGATACCGGCGTGTAAAGTCACCTAATGCGGGCACCAACC
AGCATTGGGCGATAGAGGGCCGGGAATACAGAGTTAACGTTCCCGATAACTCCTGATTTT
TGATATCAAGAATTTCCTGGTTCAGGGTATCCAGCGACGATTTTAGCGCCCAATAAACAC
GTTTCCCCTCGTGCGTTAATTCCACTTTGCGATGGGAACGAACAAACAACTGAATGCCCA
ATTCTTCTTCCAGCTGATTGATACGGTGACTTACCGCACTGGGGCTCAGCGACAATTCCT
CTGCCGCCAGGGCGAAGGACTGATGCCTGGCAGCCACTTCAAAAGTATGCATTTTTGATA
ATTGCCAGCCGTTAAGCAGCCGATTTCTTATTTCACGAAGGGGTTCCATAATCACCTCAT
TTTTCGCTTAAGTGTAAAAAAATAGCGGCAAAATTTCAGCTATGAGATGAGCTAAAGTGA
ACCATATCTCAATTCACCTTCATTTTTAGATGTAAATCACTCCATTGATGCAATTTACCT
CATGTGAAAGGCAAATTTTATCGTTTGTCAGCCTGCGTTGTTTTTTTGTCCAATATCATC
AGGTTAATCACAGGGGAAGGTGAGATATGCACTCTCAAATCTGGGTTGTGAGCACGCTGC
TTATCAGCATCGTGTTAATTGTACTGACCATCGTGAAGTTCAAATTCCACCCGTTTCTGG
CGCTGTTGCTGGCCAGCTTCTTCGTGGGAACGATGATGGGCATGGGGCCACTGGATATGG
TAAATGCTATTGAAAGTGGAATTGGCGGAACGCTGGGGTTCCTCGCAGCGGTTATCGGCC
TTGGCACGATACTGGGAAAAATGATGGAAGTATCCGGGGCCGCAGAAAGAATTGGTCTGA
CACTTCAACGCTGCCGCTGGCTTTCAGTTGATGTCATTATGGTGCTGGTTGGCCTGATTT
GTGGCATCACGCTGTTTGTTGAAGTGGGCGTCGTGCTATTGATTCCTCTGGCTTTTTCAA
TTGCCAAAAAAACCAATACCTCATTATTAAAGCTTGCCATTCCGCTATGTACCGCATTGA
TGGCAGTGCACTGCGTGGTTCCTCCACATCCGGCTGCTTTATATGTTGCCAATAAGCTGG
GCGCAGATATCGGTTCGGTGATCGTCTACGGTTTGCTGGTTGGGCTGATGGCATCACTGA
TCGGTGGCCCACTTTTCCTTAAATTTCTGGGTCAACGACTGCCCTTTAAACCTGTACCCA
CAGAGTTTGCAGATCTCAAAGTTCGCGATGAAAAAACACTACCGTCATTAGGCGCAACGT
TATTCACCATACTGCTACCCATTGCGCTGATGTTGGTTAAAACGATTGCCGAATTGAATA
TGGCGCGTGAGAGTGGTTTGTATATCTTGGTTGAGTTTATTGGCAACCCTATCACTGCCA
TGTTTATCGCCGTGTTTGTCGCCTATTATGTGTTGGGTATACGCCAGCATATGAGCATGG
GGACGATGCTCACACATACGGAAAATGGCTTCGGTTCTATTGCTAATATTTTGCTGATTA
TCGGGGCCGGAGGCGCATTCAACGCCATTTTAAAAAGCAGCAGTCTCGCTGATACGCTGG
CAGTTATTCTCTCCAATATGCATATGCACCCGATTCTTCTGGCCTGGTTAGTGGCTCTTA
TTCTGCATGCGGCAGTGGGCTCCGCTACCGTGGCAATGATGGGGGCAACGGCAATTGTTG
CACCCATGCTGCCGCTGTATCCCGACATCAGCCCGGAAATTATTGCGATTGCTATCGGTT
CAGGTGCAATTGGCTGCACTATCGTTACGGACTCGCTTTTCTGGCTAGTGAAGCAATATT
GCGGCGCTACGCTCAATGAAACATTTAAATACTATACGACAGCGACATTTATCGCTTCAG
TCGTCGCTCTGGCGGGCACATTCCTGCTGTCATTTATCATCTAAGCGCAAAGAGACGTAC
TATGGAAAACGCTAAAATGAACTCGCTCATCGCCCAGTATCCGTTGGTAAAGGATCTGGT
TGCTCTTAAAGAAACCACCTGGTTTAATCCTGGCACGACCTCATTGGCTGAAGGTTTACC
TTATGTTGGCCTGACCGAACAGGATGTTCAGGACGCCCATGCGCGCTTATCCCGTTTTGC
ACCCTATCTGGCAAAAGCATTTCCTGAAACTGCTGCCACTGGGGGGATTATTGAATCAGA
ACTGGTTGCCATTCCAGCTATGCAAAAACGGCTGGAAAAAGAATATCAGCAACCGATCAG
CGGGCAACTGTTACTGAAAAAAGATAGCCATTTGCCCATTTCCGGCTCCATAAAAGCACG
CGGCGGGATTTATGAAGTCCTGGCACACGCAGAAAAACTGGCTCTGGAAGCGGGGTTGCT
GACGCTTGATGATGACTACAGCAAACTGCTTTCTCCGGAGTTTAAACAGTTCTTTAGCCA
ATACAGCATTGCTGTGGGCTCAACCGGAAATCTGGGGTTATCAATCGGCATTATGAGCGC
CCGCATTGGCTTTAAGGTGACAGTTCATATGTCTGCTGATGCCCGGGCATGGAAAAAAGC
GAAACTGCGCAGCCATGGCGTTACGGTCGTGGAATATGAGCAAGATTATGGTGTTGCCGT
CGAGGAAGGACGTAAAGCAGCGCAGTCTGACCCGAACTGTTTCTTTATTGATGACGAAAA
TTCCCGCACGTTGTTCCTTGGGTATTCCGTCGCTGGCCAGCGTCTTAAAGCGCAATTTGC
CCAGCAAGGCCGTATCGTCGATGCTGATAACCCTCTGTTTGTCTATCTGCCGTGTGGTGT
TGGCGGTGGTCCTGGTGGCGTCGCATTCGGGCTTAAACTGGCGTTTGGCGATCATGTTCA
CTGCTTTTTTGCCGAACCAACGCACTCCCCTTGTATGTTGTTAGGCGTCCATACAGGATT
ACACGATCAGATTTCTGTTCAGGATATTGGTATCGACAACCTTACCGCAGCGGATGGCCT
TGCAGTTGGTCGCGCATCAGGCTTTGTCGGGCGGGCAATGGAGCGTCTGCTGGATGGCTT
CTATACCCTTAGCGATCAAACCATGTATGACATGCTTGGCTGGCTGGCGCAGGAAGAAGG
TATTCGTCTTGAACCTTCGGCACTGGCGGGTATGGCCGGACCTCAGCGCGTGTGTGCATC
AGTAAGTTACCAACAGATGCACGGTTTCAGCGCAGAACAACTGCGTAATACCACTCATCT
GGTGTGGGCGACGGGAGGTGGAATGGTGCCGGAAGAAGAGATGAATCAATATCTGGCAAA
AGGCCGTTAATAACGTTTCAACGCAGCATCGCAATCCTTTCCCTGGGTGAGCGATGCTGC
CGATGGCGCAGACTTAAGATCCCCGGTCTTACCCGCTATAACCCCCTCCTTTTATCATCA
CCCAACGCCTTTCGCTGTAAACGGCGGTTTCGCAAACCAAACCAAAACCGTAAGTAAGAT
AAAAGCAATAGCCGCCATACGGAAAATCTCATTTGCAGAAATAGAAAGTGACTGCTGGGT
TATTTCATTATTAATTTCATTAAGAACTCCTGAAAGCGAACCATAATATTTATCCATAAT
TTGTGACGATGAATTAAACACGGGGTTAAATTGATCGATGGTTGCTGTCAACTGACTATG
GTGTAACGATTCGCGTCGTCCCCACAGCGTCATTGTCAACGACGTACCAACTGATCCTGA
CAAGGTACGAAAAAAATTACTCATACTCGAGGCATTGGCAAATTTATTATCTGGCAAGCC
TGAAAACGAAATCGTTGTTAAGGGTAAAAAGAAACAGGCAACGGCGAATCCCTGAAAAAA
CTGCGGCAAAATGATGCCTGTAAAATCAATCGTTGGCATAAATGTCACAGAACGCCAGTA
ATAGCAAACCGCATACATCAAAAAACTAAATGTCACTAACAACCGCATGTCTATTTTGTT
GCCATAACGTCCTATCAAAGGTGAAATTAATAGTGGCATGATGCCGATGGGCGCATAAGC
AAGTCCGGCCCATATCGCATTATACCCCATCGTTTCCTGGAGTAACTGCGGCATAAGGAC
GATCGCTCCAGAGTAAAATAAATACGCGCATGTGATACTCACAATACCAATGGTGAAGTT
ACGGGACTTAAACAAACTGAGATCAAGAATCGGGTTCTCTGAGGTCGACTCCCAAATGAC
TAAAGAGATCAGAGAAATAACTGATACTACTGTTAATATTATTATTGTACTCGAGTTGAA
CCAATCCAGATCGCGCCCTTTATCAAGCATAATTTGCAAGCCACCAACACCGAGCACTAA
CAGGGTCAGTCCTGGTAGATTCATTTTGACCGGTGAAGTCTCAGTTTCTCTTCCTTTAAG
TAAGGTTAAGCATAATGTCAGGACGATAATCCCCATAGGGACATTGATTAAAAATATCCA
ACCCCAGCTAAAGTTATCACAAATATAACCGCCCAATATCGGCCCACATATCGGAGCGAT
AATCACGGTCATTGACCATAATGCCAGAGCAAATGTTCTTTTTTCTGGCGGATAATTCCT
TAATAATAAACTCTGTGACAGTGGAATTAACGGCCCCGCCATTAACCCCTGAACGACTCT
AAAAAATATCAGCACATCAAGATTGGTCGATAGGCTACACATTAATGAAGACAGCGAAAA
AAAAGTGACTGAAAGTAAAAATAATCTTAATTCGCCTATTCTTTGTGCCAACCTGCCAGT
AACAGGGATCGCAATGGCATTTGCTACACCAAACGAGGTGATAACCCAGGTGCCTTCGTC
TGTTGATGCTCCCAGAAAGCCAGATATTGTCGGTATTGCGACGTTAGAAATAGTGGAATC
CAACATTTGCATAAATGTCGCTAATGACAATGCAATAGTGACGCACCATAACGTCCCACC
GGTTAATGGTGCCGGAGTTGATTTAGTGATTGCCATTAAAGTTGTCCATTATGCGAAATA
ATGTTGCTAATTTCTTTTTCTATCGGACTGGTATCGATAACTAAAGCCTTACTGGTATAA
GCCGGCATGGAGGTCACGGTTGAAGCCAGCTCAGGCATCTCGGCAATGTCTTCGTTCTTC
GTATCAATAGTTGCTGTCATCGATAAACCAATACGCAAGGGGTGTTCCATGAGTTCTTTT
GGATCAAGAGAAACTTCAACCGGTACACGCTGAACGATTTTGATCCAGTTCCCTGTCGCA
TTTTGTGCAGGTAATAAGGAGAACGCATTGCCGGTTCCCATATTGATCCCTGTCACCCGA
CCATGAAACACAACATTTTCACCATAAAGATCGCTGATAATATTGACCGATTGACCAATC
CGTACATCCGTGAGTTGTGTTTCTTTAAAGTTGGCATTAACCCACATTTGACGTGCCGGT
ACGACAGCCATTAACGATTGTCCGGGGCTCACTGTTTCGCCGACCTGAACACTTCTCTGG
GCAATATAGCCGGTAACCGGACTCTTAATATCCGTACGTTTAAGCGCCAACCAGGCTTCT
TTAGTTGCATCCGCCGCTTCAACGACTTGTGGCTGACGGTTTAATGGTGTGTTCATTACT
AAAGCTTTATTCGCTTTATAAGCCTGGATAGCGGCATTCAATGCCGCTTTGCTACTTATT
AACGTATCTTTGGTATGCTCCAGCGTTTCTTTTGAAATAACCCCCTGCTTCGCTAACGGC
ACTCGACGGTTATAATCTTCTAAAGATTGTTGATACTGAATACGTGCTGAAGCGACTTCG
GCACTGTATTGTTTATCCTGTAAGTATAGTTTATTCGTTTGCCGAACAATATTTGCCAGA
TTATTTTTAGCTTTATTGAGTGCGATAGTGGCATCAGTTTTATCCAGTGAAACTAAAATG
TCACCTTGTCGAACGTAGTTCGTATCTTTATGATTAACGACAGTGACACTACCTGAGACT
TGTGCAGAAATTGGATCTGCATTCCCCGTGACATAGGCGTCATCTGTACTAATCATGTCT
TCTAATTCCATTGACCAATAGGCATAGGCACCTGAAAACGCAATAAATAAAACTACCGCC
AATAAAGAAAAGTATTTTCTTCTGTTAGAATGTTTTTTATTTGAATTAATCTGTTCCACT
ATTATCTCTCATTTCTCATAGATGAAATTTATGAATTGAATGAAAAGAGCATTCATTCTT
CATATCAAACACAGTGCATGTGTTGCACATTATCCCAGGAACGTTGGAGGCCTAATTTAA
ATGAGGTGCAAAAAAAACAACAGAGGACTAAACCGTGGCTTTTGCAATACAATTCTTACG
CCTGTAGGATTAGTAAGAAGACTTATAGTGCCAACTTGAAACTATAAATCATCGGTACAA
TCCCTGATTTTATTGTTGACATTTCATTTATGCCGACTATTTATATGGTATACTTGTCGA
ATTATCTTAAAGGAAGCTCAGATTTTCTTATTTTTATTGAGAAAATGAGATGACGCCTTA
TGTCTGTATTACTACAGGGAGAAGGGAGATGCTTCATTGCAAAGGGAATAATCTATGAAC
GCAATAATTATTGATGACCATCCTCTTGCTATCGCAGCAATTCGTAATTTATTGATCAAA
AACGATATTGAAATCTTAGCAGAGTTGACTGAAGGCGGAAGTGCCGTTCAGCGGGTGGAA
ACACTTAAGCCTGATATCGTCATCATTGATGTCGATATCCCCGGAGTTAACGGTATCCAG
GTGTTAGAAACGCTGAGGAAGCGCCAATATAGCGGAATTATTATTATCGTCTCCGCTAAA
AATGACCATTTTTACGGGAAACATTGTGCTGATGCTGGCGCTAATGGTTTCGTGAGTAAA
AAAGAAGGCATGAACAATATCATTGCGGCTATTGAAGCTGCAAAAAATGGCTACTGCTAT
TTCCCCTTCTCTCTCAACCGGTTTGTTGGAAGTTTAACGTCCGACCAGCAAAAACTCGAC
TCCTTATCGAAACAAGAAATTAGTGTCATGCGGTATATTCTTGATGGCAAGGATAATAAT
GACATTGCTGAAAAAATGTTCATCAGCAACAAAACTGTCAGCACTTATAAAAGTCGCCTG
ATGGAAAAATTAGAATGTAAATCACTGATGGATCTTTACACATTCGCACAACGTAACAAA
ATCGGCTAACCACATGAAGTTTTTACCCTATATTTTTCTTCTCTGTTGTGGTCTTTGGTC
GACCATAAGTTTCGCAGACGAAGATTACATCGAATATCGTGGCATCAGTAGTAACAACCG
TGTCACACTTGATCCACTACGTCTGAGCAACAAGGAATTACGTTGGTTAGCGAGCAAAAA
AAATCTTGTGATTGCAGTACATAAGTCCCAAACGGCTACGTTGTTGCATACCGATTCGCA
GCAACGGGTTCGTGGTATTAATGCTGATTATTTAAATCTTTTAAAAAGAGCGTTAAATAT
CAAATTAACACTCCGGGAATACGCAGATCATCAAAAAGCAATGGACGCGCTTGCAGAAGG
TGAAGTCGATATAGTGTTATCACATTTAGTTACTTCGCCGCCTCTTAATAATGACATTGC
TGCAACCAAACCATTGATAATTACCTTTCCGGCGCTGGTAACCACCCTTCACGACTCAAT
GCGACCGCTTACCTCACCAAAACCAGTAAATATTGCTCGGGTAGCAAATTACCCCCCAGA
CGAGGTAATTCATCAATCATTTCCAAAAGCAACAATTATCTCTTTTACAAATTTATATCA
GGCATTAGCATCCGTCTCAGCTGGGCACAATGATTACTTTATTGGTAGTAACATCATTAC
CAGCAGTATGATTTCCCGCTATTTCACTCACTCCTTAAATGTAGTGAAATATTATAACTC
GCCGCGTCAATATAATTTTTTCTTGACCAGAAAAGAATCTGTCATTCTTAATGAAGTACT
CAATAGATTTGTTGATGCTTTAACAAATGAAGTTCGCTATGAAGTATCACAAAATTGGCT
TGATACAGGAAACCTGGCCTTTCTGAACAAACCATTAGAACTCACTGAACATGAAAAACA
GTGGATTAAGCAGCATCCCAATTTAAAGGTGCTGGAAAATCCTTACTCGCCCCCCTATTC
TATGACGGATGAAAATGGCTCGGTTCGGGGCGTTATGGGGGACATTCTTAATATTATTAC
CTTGCAAACAGGTTTAAATTTTTCTCCGATCACCGTTTCACACAATATCCATGCTGGAAC
ACAGCTTAGCCCCGGAGGATGGGATATAATACCTGGCGCTATTTATAGTGAAGATCGAGA
AAATAATGTTTTATTTGCTGAAGCCTTCATAACAACGCCTTACGTTTTTGTCATGCAAAA
AGCGCCTGACAGTGAACAAACATTAAAAAAAGGAATGAAAGTTGCCATTCCATATTATTA
TGAGCTGCATTCGCAATTAAAAGAGATGTATCCGGAGGTTGAATGGATACAGGTCGATAA
TGCCAGCGCTGCATTTCACAAGGTTAAGGAAGGTGAACTTGATGCTCTGGTCGCGACACA
GCTAAATTCGCGTTACATGATCGATCATTACTATCCTAATGAACTTTATCATTTTCTTAT
TCCTGGCGTTCCGAATGCATCGCTTTCGTTCGCTTTTCCTCGCGGAGAACCGGAACTTAA
GGATATTATTAATAAAGCACTGAATGCAATTCCCCCAAGCGAAGTTCTGCGCCTGACGGA
AAAATGGATTAAAATGCCCAATGTGACCATTGACACATGGGACCTATATAGCGAGCAATT
TTATATTGTTACGACATTATCCGTTTTATTAGTTGGCAGTAGCCTTTTATGGGGATTCTA
CCTGTTACGCTCAGTTCGTCGTCGTAAAGTCATTCAGGGTGATTTAGAAAACCAAATATC
ATTCCGAAAAGCACTCTCGGATTCCTTACCGAATCCAACTTATGTTGTAAACTGGCAAGG
TAATGTCATTAGTCATAATAGTGCTTTTGAACATTATTTCACTGCGGATTACTACAAAAA
TGCAATGTTACCATTAGAAAACAGTGACTCACCCTTTAAAGATGTTTTTTCTAATGCGCA
TGAAGTCACAGCAGAAACGAAAGAAAATCGAACAATATACACACAGGTATTTGAAATTGA
TAATGGCATCGAGAAAAGATGCATTAATCACTGGCATACATTATGCAATCTTCCTGCAAG
TGACAATGCAGTATATATTTGTGGTTGGCAAGATATTACTGAAACGCGTGATCTAATTAA
TGCACTCGAGGTAGAAAAAAATAAAGCGATAAAGGCTACCGTAGCAAAAAGTCAGTTTCT
GGCAACGATGAGTCACGAAATAAGAACACCAATAAGCTCTATTATGGGCTTCCTGGAACT
TCTGTCGGGTTCTGGTCTTAGCAAGGAGCAACGGGTGGAGGCGATTTCACTTGCCTACGC
CACCGGACAATCACTCCTCGGCTTAATTGGTGAAATCCTTGATGTCGACAAAATTGAATC
GGGTAACTATCAACTTCAACCACAATGGGTCGATATCCCTACTTTAGTCCAGAACACTTG
TCACTCTTTCGGTGCGATTGCTGCAAGCAAATCGATCGCATTAAGTTGCAGCAGTACGTT
TCCTGAACATTACCTGGTTAAGATCGACCCTCAGGCGTTTAAGCAGGTCTTATCAAATTT
ACTGAGTAATGCTCTCAAATTTACCACCGAGGGGGCAGTAAAAATTACGACCTCCCTGGG
TCACATTGATGACAACCACGCTGTTATCAAAATGACGATTATGGATTCTGGAAGTGGATT
ATCGCAGGAAGAACAACAACAACTGTTTAAACGCTACAGCCAAACAAGTGCAGGTCGTCA
GCAAACAGGTTCTGGTTTAGGCTTAATGATCTGCAAAGAATTAATTAAAAATATGCAGGG
CGATTTGTCATTAGAAAGTCATCCAGGCATAGGAACAACATTTACGATCACAATCCCGGT
AGAAATTAGCCAGCAAGTGGCGACTGTCGAGGCAAAAGCAGAACAACCCATCACACTACC
TGAAAAGTTGAGCATATTAATCGCGGATGATCATCCGACCAACAGGCTATTACTCAAACG
CCAGCTAAATCTATTAGGATATGATGTTGATGAAGCCACTGATGGTGTGCAAGCGCTACA
CAAAGTCAGTATGCAACATTATGATCTGCTTATTACTGACGTTAATATGCCGAATATGGA
TGGTTTTGAGTTGACTCGCAAACTCCGTGAGCAAAATTCTTCCTTACCCATCTGGGGGCT
TACAGCCAACGCACAGGCTAACGAACGTGAAAAAGGGTTAAGTTGCGGCATGAACTTATG
TTTGTTCAAACCGTTGACCCTGGATGTACTGAAAACACATTTAAGTCAGTTACACCAAGT
TGCGCATATTGCACCTCAGTATCGCCACCTTGATATCGAAGCCCTGAAAAATAATACGGC
GAACGATCTACAACTGATGCAGGAGATTCTCATGACTTTCCAGCATGAAACGCATAAAGA
TCTACCCGCTGCGTTTCAAGCACTAGAAGCTGGCGATAACAGAACTTTCCATCAGTGTAT
TCATCGCATCCACGGTGCGGCTAACATCCTGAATTTGCAAAAGTTGATTAATATTAGCCA
TCAGTTAGAAATAACACCTGTTTCAGATGACAGTAAGCCTGAAATTCTTCAGTTGCTGAA
CTCTGTAAAAGAACACATTGCAGAGCTGGACCAGGAGATTGCTGTTTTCTGTCAGAAAAA
TGACTAAATAGCGGCTCCCACAATGTTCAAATGTGGGAGCTATTTACCAGCACATCTTAC
ATTTATGATGAGAACTCCTGGCGAATTTGTTCCCCATGCTGGTCGAGCGTTGCCGCTCCC
GGCATAACATGCGGGTCCGCGCAGCCGCTGATTTTTATCGGATTACCCGGCATCATTATT
CCCCCGGCTTCAATCAACATATTTCTCGCCTGAGTTTGTGGCAATTTAATGGCCTCAGCC
ACACTTAATAACGGCGCGACGGGTACACCAACTTCATGTATTCTGGCTAACCAAACTTCA
GCTGCCTGCGTTTTTAACGTCCGCTCAATATATTGTTTAAGAATAGCCTGGTTTTGTACG
CGTAAAATATTGCTGCTAAATCGGGGATCATTAACCAGTTCCGTAAGCTCCAGTGCCTGG
CATAACGCAGAAAAAAGCTTGTCATTACCACAACAAATCGTAATCGGCTTATCCTGAGTA
TTGAAAACATCAAAAGGTGCCATGTAGGGATGGCGATTTCCCAGACGTTGTGGTGACTTC
CCAGTTGCGATATATGCCATCAGACCATGCTCCAGAAAACTCAGCGTGGCATCAAACATC
GCTATATCGACATGCGCCCCTCTCTGGCTCTTTTCGCGGCCATAAAGTGCACTCACTATT
CCGCTGAATAAATAGACACCGCCGCATAGATCCGCAAGAGATGTACCAACGCGCACTGGC
GGAGCATCAGGATATCCTGTTTCCATCATTATCCCGCTCATTGCCTGAATGATGGTATCG
TAGGCAGGAGCATCTTTTAGCGGACCGGTATGTCCGAAACCTGACGATGAAGCATATATG
AGGCGCGGGTTGATTTCTTGAAGCGTTTCCCATGAAAACCCCAGTTTTTCCATTGTACCT
GGGCGAAAATTCTCAGCTAATACATCAGCTTGTTTGAGCATATTTATAAATATACTTTTA
TCGTGATCATTCTTTAAATCAAGAACCACACTCTCTTTGCCATGATTAATAAAACTGTAA
TAGAGTGACTGTCCATCCACATAGGGACCAAATGTGCGGGTATCATCACCATGACCCGGC
GGCTCAACTTTAATTACCCTTGCGCCCATATTACAAAGAAGTTGAGTTCCGAAAGGTCCA
TTAAGGACATGTGTCATATCGATAACTAATAAGCCTTCAAACGGCCCTTTGCTTTCATTA
TTTGTCATTTGCTTATGCCTTGAAAAAAGCCGAAGGTGAAAAGACACTTCGGCATTTATG
TAAAATCAATAACATGATTAATTATGAAACCAGTCGACTGACATAAATCCACAAGGGAGC
CGTGACGACAAAGCCCAGTACGCTCACAGCCAATGACGCTGTACCAGTACGGGTGTAGAC
ATTAAACCGGCTGGCAATAATGATTCCGGAGAATGCCGGCGGTAATGCGCCTGCCAGTAC
CATCATCTGCAGATGTTCGCTGTTCAAATGACATGCCATACCAACGAGAAGCAGTGCCAG
TGGCATCAGAATCAGCTTCAGGAAGGTGTTATAAGCAATTTCGGCACTGAACTCGAATTT
ATGTGCAGCCAGAGTCAACCCCGCAGCGAATACCGCTACCCCTGAGTTAGCCTTCGCAAT
CAGATTAAAGGTTGGGTCCCATGCTGCCGGAATTTTTACCCCAACCAACACCAGGATCGT
TGCCAGAACAGGTGCCCATACTACTGGCTCCTTTGCCGCAGAAATTAATGCGCTCAGATT
ACTATTCTTCTTACCATCCGCTCCTGAAGAAGGATTCAGCAAATACAGACCAATAGGAAT
AGTAATTGCGTTAACAATAATAGAAATAATTGCTACCACTAAACCTGTTGATACGGAATC
ACCATAAATAGGATCGAGAACTGCAAACCCCAGGAATCCAATGGTAGGTGAACCTGCAAT
TAATGCACATACAGCTGCTTCTGCATGGGTACGTTTAAAAAATTTGTAGCAACCGAACCA
GGAGAAAAAGAAACATCCGACAATAACCACAAGTGATACAAGGGTCAGACGAGTGTCCGC
AAAAATCATTTCCCTGTTTGCCCGAGTAATAGATACAAATAGAGCCGCAGGAAGCGCGTA
GTTTAATACCAGTTTATTAAATGCCCGAGCTTGATCTTCTGAAAATGTTTCTCGTCTGCC
GCTAAAATAACCCAACAGCATGATTACGATAATAGGCAATAAATCGCCAATAAAAAATGT
TAGCATAATAGTATTTCCGATAAGGGTCCCCTCACCATCGCATAATGAGTTGGCAAGAGG
AGACGATGTCAGTATTTAATTACCAGCGACTTGTTTTGGGTTAAGTTTGGTAATATGGCC
ACTTTCAGTTCCTGCTGCAGGGTCGATGACCACATTAATAATGGTCGGTTTGCGCGACTG
AATACCGGTGGTTAAAGCATGACGAAGTTCATCTGTCGTGGTGACGTTATAGCCAACGCC
ACGAAACGCATCCATTAATTTGTCATACCTTGCATGGTGCAACAGATCCGTTGGTGATGG
TGCACCAGCGCCACTGAGATCAACACCGTCTCCTCTGTAGATGCCGCCATTATTAAAAAT
AACGATCGTCACCGGCAGGTTATATCGACAAATCGTTTCAATTTCCATCCCACTGAAACC
AAAAGCACTATCACCTTCAATGGCGACAACCGGAGAACCAGAAGTCACGCTAGCACCGAT
GGCATAGCCCATACCGATGCCCATGACACCCCAGGTACCACAATCCAGACGACGACGTGG
TTTATACATATCAATAATATTTCGTGCATTATCCAGGGTATTTGCACCTTCATTAACTAA
ATAAATATCCTGGTTCTCGCGCAATACGTCGCGCACAGCACTTAATGCATTAAAGTAATT
TAATGGTTGAGTATCTGTACTTAATTTTTCATGCATTTTTTGTGCATTTTGCTGCTTGTG
GATATTTAAAATATCGCGCCATACCAGTGGAGTCGTAAATGTGTTTTGTTTCAGTTCTGC
CAGCATACCTTGCATACTGGATGCAATATCACCAACGACTGGCACAGCAATGGGGCGGTT
GCTGTCAATTTCCTGCGGTTCAATATCCAGTTGAATAAACTGTGTATCTGCCGCCCATCC
TTTTTTACCGTGTGCCAATAACCAATTCAGTCGTGCACCAACAAGCATGACAACGTCAGC
ATTTGCCAGGGCAAACGAACGCGCAGCTGCCGCAGAAAGTGGATGCGTATCTTCAAGGAT
CCCTTTCGCCATAGACATTGGCAGGAATGGAATCTGAGCACTTTCAATAAATTCACGAAG
CTGTTCATCAGCTTGTGAATACGCCGCGCCTTTGCCAAGGATAATTAATGGCCGTTCAGC
TTTTGCTAAAAGCGAAATTGCGCTAGTGACTGACTTCGGGCATGGCAATAATGCTGGCGA
CGGATTTTCAACTTTAACAATCGTGGTTAACGCTTCGTCTTTTTCCATCGTCGCGGCCAG
GACATTTGCTGGCAAATCAAGATAAACTCCGCCAGGGCGACCCGATACAGAGACCCGGAT
AGCGCGTGCCAATGCAATGCCAAGATCCTGCGGCTGATTAACGCGAAATGCTGCTTTGGC
ATACGGTTTTGCCGCATTCATTTGGTCCAGCTCTTCATAATCACCTTGCTGTAGGTCGAC
GATCGCGCGGTCGCTGGAGCCGCTAATCATGATCATCGGAAAACCATTTACCGTTGCGTT
GGCCAATGCGGTCAAACCATTGAGGAATCCTGGCGCAGAAACTGTCAGGCAGATCCCCGG
TTTTTGGGTAAGAAAACCGCTTGCCGCAGCGGCATAGCCTGCCGACTGCTCATGACGAAA
ACCAATATAACGAATGCCTTCCGCCTGGGCATGGCGTGCCATATCCGTCACAGGAATACC
TACAACACCATAAATAGTGTCAATATTATTCTGTTTTAATGCTTCAACGATGATATGCAT
ACCATCTGTCATTTGAAGTTGATCTGACATGATTAATAACCTCGAAATTTTTATAAATTG
GGAGCCAGAAGCCCCCGTTAATATCAGATGGCGTGGTTTTGCTTCATTGCAGCAATTTCA
TCGTCGCTATAACCCAGCTCCTGCAATACAGCAGCGGTATGTTCACCTAATAGCGGCGCA
GCTTTAATATCCGGCGTAAAGGCAGAGAATTTCATTGGACAACCAACGGTCAGATATTTT
CCACGCAACGGTTGTTCCACTTCAACAACACTGCCACTTTGGCGCAAAGAGGGATCAAGT
GAAATTTCTTTCATACTTAAAACCGGTGCACAAGGAATATCAAACTGAGTCAAATAGGCC
ACCGCTTCATGTTTATCAATAGTGACAGTGTATTTTTCGATTTCAGCAAAAATATCGAAA
ATATGTGGCTGTCGTGCATGGGCTGTACTGTATGCCGGATCGGTAATCCATTCTGGTTTG
CCGATGGCTTTACAGGTGTTTTCCCAGTTTTGCTCCTGAATAGTGAAATAAATATAGGCG
TTAGGATCGGTTTCCCAGCCTTTACATTTCAGGATCCAGCCAGGCTGACCGCCACCACCT
GCATTACCACCGCGGGGAACTGCATCACCAAATGTACCATTCGGATACTGCGGGTATTCT
TCCAGATAACCCAATTTATCGAGACGCTGCTGGTCACGTAATTTCACGCGGCAAAGGTTC
AATACGGCATCCTGCATTGACATGGTGACTCGTTGCCCACGCCCCGTTTTTTCGCGATGC
AGCAAAGCAGCAAGTAAACCGATCAGCAAATGCATTCCGGTGTTGCTGTCACCCAACGCT
GCAGCGCTTACCAGCGGCGGACCATCCCAAAAACCCGTAGTGGATGCCGCGCCACCCGCT
GCCTGAGCAACGTTTTCATAGGCTTTTACATTCACATAAGGCGAACACTCATCAAACCCT
TTGATCGAACCAAAAATCAGACGTGGATTGATTTCTTGAATATGCTCCCAGGTGAAGCCC
ATGTGATCAATGGCCCCTGGATGAAAGTTCTCGACTAAGATATCAGCTTCGCGGATCAGC
TTTTCCATTACCTCTTTGCCTTCCGCTGTTTTGGTATTTAACTCAATAGAACGTTTGTTA
CTGTTAAGCATGGTGAAGTAAAGCGCATCGATATCAGGAATATCTCGCAGCTGGTGACGC
GTTACGTCACCAACGCCGGGACGTTCAATTTTAATAACGTCAGCGCCAAACCAGGCCAGC
ATTTGAGTACAAGATGGGCCAGATTGCACACCGGTGAAATCGAGAACTTTAATTCCTTGA
AGTGGAGTTGACATAGCAATACCTATTAGTTAATTAAATATGTGTTAATTTAGCGTTTAT
TTAAGGCGTAATATCTTCTATAAATAACCCGCAAAATATCGTCGTAGCTGCACTCGATAT
TTTTAAAATCCTGTATCAAGTGCTGAAAATCATTTCATCGCCACTTCCAATTCCTTTCTG
CATGGTAAGTAGTGAGGACGAAAAGAAGAATATGATAAATATTGATTCGTGGTAATCAGA
GAGAGTCGCGACATTTGTGATGTTATTCTTACAACTGTAAGAAGCGCCGGTGATTTACAA
GCAAGGGTATGATTACGCTTTTTAAAGCGTACCATAAAACATAACATAATAAATGATTTG
TGATGACACGGGATTATTGCGGTTTACTTTGAGGAATATAAAATGCGAGTTTATAGCACC
GCGAGCGCCAAATAATTTTATGACCACAACCTGTCGTATTGTGGTCATAAAAAATTGTCG
GCTGGAGGGAGTTAAATCCTTTACCTCAATATACTGCCTGTCAGCATTAGTTCACAAACA
GTGCTTCGCTATCGACGATGATTCCATCTTCCGCACCTTTAAGCGCCAGGTTTGCCTCGT
AGTATTGCTTTTTATCAAGCAGTTTCTGCGCATCAGCAAGTGCATTACGAGTCTGTTTAA
GTGGCATCAGATATTGGTTTTCCATTACGCCAACACCGGCCAGGCGAAGCTCTTCCATTG
CGCCCTTTTTATCCCCTTTCGCCATTTTTTCATTGGCAATTTTTATCGCGGCTTCTTTTT
CGGGAGTTGCTACATAACTCTCAGAAATTCCGACAGATGCATTAATGACAATATATTGGT
CATCATTGAGATTGGTCTTTTTACCTGGCTTAGCGAACTTTGCCCATTCGGTACTGTCAT
CTGACAGCAAAGCGGAAGCTTCATTGGTCAGTTCTTTTGCCTTTTCTGGATCGCCATGAA
ACAGAGCCAGGCGCGCTACCTGCACGTCACGCATCGCATATAAACCTTGTTCAGAGATAC
GCTCTGCTGCCGCTGCCGTTTTCTGGGTTTGCTGAACTTGCTGAGTTTGCTGTTGTGCCG
CTACCGGAGCATTATCAGCAGCCCATACAGTTGAAGATGCCAGAATTGCTGTGACCATCG
TGGCCATAATTAAACGTTTCATACTTACCTCATTCTTTAACAGTTTTAGAAAACGCCGCC
ATCATATTGGGTGAGCATGAAATGAGAAATCAGAGAGCAACGGTCATTTTGAAAGGGTTA
TCTTACAGTTGTAGTTATTATCGCAAGAAGTATTTTAGTCTTACAATTGTAGGAATATGC
TTCCTGTCGCAGAGAACTATTCTTATATACCACAAAGAGATGTCATTTATTATATCGATG
TAAATACTGATTAATTAAATGTAAATACAGCCATAACATCGTAGGTTCTCAGTGAACCAT
TTTCAGGATAACTTTCTATGAAAGTAAACTTAATACTTTTCAGCTTATTTTTATTGGTCT
CTATTATGGCATGCAATGTTTTTGCATTTTCCATTTCGGGTGGTGGAAGTGAGAGGAGCT
ATAAAGAGACTGAAAAAACATCAGCGATGACGACCACACACTCTACAAAACTTCAGCCAT
CACAGGCGATTTTGTTTAAGATGAGAGAAGATGCGCCACCATTAAACCTCACAGAAGAAA
TGCCGCCCCCTTTTCCGACAAAGGCGAATTATCTTATTCATCCTGTGCGATAGCGTCTTT
CACATGGCAGGTGAACAATCATGTCTGATGCTGATGTGAACACCTGCCCAAATGAGCCAT
CCTGACCCACTACCGCCTGCCATACCCCACCATAAAGCGAATCATCAAGCCACAAGCCGG
GGCAAGAAACATAAATATCCCCGTCACTAGTTCATTACCGCCAGTTAACCACATGGTGAA
GTAATAAATGAGTGCAGCGAGGATCACCATGCCGAAGAAAGAAGAGACCGCCGATACCAC
GTTCAGTACCTGACCGATGTAGCCGCTTACGCAGACAATACACAGGGCGAGAAACATCCA
TAAATTAATCATAGCTCAACCTCCTGCCGCGCTAAAAAACCTGTAACTTCAGTCACTTTA
ATAGTAAGACAATCCTTAACCTCTGGCAATTTTTGCTAAGCATCAATGAAAACAGCATGT
TAAATGCAAGACTGTTGTGTACGGAAAAATATTTACTTTGCACGATTAATAATCAGTAGC
TGAAAGCAGTCAGCGAGTGATAAAGTACAGATACCGCATTCATGCTCCTCGTGGTTATGT
CCTGACTAGTCTTTACACTCTTTACAGGAACCATTGTCGTACATGATGGCCCAACCAATT
GAGTGTACCGCTGTCGACATGGAATCTTCTGCGATACAACAATTCGTATCTACAGAAGGT
AACTATGTTTCCACAATGCAAATTTTCCCGCGAGTTTCTACATCCTCGCTACTGGCTCAC
ATGGTTTGGGCTTGGTGTACTCTGGCTTTGGGTACAGCTTCCTTATCCTGTTCTCTGCTT
TCTCGGCACGCGTATTGGCGCAATGGCGCGACCATTCCTGAAACGTCGTGAATCTATCGC
CCGTAAAAACCTGGAACTTTGTTTCCCGCAGCATTCTGCGGAAGAACGCGAGAAGATGAT
TGCCGAAAACTTTCGTTCACTCGGCATGGCGCTGGTAGAAACCGGCATGGCATGGTTCTG
GCCCGACAGTCGCGTACGTAAATGGTTTGATGTTGAAGGGTTGGATAACCTTAAACGCGC
ACAAATGCAAAATCGCGGCGTAATGGTTGTCGGCGTCCATTTTATGTCGCTGGAACTGGG
CGGCCGCGTGATGGGACTGTGCCAACCAATGATGGCTACCTATCGTCCACATAATAATCA
GCTGATGGAATGGGTGCAGACCCGTGGGCGCATGCGCTCTAACAAAGCGATGATCGGCAG
AAATAATCTGCGCGGCATTGTCGGTGCACTGAAGAAAGGTGAAGCGGTATGGTTTGCTCC
CGATCAGGATTATGGTCGTAAAGGCAGCTCCTTCGCGCCGTTCTTTGCGGTGGAAAATGT
CGCCACAACCAATGGCACCTATGTTCTCTCCCGTCTCTCTGGCGCAGCCATGTTGACCGT
AACGATGGTAAGAAAAGCGGATTACAGCGGATATCGTTTGTTCATCACCCCAGAGATGGA
AGGCTACCCGACAGATGAAAATCAAGCCGCTGCCTATATGAACAAGATTATCGAGAAAGA
GATCATGCGCGCACCGGAGCAGTACCTCTGGATCCACCGTCGCTTTAAAACGCGCCCGGT
GGGAGAATCGTCGTTGTACATTTAACAAACTGCTCTTACTCTTTCCCTCCTCAAATCGGC
CATAATAACCTCATGGTTTTTATGGCTTTTTTCTTAAGGTTTTTTCCTTCGCTGAATATC
TAATTATTACCGTCAGAAATTAAACTGTCGCCGATATGAGACACTTGTAAGTTACTAAAA
GTAAATAAGAAAATGCCTCTTGTCTCGTTTCAGTTTTAGGCGTACATTAGCGCCGTCTCG
AGCAGTTTAGCTCAGAATTCTGGGGTGATGCCCACGGTAAAATACAGGGCTTTTAAGGTC
GCTTTGCCCGGTGTCAACTCACTGTATCAGGTGTAATGAAGTCATTCAGGCGTAACAGTA
ATTACGCGGAGAGATGTAAAGTGAAATATTTCTTTATGGGCATTTCTTTTATGGTCATCG
TTTGGGCCGGTACTTTTGCCCTGATGATCTAAAAGCAAACTGTGCAATGAAAAACAGGAG
CCATCAGGCTCCTGTTTGCATTTCTGACGACGGTGTTTATTCCGCGTTTTCGTGAATATG
TTTGCTGCTGGCGGGTAGTAAACCGTCGGCACGGAACATCGCTTTAATCCCTCTGATGGC
CTGACGAATACGGTCGCGGTTTTCAATCAGTGCAAAGCGAACATGCGTATCACCATAGTC
GCCAAAGCCAATCCCCGGCGAGACACAAACCTTCGCTTCGTTAAGGAGCTTCTTGGCAAA
TTCCAGCGATCCCATGGCCGCATATGGTTCCGGGATTTTCGCCCAGACATACATCGAAGC
CTTCGGCATTTCAACCATCCAGCCCGCTTCATGCAGCCCTTTAACCAATACATCACGGCG
GCGTTTGTACTGTTCGGCAATGTCGCGCACGCACTGTTGATCGCCCTCCAGCGCCGCAAT
CGCCGCCACCTGCAACGGCGTAAAGGTGCCGTAATCGTGATAGCTTTTAATACGAGCCAG
GGCGCTGACCAGCGTTTTGTTGCCAACCATAAAGCCGATACGCCAGCCCGCCATGTTGTA
GCTTTTCGACAGCGTAAAGAACTCGACTGCCACATCGCGTGCACCCGGTACCTGCATAAT
TGACGGCGCTTTCCAGCCATCGTAGACGATATCGGCATAGGCCAGGTCATGGACCACCAG
CACATCGTAGCGTTTCGCCAGCGCCACTACTTTTTCGAAGAACTCCAGTTCCACGCATTG
CGCGGTTGGGTTTGACGGGAAGCCGAGGATCATCATCTTCGGTTTCGGATAACTTTCACG
AATGGCTCGCTCCAGTTCGTTGAAGAAATCGACACCTTCCACCAGCGGCACTGAGCGTAC
CTGCGCCCCGGCAATCACCGCGCCATAAATATGGATCGGGTAACTTGGATTCGGCACCAG
CACCGTGTCACCATGATCCAGCGTCGCCAGCATCAGATGCGCCAGGCCCTCTTTCGAACC
AATAGTGACGATGGCTTCTGATTCCGGGTCGATTTCAACGTCGTAGCGATCCTGATACCA
GCGGGAAATGGCGCGACGTAACCGCGGAATGCCGCGTGAAGTGGAGTAACCATGCGTGTC
CGGGCGCTGGGCCACAGTACATAATTTTTCGACGATATGCGGCGGAGTCGCACCGTCCGG
GTTACCCATGCTGAAATCGATAATATCTTCGCCGCGCCGACGCGCAGCCATTTTCAGTTC
AGCGGTGATGTTAAAAACGTAGGGCGGGAGACGATCAATGCGCGTAAAGCGACGTTCAGG
GCGAGTGTCAGCCATAATTTCCTCAGATTAACGTTAGCGCCCGGACCGTCCGAGCGACGC
TGCCACGATGGTGGCTGTTTTGAAAATAGCCTGATTAATTTCTGTCTGTCCAGCGTTTTA
GAACATTTTATTAATGACGTTAAATGAGGAACTCTGCTTTAAAAACAGGAAATTTATCTG
CGCTAACAAGAAAATTACCACTCATTTTATTAACATAATAATTTCAATAAATTTACTAAC
CAGAAGTGCATTATCAAGAGATGCATTGCTAATACACCATTTATCTATCAATCCCCTTTT
AAAATTGTGGTTTTTCCTCAAAAACGGCCTGCTGGTCATCAGCCTTCAGGTTACCTATCA
TAGAGGTTTAATCCTTATTCAGAGTCACCCGTGCACGAAATATTCAACATGCTGCTGGCG
GTCTTCGATCGGGCAGCGTTAATGCTTATCTGCCTGTTCTTTCTCATCCGTATCCGCCTG
TTTCGCGAACTGTTGCACAAGTCGGCGCACTCCCCAAAAGAATTGCTCGCCGTTACCGCC
ATTTTCTCGCTGTTCGCCCTGTTCAGCACCTGGTCCGGCGTTCCCGTAGAAGGCTCGCTG
GTGAACGTACGTATTATCGCGGTGATGTCCGGCGGGATTCTGTTTGGCCCGTGGGTAGGC
ATCATTACCGGCGTGATTGCGGGTATTCACCGGTATTTAATTGATATCGGCGGCGTGACG
GCGATCCCCTGCTTTATCACCAGCATTCTGGCGGGTTGTATATCGGGCTGGATCAACCTG
AAAATCCCCAAAGCACAGCGCTGGCGCGTCGGTATTCTCGGCGGCATGTTGTGTGAGACG
TTGACCATGATTCTGGTAATTGTCTGGGCACCAACTACCGCGTTGGGGATCGATATCGTC
TCTAAAATCGGCATTCCAATGATCCTCGGTAGCGTCTGTATCGGCTTTATTGTGCTTCTG
GTGCAAAGCGTTGAGGGCGAAAAAGAGGCCAGCGCCGCGCGGCAGGCCAAGCTGGCGCTG
GATATCGCCAACAAAACGCTACCGCTGTTTCGCCATGTCAATAGCGAGTCATTACGCAAG
GTCTGCGAAATTATCCGCGATGACATTCACGCCGATGCGGTGGCGATTACTAATACCGAT
CATGTGCTGGCCTATGTTGGCGTGGGTGAACATAACTATCAGAATGGCGATGACTTCATT
AGCCCGACTACCCGTCAGGCGATGAATTACGGAAAAATCATCATTAAAAACAATGATGAA
GCCCACCGCACACCAGAGATTCATTCCATGCTGGTGATCCCATTGTGGGAGAAAGGGGTC
GTGACCGGAACGCTGAAAATTTACTACTGCCACGCGCATCAGATCACCTCGTCATTACAG
GAAATGGCGGTCGGTCTGTCGCAAATCATCTCCACGCAACTGGAGGTTTCACGCGCCGAG
CAGCTACGTGAAATGGCAAATAAGGCAGAGCTTCGCGCCCTGCAAAGCAAAATTAATCCC
CATTTTCTGTTTAACGCTCTGAACGCTATTTCATCGTCAATCCGTCTGAATCCGGATACC
GCTCGCCAGTTGATCTTTAATCTGTCGCGTTATCTGCGCTATAACATTGAATTAAAAGAC
GATGAGCAAATCGATATCAAAAAAGAGCTGTATCAAATTAAAGACTATATTGCCATTGAG
CAGGCCCGCTTTGGTGACAAGCTGACGGTTATCTATGATATTGATGAAGAGGTGAATTGC
TGCATTCCCAGCCTGCTGATCCAGCCGTTGGTGGAGAACGCCATTGTCCACGGTATTCAG
CCTTGCAAAGGTAAAGGCGTTGTCACCATCAGCGTTGCAGAGTGCGGAAATCGGGTACGC
ATTGCGGTGCGAGATACCGGGCACGGCATCGATCCAAAGGTGATTGAGCGGGTCGAAGCG
AATGAAATGCCGGGCAATAAAATTGGCCTGCTGAATGTCCATCATCGCGTGAAGTTATTG
TATGGCGAGGGGCTGCATATCCGCCGCCTGGAGCCGGGGACGGAAATTGCGTTTTACATT
CCTAACCAACGCACCCCAGTCGCCTCACAGGCTACGTTATTGCTTTGAGCCGGAGTGATA
TTGTGAAAGTCATCATTGTTGAAGACGAATTCCTGGCACAACAGGAACTGAGCTGGCTAA
TTAAAGAGCACAGCCAGATGGAGATTGTCGGCACCTTTGACGACGGTCTGGACGTGTTGA
AGTTTTTGCAGCATAACCGCGTCGACGCCATTTTTCTGGATATCAATATTCCGTCGCTGG
ATGGCGTGTTGCTGGCGCAAAACATCAGCCAGTTCGCCCATAAACCGTTTATTGTGTTCA
TCACCGCGTGGAAAGAACATGCGGTAGAAGCGTTTGAACTGGAGGCGTTTGACTACATTC
TCAAACCGTATCAGGAGTCACGTATTACCGGGATGCTGCAAAAACTGGAAGCGGCCTGGC
AACAACAGCAGACCAGCAGTACGCCTGCCGCGACGGTAACGCGTGAGAATGACACCATTA
ATCTGGTGAAAGATGAGCGAATAATCGTCACGCCAATTAACGATATCTATTACGCCGAAG
CGCACGAGAAAATGACCTTTGTCTATACGCGGCGTGAATCCTACGTAATGCCGATGAACA
TTACCGAATTTTGCAGCAAACTGCCGCCGTCGCATTTTTTCCGCTGCCATCGCTCATTTT
GTGTCAATCTGAACAAAATACGCGAAATCGAACCGTGGTTTAATAACACCTACATTCTGC
GACTGAAAGATCTGGATTTTGAAGTGCCGGTCAGCCGCAGCAAAGTGAAAGAATTTCGCC
AGTTAATGCATCTTTAATCGGGAACTTTCATGAAAGCACCAGGCTTGCCCGCCGATCAAC
AATTTTTCGCCGATCTGTTCAGCGGCCTGGTGCTTAACCCGCAACTACTGGGGCGCGTCT
GGTTTGCCAGCCAGCCTGCCTCGTTGCCGGTGGGCAGTTTATGTATTGATTTTCCCCGTC
TGGATATCGTGCTGCGCGGCGAATACGGCAATCTGCTGGAAGCAAAGCAGCAACGTTTGG
TGGAAGGAGAAATGCTGTTTATTCCGGCGCGCGCGGCTAATTTACCGGTCAACAACAAAC
CGGTGATGCTGTTAAGCCTGGTGTTCGCTCCGACCTGGCTTGGGTTATCGTTTTACGATA
GCCGCACCACGTCGTTGTTGCATCCTGCTCGCCAGATCCAGCTTCCCAGCCTGCAACGCG
GTGAAGGTGAAGCGATGCTTACCGCCCTCACCCATCTTAGCCGTTCGCCGCTGGAGCAAA
ATATCATTCAGCCGCTGGTGTTAAGTTTGCTGCATCTTTGCCGTAGCGTGGTGAATATGC
CGCCGGGCAATTCGCAGCCGCGCGGCGATTTTCTCTATCACAGCATTTGTAACTGGGTTC
AGGATAATTATGCCCAGCCGCTCACCCGCGAGAGCGTGGCGCAGTTTTTTAATATCACGC
CCAATCATCTGTCAAAACTGTTTGCTCAGCATGGAACGATGCGTTTTATCGAGTATGTGC
GTTGGGTGCGAATGGCGAAGGCGAGGATGATTTTGCAGAAATATCATCTGTCAATTCATG
AAGTGGCACAGCGTTGCGGTTTTCCGGATAGCGACTATTTTTGTCGCGTTTTCCGGCGTC
AGTTTGGTCTGACGCCGGGAGAGTACAGCGCCCGTTTTCAGGGCTAACGTCAGAAGGTTA
ATTCTGTTTCCAGCAGCGTCAGGATACTTTGTGCATCTTGCGCGGCAAACAACGACTGGC
GGAAGTTTTTATTCACCAGTTTACGCGCCAGCTGCGAGAAGACTTTCACATGATTCATCC
CTTCGTTAGCACCCAGCGTCAGCATGATCACCAGTTCGACTTCGCCCATTTCTGACTGCC
AGCCAATCGGTTTCGCCAGCCGGGCAATGCTGATACTGGAATGACGGATCCACTGAGATT
TGGTGTGCGGGATCGCTACGCCAAAACCAACGCCGGTGGTAACAATCTCTTCCCGCTGCC
AGACATCTTCTTCCAGCTCAAACGGATGTTCAGTGCGCCCGTTAACGCCGAGGTTGCCGC
ACAGGAACTGGATCGCCTGCTCTTTATTGCTAAAATCCTGATCAACAAAGATATTCTCCA
GCGCCAGCAGTGGGCGAACGTCTTCTTCCGGCGTAAAGGCGGTGAGTAACGCTTCAATTT
CCTGCGCACTGCGGCATTCACATGCCTGACGCGCCAGTTCCCGACACGCCTCGCTATCCA
GTTGACGAAGCTGGCTTTTCACCGCCGGAATACGCGGGCTACTCATACTCAGCTCATCCA
GGCCCAGCCCAAGCAGTAGCGGCAGATAACGGCTTTCACCGCCCAGTTCACCGCAAATGC
CTACCCATTTGCCCCGCTGATGCGCAGTGGTAACTATTTGCTGCAACATGCGCAGGAACG
ATGGCGTAATCGGGTTATATAGCGGCGATACGCGCGGGTTATTACGATCGACCGCATACA
GATACTGGGTCATATCGTTGGAGCCGATACTGAAGAAATCGACCTCATCGCAGAAGTGGT
CGATGATGTAGCACACCGACGGAACTTCCACCATGATCCCAAGCGTAATCGTCTCTGCAT
GACGCAGGCCATCGCGCTTAAGCTCAACGATCGCTTTTTGGATCTCGCCTTTCACCCATA
AGATCTGATCGAGGCTGTGAACCATCGGGATCATCAACTGGGCGTTGCCGAAACTGGCGG
CGCGCAAAATGGCCCGCAGTTGAGTGCGGAACAGGCCAGCAAATTCCGGGTAAATACGTA
CCGCGCGATAGCCGAGGAACGGGTTCTCTTCCTGGGGAATATTCAGATAAGGAATGCTTT
TATCGCCGCCGATGTCCATCGTGCGGAAGATAATCGGCTTGTCGCCCGCCGCCAGTAGCA
CCTGCTGGTAGGCTTCAAATTGCTCCTGCTCGTCCGGCGCGCTGTCGCGATCCATATAGA
GCATTTCGGTACGGAACAGCCCGACACCTTCCGCGCCGTTGGCAAACGCGCCTGGCGCTT
CCAGAGCGGTGCCGATATTCGCCGCAATATCAATACGCTTGTTATCACGGGAATAGGCCA
GCTGCGCGGCAGCCTGCGCCTGTTGTTTTTGGCGTTTATCCGCCAGCGTCTGCGCGACCT
GATAATAACCGCTCACCGCGTCATTCGGGTTAATCGCCAGCACGCCGCACTGGGCGTCAA
GCACTGCAGGTTGCCCGGCATAACGGGCAATCGCATCCAGCGGCAAGCCACTCAGTACCG
GGATCGCCGAGGCACGGGCCAGAATCAGTGTATGCGAGGTGCGCCCGGTTTTCTCCAGAA
TCATGCCCGCAAGATTTTTCAAATCAAGGCTCAAAAACTGGCTTGGGGTTAAATCTTCAG
CCACCAGAATGGTCGGTTTTTCAAGCACCAGCTTGTTGCGCGGCTTCAGTTCCGGCCAGG
TGATATGCAGCAACTGTTCGCTGATATCGCGAATGTCGCTAACACGTTCGCGCAGATAAT
CGCTGGCAGAGGCAGAAAGTTTGGCGCAAACCTGCTCCATATTGCTGATGATCGCCGCCC
CCAGCCCCTGATGCTGTTCTGTCATCAGGCGACGGATATTGCCTGCAAATTCATCATCCT
GAATCAGCGACAAATGGGCGCTGAGGATAGTTTTGCTTTCGCCGTCACGCTCACGCAATT
GCTGGTTCAGTTGCTCGGCAAGCGTTGCCAGGCTGTGCTCCAGCCGGGTGGAATCTTGCG
CACTGGCGGGGATTGCCCGATAACTGTCGAGGCTGTCGCTTTGTAACAGGGTCAGCGTAC
CCACGCCGACGCCGCTTGCCAGCACATTGCCGTACAGTAAATCCGGGTTAAGGCGGCTTA
ATGAACGCGGCAGCGGATGCGCCGTCAGTTCTGCCTGCGTAGGCTGAACGCTGTCGCTGT
CGATAAAGCGCACCTGGATGTACTCTTCCAGCACGCGCCGCGCCTGCTCTTCATCGCTGC
CGCTAATGTTCAGGCTGCAACTGTCATTAAATAGGGTGCCGGTGCCAATCAGCGCCAGCG
AGCTTTTCGCATCTGCCTTTGCGTTCTGGCGATGGTTAATAAAAGTGATTTCGCTTTGCC
ACTGGCTGCACTGTTCTTTAAGTTCCCACGCCGGACGAGCATGTAGACCGTTAGGCAAAG
GACAGAGAAATTGAATCGTTAACATAACCGCTCCGGGTTAATCAGGAGATCATCTGAAAT
CCGTCAGTTGAACAACCGTCTCACGCGTAAGACGTTGAATAAGGGCAGATAAAAGTTGCT
GCATCTGCAAAATGTCGCGGCAATCGGCAATCGATGCGGCGCAATGTCCATGGCGGGTTG
CTGGCCCCATCACCACTGTGGGCACGCCGGTGCCGGTTAAGTGCACCGCCCCGCCGTCCG
TGCCGCCGTTGCTGAACATATCTGCCTGCAACGGCACGCCAATTTCTGCCGCCACGGTTT
CGACCCAGGCGGTAAGTTTTGGCGGCGCAATCAGCGACTTGTCGCTTAACACCAGCATCG
GCCCGTTACCAATCTGGCGATGGTTAGCCGCGCCATAATCAAAGTTTTTCGCCCAGCAGG
CGGTATCAAGCACAATGGCGACGTCCGGCGACACCGCGCGGGTGGCAGTTTGCCCGCCGC
GTAATCCCACCTCTTCGCTGGAACTTGCCACCAGCCACACTTCCGCAGGTAGTTCGGCGT
CGTGCAGTTCGCGCAGTAACGTCACCAGCAGATAGCAACCGAGGCGGTCATCAAAGGCTT
TCCCCATCACTCGCTGGTGAGGGAGAACCTGAAAAGTGGTATCAAACGTGACGCGATCGC
CGGGACGAATTCCCGCCTGCATCACTTCGTCATAGGAGCGCGCACCAATGTCCACGCGCA
TGGCGCTGACGTCATTCCCCTGCCGGTCGCCGTCAAGCAGGCCTGGAATTTTGCACTCTT
CACGGGTGGTGATGCGCACCGGCTGCAGCTGGCGGGCAGCCATGCGTACGTTGCCAACCG
GCAGCACATCAATCGCCCCTTCGCGGGAGATGCTGCGCACCATAAATCCCACTTCGTCCA
TATGCGCACAGATCATCACCTTCGGACCTGTCGATTCATTCAGGCGGATCAGCACCGATC
CCAGACCATCAAATCGCACTTCTTTTTGCAGGCGATCCGCTTCTTCCAGCAGGATCTGCC
GCACTTCCTGTTCCGAGGAGGCGATCGCATCTGCCTCGCTCAACGCTTTTAATAGCGATA
AATCCATTATGCCTCTCCCGTGAGCAACACTGTTTTCGGCATGGCGTAGAGCACTTCTGC
GCCTTGCGGGGTAACCAGCACAACATCTTCGATGCGCACGCCCCCTTGCCCTGGCAAATA
AATCCCCGGCTCCACGGTCAGTAACATGCCTGGCTGTAGCGTCGTGGTGTCCCGCGGTGA
AAAACGCGGATCTTCATGAACTTCAATGCCGATAGCGTGACCGGTGTTATGACCGAAATA
GTCGCCATAACCTGCTTCTGTAATGACCCGGCGCGCGGCATCGTCAACCTGCTGGCAGCG
CACGCCGGGGCGAATCGCGGAGATTGCTGCGAGCTGTGCCTGCAGGACAATTTGATAGAC
GTTAAACAGCAGGTGAGATTCGGCGCTCACCCCTTCGCCATTCACCAGCAAGGTGCGCGT
CATATCAGAGCAGTAGCCCTGATACAGCGCACCGAAATCGAGAGTGACAAACTCGCCCGC
TGCAACAATCTTGTCGCTGGCTTTGCCGTGCGGCAGCGCCCCACGCCAGCCACTGGCGAC
AATGGTGTCAAAAGAGGCTTTTTCTGCGCCCTGCTGGCGCATAAACCACTCCAGTTCAGC
GGCTATCTCGCGCTCGCTCATCCCCGCCTGAATAAAGCGGCGAATATGCTCTGCACCGCG
ATCAGCAATCCCACAGGCGAGGCGGATTTTCTCCACCTCCTCTGGCGTTTTGATTTGCCG
CAGCACATCCGGCGTGGCGCTAACCAGTTTCGCATTGAGTTCAGACTGCCAGCGGTGCGC
GGTTTCCCAACTCACCTGCTGGCCCTCAAAACCGAGCGTTTGCAACTGTTCATCGGCAAT
GATTTGATTGACGATAGTGGTAAGCGTGTTCGTCGCGTCAAGCAAATGCAGCTGGTAGCC
TTGCGCACGGGCTTCCACCTCAACGTAATAGCGCGAATCCACCAGAATGTGCGCACTTTC
ACGGCTAATCACCACATAACCTGATCCGGTGGAGATCCCCAGATGCGGCTGTTTGTTCTG
CCGTGAGGAGAGAAGCACTGCATCCAGTTGTTGCGCCTTAAGCCAGTCGCGCAGCGAAGC
GAGTAATGTCATCTGGATTTTCCTTCTTACAGGCTATCGATTAACAATTTGCCTTTACGG
AACATCATCAGACGCAGGAACACCACCATCAGCGCAGTTATGACTGCCCCCAGCGCGATC
CCCGCCATATAGACGCCCAGGTTAGTGACCAGCGGCCATGCCCAGATAGCGGACTCCGGG
AACCATTGCACTGCGCCCAGCCAGACAGCGGCGGTTGAGCCGACAATAGCGCCGACCATA
TACGACGGAATGGCGGTGATGGGGCTTTCCAGCGCAAACGGAATCGCACCCTCACTGATC
CCCATAAACGCCAGGAACATGGCGGTCTTACCCTGCGGATAAAGTTGAGCGTTGAACAGG
CGTTTGCCGGTTAAACGACGGTCGATAATGGTCGCCAGCCCCAGACCAATCGGCGGAATA
ACGATAGCGATAGAACGAGCGGTGACCGGTAATACGTGGTCAGTGGTAAAGCTGAAGGCA
ACAAAACCTGCGGCTTTGTTGATCGGGCCACCAAGGTCGATTGCTGTCGCCGCGGCGATC
CCCATTGCGTACATCAGCGCGCCCTTCTCACCTGCGGCAGTCAGCACAGTACGGATACCG
CCGTTGATCCAGCCACCAAAGGGGGTGATGACGTAGTACATCGCCAGCATGACAAAAATG
GCGGAAAGAATCGGGAGCAAAAATGTGGTTTTGAACGCTAACAGGAAATCCGGTAACTGG
ATTTTCTGGTTCATCCACTTCACAAGGTAACCGGCAACGATAGAAATAATCAGCGCACCA
ATGAAGGTGGACGGCACCGGCGAAGAGGTCGCCCATTGCATAGTGCTGGGATCGAAGTTC
AGCAGTTGCGTCGGCTGGGTAGACATCAACCCGCCGATAAAACCAGCCGGGAACGCCAGT
TTGCCACCGATAGAGTTCGCCACAAAAGCAGCAAACATCGGAATGGCAAAACCAAACAAC
ACGCCGCCGAAGGACTGCGACAGCCAGGCAAATTTAAGTAAGGAGAGGTCGAAACCGGAG
AATTTCCCGCTATTAAGAGCATCCATGATGCCGATCTCAGCAGGAATTTTAAGCCAGCTA
TAAGCAATCAGCTGGCTGAAAGCGAGGATCACACCGCCCATAATTAAGGTCGGCACCATG
CGTGAAATCCCTGACATCACATGCTGCGGGAGTTCACCCCAGAAGCTGGTTTTAGAGGCC
TGCGGATTCTTAACTGCCGCTGCCGCACCGGATGCGCCAGGCACAACGGTTGCACTGCGT
TTTTTAATGGCCATAACAATTATCCCTGTCGAATATTACTGTTGTTCAGAGGCAATCATC
TCTTCGATTTCTTTGATGATGCCCGCAGCGTTTTTAATTGCGTCCTGCAAAGTGATTTCA
TAAACGTCGCGTGATTCGAAACGTTCGTTATCTTCCGGGGTAACTGCCACGGAGTGGATG
ATGATGGTCGCTTCGGCGATATCCTGCGCCGTCAGGCGATTCTGGATACCGTCCGCGCCC
TGGGTTTCAATTTTCACTTCATAACCGGCTTCTACCGCCGCTTCTTCCAGCGCCTGAGCG
GCCATAAAGGTGTGAGCCAGGCCCATCGGGCAGGCACATAAGGCAATCAGTTTCTTACTC
ATCGTTAATTCCTCGTTCAGTGATAGTTGACGAGTGAAATTATGAACGTGCAAAACAAAT
CGCCGTTACCAGACAAATAATGCATTTACTGGAGAATTAATCCCGCTGTACGGAAGTGTG
ACGCAGGTCGACCTTGTGAGGGGACACAAAGAAAAATTGAATAAACTGTATGATTTAAAA
GATTATCGGGAGAGTTACCTCCCGATATAAAAGGAAGGATTTACAGAATGTGACCTAAGG
TCTGGCGTAAATGTGCACCGGAACCGAGAAGGCCCGGATTGTCATGGACGATGAGATACA
CCGGAATATCATGGACATATTCTTTAAAGCGCCCTTTATCTTCAAATGCGGCACGGAAAC
CGGAGGCTTTGAAGAACTCAAGGAAGCGCGGCACGATACCGCCCGCAATAAACACGCCGC
CAAATGTCCCGAGATTGAGCGCCAGATTGCCGCCAAAACGGCCCATAATGACGCAAAACA
GCGACAATGCGCGGCGGCAATCGGTGCAGCTGTCAGCCAGCGCGCGTTCGGTAATATCTT
TTGGCTTGAGATTTTCTGGCAGGCGGTTGTCAGCTTTCACAATTGCGCGATACAAATTCA
CCAGCCCAGGGCCAGAAAGCACGCGCTCCGCCGAAACATGACCAATTTCCGCACGCAATA
TTTCGAGGATAATGGCCTCTTCTTCACTATTCGGCGCAAAATCAACGTGACCGCCTTCGC
CTGGCAAGCTTACCCAACGCTTATCGACATGGACCAGATGCGCAACCCCAAGCCCCGTTC
CGGCACCGTAAACCGCAATAGGCTTACCTTCGACCGGTTCTGCGCCACCAAACTGAATCA
GATGCTCTTTTTTCAGCATCGGGATCGCCATCGATACAGCGGTAAAATCGTTAATAATTT
CCAGATGGCTAAAACCGAGATTCTTTTTCATTTCGGCAATTGAGAACGCCCAGGTATGGT
TGGTCATCGCCACCCAGTCACCGGTAATTGGGCAAGCGATGGCAATACAGCCGTCTTTCA
CCTCGACCTTATGTTCTTCAAGATAAACGCGAATGACCGCTTCGAGGCTGGGGTAATCAA
GCCCTGAATAGGTCTTAGCCTGCGAGATTTCACCACTGGCAATATCACACAGAGCAAGAC
GTGCGTTGGTGCCGCCCACATCACCGACTAATGCATACTTTGTCATTCTTCAACTGCTCC
GCTAAAGTCAAAATAATTCTTTCTCACACTGTAAATACCTGGGGGCATAACAACAACGCC
GGAAAGGCAGGCTCCCTGTAAATATCGATCTGGGTCACACAATTACTTTATCGTTTCAGC
ACCAATTGCAGCGATGCCTTTTTGCAAGCTGGGCAAACTAAGTATCTGACCCCGCATAAG
GAATAGAACATGCTCCATCCGCGAGCCAGAACCATGTTGTTATTATCGCTCCCCGCCGTG
GCAATTGGGATTGCGTCCAGTCTTATTCTGATTGTGGTGATGAAAATCGCCTCGGTATTA
CAGAATTTGCTCTGGCAACGACTGCCGGGAACTCTGGGGATAGCCCAGGATTCACCCCTC
TGGATCATCGGTGTATTAACGCTAACGGGTATTGCGGTGGGGTTGGTTATCCGTTTCAGC
CAGGGTCATGCCGGACCAGACCCCGCCTGTGAACCGCTGATCGGCGCACCGGTTCCGCCC
TCTGCGCTACCTGGACTTATCGTAGCATTAATTCTCGGTCTTGCTGGCGGCGTCAGCCTG
GGGCCGGAACATCCGATCATGACCGTCAATATCGCCCTTGCGGTTGCCATTGGCGCTCGT
CTGTTACCGCGCGTCAACCGAATGGAGTGGACTATTTTAGCCTCTGCCGGAACCATCGGC
GCACTGTTTGGCACTCCTGTTGCGGCGGCGTTGATATTTTCGCAAACCTTAAATGGCAGT
AGTGAAGTTCCGCTATGGGATCGTCTCTTTGCGCCGTTAATGGCGGCAGCAGCTGGTGCA
CTTACTACCGGATTATTTTTCCATCCTCATTTTTCACTGCCCATTGCTCATTACGGACAG
ATGGAAATGACCGATATTCTCAGCGGTGCAATTGTCGCGGCGATTGCCATCGCAGCAGGG
ATGGTCGCCGTATGGTGCTTACCACGGTTGCACGCGATGATGCATCAAATGAAAAATCCG
GTGCTCGTGCTGGGTATTGGCGGATTTATTCTCGGTATTCTGGGGGTTATTGGTGGACCA
GTTTCGCTGTTTAAAGGGCTGGATGAGATGCAGCAGATGGTGGCAAATCAGGCTTTCAGC
ACCAGCGATTACTTTTTGCTGGCGGTAATTAAACTTGCCGCCCTGGTCGTTGCTGCCGCC
AGTGGCTTTCGCGGTGGGCGAATCTTCCCGGCAGTGTTTGTCGGCGTGGCATTAGGGTTG
ATGCTGCATGAGCACGTTCCCGCCGTACCAGCGGCAATAACCGTTTCTTGCGCTATTCTC
GGCATCGTGCTGGTGGTAACACGCGATGGCTGGTTAAGTCTTTTTATGGCGGCAGTCGTT
GTACCCAATACCACATTGCTACCGCTGCTCTGTATCGTCATGCTTCCGGCATGGCTGTTA
TTAGCAGGTAAGCCGATGATGATGGTCAATCGTCCGAAGCAACAGCCACCCCACGATAAC
GTTTAGCAAAAAATGCTCTCCTTTATGATTTAAGAGTTATGGCGATGATACGGGGCTTTA
CCTCCCCGTAATATTGCGTTAACAGGCCGCTGACGGCTTCGAGCGTGAAGGAGAATAACA
ATGTTCAGGTCACTGTTTCTGGCGGCCGCCCTGATGGCATTTACCCCGCTTGCAGCAAAC
GCAGGTGAAATCACCCTACTGCCATCAATCAAATTACAAATTGGCGATCGCGATCATTAC
GGTAATTACTGGGACGGTGGTCACTGGCGCGACCGTGACTACTGGCATCGCAATTATGAG
TGGCGCAAAAACCGTTGGTGGCGTCATGATAATGGCTACCACCGTGGCTGGGATAAGCGT
AAAGCGTATGAGCGTGGCTATCGTGAAGGCTGGCGCGATCGTGACGATCATCGCGGAAAA
GGCCGGGGTCATGGGCACCGCCATTAAACGCGTCCGCCAATGGAGCACAATGCCTGATGC
GACGCTAGTGCGTCTTATCAGGCCTACAAACCGGCTCTTTAACGCGTAGGGCGGATAAGG
CGTTTACGCCGCATCCGCCAATAGTGCCAGATGCGACGCTCATTCAACTACAATCCCAGC
GCCGTCCCCACCAACAACCAGATATTCAGCGCCACGACCAGCACCACAATCACCCAGCCT
GTCTGTTTTACGCGTTTGCTGTTCACCAGATCGCCCATCAACTTGCTGTCACTGGTGAAA
ATCAGCAGTGGAACCAGCGCCAGAGCGATACCAAAACTTAACAGTACCTGACTCATAACC
AGAATCCGTGTCGGATCTAATCCCATCAGAATGACAATAAATGACGGCAACATGGTGACT
GTACGACGCACCCACAGCGGGATATGAAAGCGAATGAAGCCCTGCATCACCACCTGCCCC
GCCAGTGTCCCCACCACCGTTGAAGACAGCCCCGCAGCAACCAGGCTTAATCCAAAGACC
GTTGCCGCAGCGTGGCTTAACAGCGGTTGCAGCGTCAGATAAGCCTCATCAAGATCGGCA
ACACCAGTATGACCGGAAAAGTGGAACGCCGCCGCAGCTGTAGCCATCATCGCCAGATTG
ACAAAACCGGCAATAGTCATGGCGATAGCCACATCCCATTTGGTGGCGGAATAACGTTGT
TGACGCGAACCGCCATGTAAATGCTGAGTGAGCGAGGAGTGCAAATAAATCACATGCGGC
ATAATCGTCGCCCCTAACACGCCTGCTGCCAGGAAGACCGCTTCCGAAGTAGGTAAACTC
GGGATCACCATTCCTTTACCCAGCTGCGCCAGGTTAGGCTGGGAGAAAATCAACTCGACA
ATGTAAGCCGCGGCAACAAACAACAGTAACCCGCCAATCACTTTCTCCAGCGGTTTTTGC
CCGCGACGTTGCAGCATTAAAATCAGGAAAGTCGCGATCCCCGTCAGCACCGCGCCCTGC
AACAACGAAACACCAAGAATGAGTTTAAAACCGATCGCCGCACCAATAAATTCCGCCAGG
TCGGTTGCCATCGCAATAATTTCTGCCTGAACCCAATAGAACCACACTACGGGACGCGGA
TAGTGATCGCGAATCTGCTCCGCCAGATTTTTACCGGTGGCAATCCCTAGTTTGGCAGAG
AGGATCTGAATCAGCATCGCCATCAGGTTGGCCCAAACGACAACCCACAGTAGCTGATAG
CCGAAGCTAGCACCCGCCTGAATATTGGTCGCAAAGTTACCGGGATCGATATAACCAATC
GCCGCAATGAACGCAGGTCCCATTAATGCGAGCCTCATCTTGCGCGCCGCCCGTCCGCTG
CTACTCTCAACGCGATAGTTCGTCATCTTGTGCCTCTAAAACATAGCCTTTGCTATGTTT
CATGCTATGCCAAACGAGAATGATTATCAAATTCATTTAAATGGATTGTGGTGATTTCTC
TGATAGACCAGGATTATGACTACGAAAAGATTGATGACTTGAATGTTATGGTTATGTTTA
ATGTTAGCACATTTACATAACTTTCAGCTTCCATACACAACATAGCAGAAATGTATGACA
GATCACTATTTTTGAAGCCTGTCACAGGACGTCATTATAGTGTGTGTCAGATCTCGTTTT
CCTTAACCATGTTACATAGAATGTGCACGGAAATTTAACCTGCCTCATATTTGGAGCAAA
TATGGACCGCGTCCTTCATTTTGTACTGGCACTTGCCGTTGTTGCGATTCTCGCACTGCT
GGTAAGCAGCGACCGCAAAAAAATTCGTATCCGTTATGTTATTCAACTGCTTGTTATCGA
AGTGTTACTGGCGTGGTTCTTCCTGAACTCCGACGTTGGTTTAGGCTTCGTGAAAGGCTT
CTCCGAAATGTTCGAAAAACTGCTCGGATTTGCCAACGAAGGGACTAACTTCGTCTTTGG
TAGCATGAATGATCAAGGCCTGGCATTCTTCTTCCTGAAAGTGCTGTGCCCAATCGTCTT
TATCTCTGCACTGATCGGTATTCTCCAGCACATTCGCGTGTTGCCGGTGATCATCCGCGC
AATTGGTTTCCTGCTCTCCAAAGTCAACGGCATGGGCAAACTGGAATCCTTTAACGCCGT
CAGCTCCCTGATTCTGGGTCAGTCTGAAAACTTTATTGCCTATAAAGATATCCTCGGCAA
AATCTCCCGTAATCGTATGTACACCATGGCTGCCACGGCAATGTCCACCGTGTCGATGTC
CATCGTTGGTGCATACATGACCATGCTGGAACCGAAATACGTCGTTGCTGCGCTGGTACT
GAACATGTTCAGCACCTTTATCGTGCTGTCGCTGATCAATCCTTACCGTGTTGATGCCAG
TGAAGAAAACATCCAGATGTCCAACCTGCACGAAGGTCAGAGCTTCTTCGAAATGCTGGG
TGAATACATTCTGGCAGGTTTCAAAGTTGCCATTATCGTTGCCGCGATGCTGATTGGCTT
TATCGCCCTGATCGCCGCGCTGAACGCACTGTTTGCCACCGTTACTGGCTGGTTTGGCTA
CAGCATCTCCTTCCAGGGCATCCTGGGCTACATCTTCTATCCGATTGCATGGGTGATGGG
TGTTCCTTCCAGTGAAGCACTGCAAGTGGGCAGTATCATGGCGACCAAACTGGTTTCCAA
CGAGTTCGTTGCGATGATGGATCTGCAGAAAATTGCTTCCACGCTCTCTCCGCGTGCTGA
AGGCATCATCTCTGTGTTCCTGGTTTCCTTCGCTAACTTCTCTTCAATCGGGATTATCGC
AGGTGCAGTTAAAGGCCTGAATGAAGAGCAAGGTAACGTGGTTTCTCGCTTCGGTCTGAA
GCTGGTTTACGGCTCTACCCTGGTGAGTGTGCTGTCTGCGTCAATCGCAGCACTGGTGCT
GTAAGACCATACATAAAAAAGCCGGGGATAATTCCCATAAGCGCTAACTTAAGGGTTGTG
GTATTACGCCTGATATGATTTAACGTGCCGATGAATTACTCTCACGATAACTGGTCAGCA
ATTCTGGCCCATATTGGTAAGCCCGAAGAACTGGATACTTCGGCACGTAATGCCGGGGCT
CTAACCCGCCGCCGCGAAATTCGTGATGCTGCAACTCTGCTACGTCTGGGGCTGGCTTAC
GGCCCCGGGGGGATGTCATTACGTGAAGTCACTGCATGGGCTCAGCTCCATGACGTTGCA
ACATTATCTGACGTGGCTCTCCTGAAGCGGCTGCGGAATGCCGCCGACTGGTTTGGCATA
CTTGCCGCACAAACACTTGCTGTACGCGCCGCAGTTACGGGTTGTACAAGCGGAAAGAGA
TTGCGTCTTGTCGATGGAACAGCAATCAGTGCGCCCGGGGGCGGCAGCGCTGAATGGCGA
CTACATATGGGATATGATCCTCATACCTGTCAGTTCACTGATTTTGAGCTAACCGACAGC
AGAGACGCTGAACGGCTGGACCGATTTGCGCAAACGGCAGACGAGATACGCATTGCTGAC
CGGGGATTCGGTTCGCGTCCCGAATGTATCCGCTCACTTGCTTTTGGAGAAGCTGATTAT
ATCGTCCGGGTTCACTGGCGAGGATTGCGCTGGTTAACTGCAGAAGGAATGCGCTTTGAC
ATGATGGGTTTTCTGCGCGGGCTGGATTGCGGTAAGAACGGTGAAACCACTGTAATGATA
GGCAATTCAGGTAATAAAAAAGCCGGAGCTCCCTTTCCGGCACGTCTCATTGCCGTATCA
CTTCCTCCCGAAAAAGCATTAATCAGTAAAACCCGACTGCTCAGCGAGAATCGTCGAAAA
GGACGAGTAGTTCAGGCGGAAACGCTGGAAGCAGCGGGCCATGTGCTATTGCTAACATCA
TTACCGGAAGATGAATATTCAGCAGAGCAAGTGGCTGATTGTTACCGTCTGCGATGGCAA
ATTGAACTGGCTTTTAAGCGGCTCAAAAGTTTGCTGCACCTGGATGCTTTGCGTGCAAAG
GAACCTGAACTCGCGAAAGCGTGGATATTTGCTAATCTACTCGCCGCATTTTTAATTGAC
GACATAATCCAGCCATCGCTGGATTTCCCCCCCAGAAGTGCCGGATCCGAAAAGAAGAAC
TAACTCGTTGTGGAGAATAACAAAAATGGTCATCTGGAGCTTACAGGTGGCCATTCGTGG
GACAGTATCCCTGACAGCCTACAAAACGCAATTGAAGAACGCGAGGCATCGTCTTAACGA
GGCACCGAGGCGTCGCATTCTTCAGATGGTTCAACCCTTAAGTTAGCGCTTATGGGATAA
TTCCCCGGTTTTTTTACGCCTGTTAATCAGCTAATGGCTGCGGGCGACCAATCAAATACC
CTTGCAGATATTGCACCCCGAGCTTATGCAATAGCGCCTGCTGCTGTTGCGTCTCGACAA
ACTCCGCGACCACACTCAATGACTTCGCTTTCGCCAGATCGGTAATTGATCTCACAATCA
TCGCATCCAGCGTGTTCGTGACAATATCTTTCACAAAGACGCCATCAATTTTGATGATAT
CAGCCTGCAAACGCTTTAACCGTTCGTAGTTGGCATATCCGGTGCCAAAGTCATCAATCG
CAATCCGGAAACCAAACTTATGCAGCTGCTCGATGTTGTACATGCTGCTTTCTGCGTTAG
AAAACGCCTGCTCCTCGGTGATCTCAAGAATGACCGCCTGCGGGGAGATGTGATAACGCT
TAAACAGACGAATAATCCGCCCGGCAATATTCTTTTGCAGCAGCGTGAGCGGCATTAAAT
TGACTGAAAAGCGCGGTCCTTTTTTGTCGCAAGGGTGTGTTGCCAGCCACTTCAACAAGG
ATTCCAGCACTTGCAAATCAAAACGCGCGCTAAGGTTAAACTGAGCAATAAGGGGCAGAA
ACTTATCCGGGGTCATAATGCCGCCGTCATATTTCAGTCGCGCGAGGATCTCATCATAAC
CTTCACCCTCTTTGTTGCGAATTGGCTGGGCGTAGAGCAGCAAATCACCCTGATCTAACG
CCGTGCGAATGGTATTCAGCAATAGCACCTGTTTAGTGGTCTGCCCGGAAACCATCTCCT
CTCTGCTATCCAGCGCCAGCACATGATGATGTGCGCAGGATTGCTCCGCCAGCCAGCTTA
ACTGCCCCAACAAGGGTTGCAGGGTTTCCTGATTTCCATCAAAACGCCCCCAGGCAGCAC
CATAGCCCATATCCAGCCCGGTATTGTTCCAGTGAATTTGCCGACTATTCAGGATGTTAA
CCATATGCTGGAGTCGCCCTTCCGTTTCCGGCCCGCTCAGCACTAACAGCAGTTCACTAC
CCGGCAATTGATACAACTTTTCGTTTTCCTGCATCAACGGCAGCAGCGTACGGCAAATTG
AGCGGATACAGTGAACGCGCATCATTAAGCCGTAATGACGACTCATAAACTCAAGATTAT
CAATGCGCAGGCAGCAAAAACTCTTGCCCGCCTCTTGCTCCGGCGCTTGTTCCAACGCAC
GAAAGTTGGGTAGGAGCGTTAACGGATCTGTCAGCGCCTGCAAATGCCAGCGGCGATTAA
GCCATTCACTGCGATGATAAATGCGCACCATATAGAGCAGGCAAACGCTAAAGGAAATCA
GCACCGCAAGAATAAATGCCAGCGAATATTCGGTTTCCACCCCTTGCAAAAAGTTCTGGT
TGTAATTCAGAAGGCAAAGCGTTGAAACAGCCCAGGTGAGATTTAAAAACGGATAGCGAA
GCTTACCGACCCCGAGGGTAAAGATGATGAAGAAAACGGGTACCAGGTAACCGGCAATAA
AGTCGTTTTCATAAGGTGTGCACAACAGAAGTAGCAGCACGCTTAACGCTGCCAGCCAGC
TTAAGGTAAATGCGCGTTTCTCTTTGCCCAACGACGGAGCGATATCCCTGCGCCACAATA
TCTGCGCAAAGTGGGGACTTACAATCATGCGAGTGAGATAGTAGAAAAGCATGTTGTAAA
TCAGCACAGCGGTGAAAAGGCTTAGCAAATCAACGACCGTGAAAATGGCATCCGCATCGC
CGAAAAAGGTGGATATCTTTAGCGGGAAATCAAAGAAGCTCCCCACAAGATACATGCTGC
ATTTGATGCCGATCGGCGTCACCAAACCAAGCCAGAACAGACGTTGCCAGACATATCGGC
TGGTCAATCCATAACGCCAACGCGTCCCCAGCTGCCAGCGTAATATTGCGCAGGCACACA
ACACGACAAACGTCTGGCTACCGAGCATGACCGCAGTCTGTAAAAAAGAGAGATGAAAGT
TCCACAGATTGGTGCAAAACATCCCGCATAAAACGGGAACGACACCGCGCCAGCCAAAGA
TAAACAAGATTGACAGCATTACGCACAGTGGCATCCACGCCAGAAAGATATAACTGGAAT
GGATAATGGCAAGTGGCGAAATAAAACGGGATAGCTGAATAAGTACCACGGTGAGCGTAA
ACGCTAGTGTGAATATCTTGATATTTTTTATCAGGTTATGCTCCACAAACATGAGTACAC
TACTCTCACTGATCGGGGTTTTCAGGCACACAAATAATAAGTTTATTCGCATCGCGAAGC
AAACAGGGGGCCAGCCTGTTGCCGATTTTTCATCCAATGATGCTTTCACCAGGCGGCACT
AACCCGGACGTAGACTGTATTACAAAAGCGGCAAAAAGCAGAGACAAAAAACCCCCGCTT
TGCAGCGAGGGTTGGAAATTTGGTGGAGCTAAGCGGGATCGAACCGCTGACCTCTTGCAT
GCCATGCAAGCGCTCTCCCAGCTGAGCTATAGCCCCACGATGCGTTTACGTACCAAGTTT
GCTGGGTGCAAAATTTGGTGGAGCTAAGCGGGATCGAACCGCTGACCTCTTGCATGCCAT
GCAAGCGCTCTCCCAGCTGAGCTATAGCCCCGTCACGTAAAGCTTGTCGAGTTGACGGGC
GGCATCATATGAATTCCGCCCGAATGTGTCAACGGCAAATTGCAACGTGTAGTTTCAATC
GCTGAAAAATCAGGCAAATGAACAATTTTGGAAAACCGCTCGCATTCAGTAGTTATTCAT
GTCACGGTTTCCTGTAAAGTGGTGTTATAAAATGAACTACTAATAGACCCACATACATTC
AGGGAATTGTTATGTTCAAGGAGAGGATGACACCAGATGAACTTGCCAGACTGACCGGCT
ATAGCCGCCAGACCATTAATAAATGGGTACGCAAGGAAGGCTGGACAACGTCACCAAAAC
CTGGCGTCCAGGGTGGCAAAGCCCGACTGGTTCACGTCAATGAACAGGTTCGTGAATATA
TTCGCAATGCTGAACGTCCAGAAGGTCAGGGAGAAGCGCCTGCCCTTTCTGGTGATGCGC
CGCTTGAAGTATTGCTGGTGACACTGGCGAAAGAGATGACGCCAGTTGAACAAAAACAGT
TTACATCCTTGCTTCTGCGGGAAGGGATTATCGGATTGTTACAACGCTTAGGGATTCGCG
ATAGCAAATAATATGAAAAGATTACGCAATAAAATGACCACCGAAGAACTGGCTGAATGC
CTCGGTGTGGCTAAACAAACTGTTAACCGTTGGATCAGAGAAAAAGGCTGGAAAACGGAA
AAATTTCCCGGCGTGAAAGGCGGTCGTGCCAGACTTATTCTGGTCGATACGCAAGTTTGC
GAGTTTATTCAGAACACGCCAGCCTTCCATAACACACCAATGTTGATGGAAGCTGAAGAG
AGAATTGCTGAATACGCTCCTGGAGCACGCGCCCCGGCGTATCGACAAATCATCAACGCG
ATAGATAATATGACAGACATTGAGCAGGAAAAAGTCGCGCAATTTTTGTCACGTGAAGGA
ATTCGCAATTTCCTCGCCCGTCTCGATATTGACGAATCAGCATAAATAAAAAACGGCAGG
ATATTATCTCCTGCCGTTTATCTTTTTACACGCTAATTACTGCTGATTTTCGCGTTCAGC
AATAAAATCCAGCGCTTTGTTGATACGCTCGATACTGCGGGTCTTACCAATTGCGTGAAC
GGTAACATCCAGTGCTGGAGACTGCCCCGCACCGGTTACGGCGACACGCAGCGGCATACC
AACTTTACCCATACCCACTTCCAGCTCATCCGCCGTCGCCTGAATAGCGTGATGAACGTT
TTCAGCGGTCCAGTCAGTAATCGCGGCCAGTTTGTCACGAACCACTTCCAGCGGCTGACG
CGCTACCGGACGCAGATGTTTTTTCGCGGCGTCGGCATCGAACTCAGCAAAATCTTCGTA
GAAATAACGGCAGCTCTGTGCCATCTCTTTCAGCGTCTTGCAGCGTTCGCCCAGCAGTTT
CACCAGATCAGCCAGCTGCGGGCCGTTACGGGTATCGATATTTTCCTGCTCAATGTGCCA
CTGTAAGTGAGTAGCAACATACTCCGGCGGCAGCGCGTTAATGTAGTGATGGTTCAGCCA
CAGCAGCTTGTCGGTGTTGAACGCACTGGCAGATTTGCTGACGGCATTCAAAGTGAAGTA
TTTGATCATCTCTTCACGAGTGAAGATTTCCTGATCGCCGTGGGACCAGCCCAGACGCAC
CAGATAGTTCAGCAGTGCTTCTGGCAAATAACCGTCATCACGATACTGCATTACGCTGAC
TGCCCCGTGACGTTTGGACAGTTTTTTACCGTCATCGCCATTGATCATAGAAACGTGCGC
GTAAACCGGCACCGGCGCTTTCAGGGCCTTAAGAATGTTGATCTGGCGTGGCGTGTTGTT
GATATGGTCTTCGCCACGGATAACGTGGGTGATTTCCATATCCCAGTCATCGACAACCAC
ACAGAAGTTATAGGTTGGGGAACCATCGGTACGGCGGATAATAAGATCGTCCAGTTCCTG
GTTGCTGAACTCGATCGGACCACGGATCTGATCGTCAAAAACAACAGAACCTTCCTGCGG
GTTAGCAAAACGTACAACACACGGTTCATCATCAGCATGATGCTCATGGCTGTGGCGGCA
GCGACCGTCATAACGCGGCTTCTCACCTTTCGCCATTTGCTCTTCGCGCAGCGCTTCCAG
GCGCTCTTTAGAGCAATAGCATTTATAAGCAGTGCCCTCTTCCAGCATCTGATCGATCAC
CGCGTTGTAGCGATCAAAACGTTTGGTCTGGTAGTACGGACCTTCATCCCACTCCAGGCT
CAGCCAGTTCATGCCATCCATAATGGCTTCGATAGCTTCCGGCGTGGAACGCTCAAGATC
GGTGTCTTCAATACGCAGCACGAACTCACCGCCGTGGTTACGTGCAAAAAGCCAGGAGTA
AAGAGCAGTACGCGCGCCGCCAACGTGCAGATAGCCTGTTGGGCTTGGCGCGAAGCGAGT
TTTGATTTTCATGAAATGGCCTTACGTTTAGAAAGATGCCGACAACCGGCAAATCCTGGA
AAAATTAAGTGGGCGATATTCTATCACTCCCGCCTGATTCCTCAATGTAGTTCGGGTTTC
TACCTTACGCATTATTGTTTTCGTTGACAAATTGCGCAACACGGTCTGTTTTGCGATCAT
CTTGCTTAAATTTACGACGAACGAACAATTTCTTTAGAAAATGCGTTGACTCATTTTGAA
CTCTCCCTATAATGCGACTCCACACAGCGGNNNNNNNNNNNNNNNNNNNNNNNNNNNNNN
NNNNNNNNNNNNNNNNNNNNNNNNNNNNNNNNNNNNNNNNNNNNNNNNNNNNNNNNNNNN
NNNNNNNNNNNNNNNNNNNNNNNNNNNNNNNNNNNNNNNNNNNNNNNNNNNNNNNNNNNN
NNNNNNNNNNNNNNNNNNNNNNNNNNNNNNNNNNNNNNNNNNNNNNNNNNNNNNNNNNNN
NNNNNNNNNNNNNNNNNNNNNNNNNNNNNNNNNNNNNNNNNNNNNNNNNNNNNNNNNNNN
NNNNNNNNNNNNNNNNNNNNNNNNNNNNNNNNNNNNNNNNNNNNNNNNNNNCGGGTCGTT
AGCTCAGTTGGTAGAGCAGTTGACTTTTAATCAATTGGTCGCAGGTTCGAATCCTGCACG
ACCCACCAATGTAAAAAAGCGCCCTAAAGGCGCTTTTTTACTATCTGCGATACTCAAAGA
TTCGAACCTGCAGCAGGTTTGAGTTGAGCGCAGCGAAACAACGGAGCCGCTCGCGGCGAC
GGCCCGAAGGGCGAGCGAAGCGAGTCATCCTGCACGACCCACCAATGTAAAAAAGCGCCC
TAAAGGCGCTTTTTTGCTATCTGCGATTTGCGAAATTGCCTGATGCGCTTCACTTAGCAG
ACTACTATTTCCGGCAATTCCTGTCTCCTCACCTACTGTGTCAATGCAGCCAACAGCTTA
ACCATCGCGGGCGTCACCTGCTGTGTTTCATAAACAATATATAAATCTGCAGGGATGCGC
TGTTTGAGCGGACGGAAAATGACACCTGGCCAGTTCATTTGTGCGTAGCTGTCCGCTATC
AATGTGATACCAATGCCCATACTGACCATAGCGAGTACCGTTTGCGGTTCATTAACTTCG
CGAATAACAACCGGTGAAAATCCCACCTGCTGGCAAACTCGCTGCAAAAAATCCCAGTCA
GTGTAAACGGGCGGCATTGTAACAAAATACTCGTCACGTAGCGCTTCCAGCGGGACGGTG
GAAAATGATGAGAGATGATGCTCTTCAGGCATCGCCACCAGAAACGCCGATTCATGCAAC
CGTAAGCTGGTAAAACCAGTCGGTGGTTCTGTCGCCATTCGCCAGATCCCGGCATCAAGT
TCGCGGCGTTCCAGCAAGGCCATTTGCATCGCGGGCATCTTTTCGCGAAAAAGAACGTCA
ACGTTAGGATTTTCCCTGAGGAATCGCCGCATAACCGGGCGCATCCGTCCCCACATTGCC
GTTCCCACTACGCCGAGTTCAATCCGCCCTGCTTCTCCCCGACCTATTTGTTCAATCCGA
GCCAATACATTATTAGCATTCACCAGCAATCGACGCGATTCTTCCATCAAGATTTTGCCC
GCGTGTGTCAGTACGACGCTGCGCGAATGGCGAATAAAAAGCTGCGTGCCGAGTTGATTT
TCCAGCTCTTTAATATGAATGCTGAGCGGAGGCTGAGACATATTTAAACGCGCTGCTGCG
CGGCCAAAATGCAACTCTTCCGCTACGGCAAGAAAATAACGGAGCAACTTAAGATCTGTT
CTGTATACGCGTTCCATAATTAAGTGCTCCATATAATAAATACATCGTATTAAATTATCA
TGGCATAAAGTATTTCACCACCAGATATCCGACATACATAAACACAATGGATAATATACC
CGGTAATACATTTGGTACAGGAATAGGCAAGCGCACGATTGTAAACAAAGCACCAATACC
AAAACCAACGCCGGAAGAAAATAAAATATCTTTCACTAATTAACCTTTATCATAAAAGCA
GCTCTGAAGAGCAGAGCCGCGAATCCTTTTAATGAGTCACCGCTCGATGCTTTATCTTTT
CAGGGTCATGATTATATTTAAACCCAAAGAAAAATATCACTGCGAGAAAAAGAGCATATC
CTGCAAACACCAGCCAGATAGTTTGCCAGTCTTTTACGCCATCCACCGAAAAGTAATCTA
CTGCCATGCCACTCAGAATCGAGCCAACCCATGCGCCGACACCATTTACCATGGTCATAA
AGAGCCCCTGCGCGCTGGCACGAATGCTGGAATCAACTTCCTGTTCGACAAATACCGAAC
CAGAAATATTGAAGAAATCGAATGCACAGCCATAAACAATCATCGACAGCAGCAGCAAAA
TAAATCCGGTTGTTGACGGATCGCCATAGGCGAAGAAGCCAAAGCGCAGCGTCCAGGCCA
CCATACTCATCAGCATGACGGTTTTAATGCCAAATCGCTTTAAAAAGAATGGGATAGTCA
GTATAAAGCCCACTTCTGCCATCTGTGAAACTGACAGTAAAATGGAGGGATATTTCACCA
CAAAACTGTCAGCAAACTCCGGGTTACGGGCGAAATCATGTAGGAACGGATTACCAAAAA
CGTTGGTAATTTGCAGTACCGCACCCAGCATCATGGCAAAGAGGAAAAAGATGGCCATGC
GTGGATTTTTAAACAGCACGAAGGCATCCAGACCCAGCTTGCTGGCAAGCGATGTGGTCG
CTTTTTTCTCCGCAACCGGAATCTTCGGCAAAGTCAGCGCATAAGCCGACAGCAGCAATG
ACGCACCGGACGCGATATACAGCTGCAGACTACTCAATTCCAGATGCAGCAGGCTTACTG
CCCACATCGCGACAATGAACCCCACCGTACCAAAAACGCGAATGGGCGGGAAAGCGGTCA
CCGGGTCAAGCCCTGCCTGGGCAAGACAGGAATAAGAGACGCTGTTCGATAACGCAATAG
TCGGCATAAACGCCATCGCATTGACTAACATCACCCAAAACATCATATCCGGATCAGTTA
CGGATGCCGCATAAAAAAGTACGCCCGCACACACCAGGTGACACAGCATGTATGCACGTT
CTGCGCGCAGCCATTTGTCTGCGATGATCCCCATTATACCAGGCATAATAATCGCGGCGA
TCCCTTTGGAACTGTAAACCATGCCAACATTAGCGCCGGTGAAATGAAGAGTATTAATCA
TGTAAGAGCCGAGGGTAACCAGCCAGCTCCCCCAGATAAAATATTGCAAAAAGGACATTA
CCTTTAAGCGCATCGCGATGCTCATAATCGTTTCCTTGTCGCATCATTTGGCCTCACCCG
CGAGGCCGTTTCTTATTGTTTTTCTCAGGCAATTTTGCGCAGAAAGCCACAAATAAGGTT
GATGAAGTTCTGCTTAGAGAGCTCCGCAGCCGCCAGCGTTTGCGCATGTGACAATTTCAC
ATCGCTTAAACCTTCCGCCATATTGGTAATCGCAGAGACCGCAACGACTTTAAGGTCGCA
ATGGCGAGCTGAAATAACCTCAGGCACCACAGACATACCAACAACATCCCCACCAATAAT
TTGCATCATGCGAATTTCCGCCGCAGTCTCGAAATTCGGCCCCGGATACGAGACGAACAC
GCCCTCCGTCAGAGGGAAACCCTCTTCTTTCGCCACTTTTTGTAACAGTGCGCGGTATTC
CGCATCGTAGGCATTTGCCAGTGAGAAGAAGCGCTCTCCAAAACGATCATCGTTAAGACC
CACCATCGGCGTACCGGGCATGGTGTTGATATGATCTTTCAATGCGACCAGGCTGCCTGC
CCCCACTTCCGGACGCAGCGAGCCTGCCGCATTGGTGCAGAACAGTAGCTCGCAGCCCAG
CAGCTTAAAGGTACGAATTGCGTCAGTCATAATGGTCATTCCACGACCTTCGTAGAAATG
TCCGCGACCTTTCATACATACCACCGGTACGCCCTGGAGATGGCCCAGCACTAACTCCCC
CGCATGACCATGTACCGTACTTACCGGGAAGCCCGGCAGCTTTTCGTAGGAAATTGCGAC
AGCGTTCTCAATCTGATCGGCCAGCGCGCCGAGCCCGGAACCTAAAATAAAGGCCACTCG
TGGCGTGAAATCAGGTTTATAAGTCTTGATAATATCTATGCAAAACAGCGGGTTATGAGA
AAATTGAACCTGAGACATACATATCCTTTTTCTGTAGGGTGGAATCTAACGCCTTTTTAT
AGCGAGGTTGTCCCGGCTCTTACCAATACACTTTTCTCACGCATTCAATAGCGATTCGAT
ATCGATGGATTTATATCTTTTCTCTATTAATCCACGGTAAAAACTGTATTGGCGATATTA
ATTCCTTTGCATTAACAATATGTCGTTTTTAGCAAACCACTTTATTAAGCAATCTACTAA
TAACGATCGGCATAGGGAATTATGCTATGAAAAAACATCTTTTAACTCTGACACTTTCCT
CTATATTAGCGATACCTGTTGTATCTCATGCAGAATTTAAAGGCGGTTTTGCAGATATCG
GCGTGCATTATCTGGACTGGACCAGCCGGACTACCGAAAAATCGTCGACCAAATCACACA
AAGATGATTTTGGTTATCTTGAATTTGAAGGTGGCGCTAACTTTAGTTGGGGAGAAATGT
ACGGGTTCTTCGACTGGGAAAACTTCTATAACGGTCGCCATAATAAACCAGGTAGCGAGC
AGCGTTATACCTTTAAAAATACCAACCGTATTTACCTGGGTGACACCGGATTTAATCTCT
ACTTGCATGCGTATGGCACCTACGGTTCTGCGAATCGCGTGAATTTCCACGACGATATGT
TCCTGTACGGTATCGGCTACAATTTCACCGGCAGCGGTTGGTGGTTCAAACCGTTCTTTG
CTAAGCGTTATACAGATCAAACCTATTACACTGGCGACAACGGCTATGTCGCCGGCTGGG
TTGCAGGTTACAACTTTATGCTGGGCAGCGAGAAATTCACTCTTACCAACTGGAACGAGT
ACGAGTTTGACCGTGACGCTACCTATGCAGCGGGTAATGGCGGTAAAGAAGGGCTGAATG
GCGCAGTTGCACTGTGGTGGAATGCAACATCACACATTACTACGGGGATTCAGTATCGAT
ATGCGGATGACAAACTGGGCGAAGATTTTTACCAGGATGCGATAATCTACTCCATCAAAT
TTAACTTCTGATTGATTACTGCCGGGGCTCCCGGCAGTATGAATTCACTCTATATCTGAT
ACAACGGATCCCCTTCCCGCCCAGCCATTAGCGCATTGCCCTGGTCTCGTACCACGTCCC
ATAAAGCTTCAGCGGCGGTGGAAAGTGAACGGTTCTTCCTGCGCACCAGCATCAACTGGC
GTTCAACAACCGGCGTAATGCGCTTTACCACCAGTGGGCTACCTTCAGGCAATGGTAGCG
CCAGTGCGGGAAGAATACTGATGCCGATGCCTGCGGCTACCATCGGGAACAGCGTCGCCG
GATGTCCAATCTCCTGCACAATATTCGCCTGAATACCATTGCGCGCCAGCGCTGCGTCAA
TCAGCGGTCGGCTGCCTGACGCGTAATCCTGCAACACCAATTTCGCTCCCTGTAATGCCT
GCCAGGGTACATAATCTTCCACGGCCAAAGCGCTATCGCGATGGCAAAGCAGAAAGAAAG
GCTCGGAAAGAATCGCTTCACATTGCAGATCGCCCACTGGGCCTGGATCGATGACGATGC
CAAAATCGACATCTCCCTGGCGAATACTTTCCATTACCCACTGCTGCGGACGATCGTGCA
GGACAAACTGAATATCTGGATAGCGGCGATGGCTTTCAGCAATGCATTGCGGAATAAGAT
GCGCGGAAATGGTCTGGCTGGCAGCGACCCGAACTTTTCCGCTCAGTTGTTGCCCCATAC
GCCCGGTATCGCGCAACGTGCTGTTCAGTTCATCCAGCAGTCGCTCAAGACGCAAAGCCA
GCTGCTGCCCTGCATCTGTAAGCACCACTTCACGCGTGGTTCTGTCCAGCAGGCGAACAC
CAGTATGATTTTCCAGTTCCTTCACACTGTGACTCACTGCCGACTGGCTCAGGCCGATAC
GCTCTCCTGCACGACTAAAACTTTTCTCCTGCGCTACTGTGACGAAAACCTTTAATTGTT
TTAAAGAATAATTCATCTGTTTTCTTCATGAATGGATGCAATAAATCAATTTTATTTCTC
AAACTGGAAGAAGCACAATAGAACCATCGATCATCTGGAGTCTTTATGAAACTTTTTCGT
ATCCTCGATCCTTTCACCTTAACCCTGATCACGGTGGTGTTGCTGGCCTCTTTCTTTCCG
GCCAGAGGCGATTTCGTCCCCTTCTTTGAAAATCTGACCACCGCAGCTATTGCCCTGCTG
TTCTTTATGCACGGCGCGAAGTTGTCGCGTGAGGCGATTATTGCTGGCGGTGGTCACTGG
CGACTGCATTTGTGGGTAATGTGCAGCACCTTCGTGCTGTTTCCGATTCTGGGTGTACTG
TTTGCCTGGTGGAAACCGGTAAATGTCGACCCGATGCTCTACTCCGGTTTTCTCTACTTG
TGCATTCTCCCGGCTACCGTGCAGTCTGCAATCGCCTTCACGTCAATGGCGGGCGGTAAC
GTCGCGGCAGCGGTTTGTTCTGCGTCGGCATCCAGCCTGCTGGGGATTTTCCTTTCACCA
TTGCTGGTTGGTCTGGTGATGAATGTTCACGGTGCAGGGGGCAGCCTTGAGCAGGTCGGT
AAAATTATGCTGCAACTGCTGCTGCCGTTTGTGTTGGGGCATCTTTCCCGGCCGTGGATT
GGTGACTGGGTGTCGCGCAATAAAAAATGGATTGCGAAAACTGACCAGACGTCCATTCTG
TTGGTGGTTTATACAGCGTTCAGCGAAGCCGTCGTTAATGGTATCTGGCATAAAGTTGGC
TGGGGATCATTGCTGTTTATCGTGGTGGTCAGCTGCGTTCTTCTGGCTATCGTGATTGTA
GTTAACGTCTTTATGGCACGCCGACTGAGCTTCAATAAGGCAGATGAAATTACTATCGTC
TTTTGTGGTTCGAAAAAGAGTCTGGCAAATGGCATCCCGATGGCAAACATTCTGTTCCCC
ACATCGGTGATCGGTATGATGGTGCTGCCCCTGATGATTTTCCATCAGATCCAATTGATG
GTCTGTGCGGTGCTGGCGCGTCGATACAAACGCCAGACCGAACAGTTACAGGCGCAGCAG
GAAAGCAGCGCCGATAAAGCTTAAAGCGGACGCTTCAGGGGCTGGACCAGTTGCGTCAGC
CCCTCGGTTTTAATCAGCAGCGTGATTTGCATTAGCTCACCGAGCTTCCCTGCCGGGAAC
TCATCTTTGCGGGCAAACCACAGCAGATACTCCTCCGGCAGGTCGATTAAGCGACGCCCT
TTGTATTTGCCAAACGGCATTATCGTATTGGCTATTTCAATCAGCTGCTCTTTTTCCATC
TCAGCTACCCAGCAAACGCAGCATTTCCGCTTCGTCGATGACTTCAATGCCCAGTTCCTG
CGCCTTCGCCAGTTTAGATCCTGCAGCTTCACCCGCTATCACCAGATCGGTTTTCTTCGA
CACGCTGCCCGCGACTTTCGCGCCCAGTTCGACCAGTCGAGCTTTAGCGTCATCACGCGA
CATCTGGCTTAAGCTGCCCGTAAGCACCACGGTTTTACCAGCAAACGGGCTGTCAATCTC
TTCCGCGTTGATAACGATCGGCGCAGGCCAGTGAACACCTTCCGCCAACAGCTCGCTGAT
GACATTGCGGTTGCTTTCTTCGGCAAAGAAGTTGTGAACGTGGGATGCAACGACAATGCC
AACATCAGGCACCTTTTGCAGCTCTTCAATCGAAGCGGCTTCCAGCGCTTCCAGCGTGCC
GAAATATGCCGCCAGACCTGCTGCGGTGGCCTCGCCGACTTCACGGATGCCAAGTGCATA
GAGGAAGCGAGCAAAGGTGGTTTCTTTCGCTTTTTCCAGCGCGTTAACCACGTTTTGTGC
CGATTTTGGCCCCATACGCTCCAGTCCGGTCAGTTTGCCTGCGGTGAGTTTGAACAGATC
TGCCGGAGTATGGACATATTCTTTTTCAACCAGCTGATCGATGATTTTGTCGCCCATTCC
GTCAACATCCATCGCACGGCGGGAAACAAAGTGTTTCAGCGACTCTTTACGCTGCGCACC
GCAAATCAGGCCACCGGTACAGCGGGCAACCGCTTCACCTTCCACACGCTCAACGTCAGA
ACCACATACCGGACAATGCGTCGGGAATACAACCTCACGGGTATCTTCCGGGCGTTCAGA
AAGCACGACGTTAACCACCTGCGGGATCACGTCGCCAGCGCGGCGAATCACCACTTTATC
GCCAATGCGTAAACCAAGACGTTCGATTTCATCCGCATTGTGTAAGGTTGCGTTACTCAC
CAGCACGCCTGCAACATGGACAGGTTCCAGACGCGCAACAGGCGTAATCGCGCCAGTACG
CCCAACCTGAAACTCGACGTCACGCACAAAGGTCATCTGCTCCTGCGCCGGGAATTTAAA
CGCTACCGCCCAGCGCGGGGCACGCGCGACAAAGCCAAGCTGCTCCTGCTGTGCCAGTGA
GTTGACCTTAATCACCACGCCGTCGATATCAAAGCCCAGCGTCGGGCGGTCTTCTTCCAC
TTTGTGATAGAACGCCAGCACTTCTTCCGCCGATTCACAAAGCGTTACCCGATCGCTGAC
CGGCAACCCCCACTTTTTAAATTGCAGTAAACGGCCAAGATGAGTATCCGGCAGCTCGCC
ACCTTCCAGAACACCAACGCCATAGCAGAAAAAAGTGAGCGGTCGCTTCGCTGTAATACG
CGGATCAAGCTGACGCAGTGAACCAGCTGCCGCATTACGTGGGTTAGCAAACACTTTCCC
GCCCGTGCGTCGCGCATCTTCGTTAATCTTTTCGAACCCCGCCTGCGGCAGGAACACTTC
ACCACGCACTTCCAGACGCGCCGGGATATTCTCTCCGTGCAGCTTCAGCGGAATGGCGCG
AATAGTACGCACATTAGACGTGATATCTTCCCCGGTGGTGCCATCGCCACGGGTCGCGGC
ACTGACTAAAACGCCATTTTCATACAGAATACTGACGGCAAGACCATCCAGCTTCAGCTC
ACAGCACCAGGTGACTTTCTCGTTGTTTTTCAGACGGTCCTGCACACGTTTGTTGAAAGC
AAGAAAGCTTTCTTCATCAAAAACGTTATCCAGTGACAGCATTGGTACTTCATGGCGTAT
CTGGCTGAAAGCCGCCAGCGGCGCAGCGCCTACACGTTGAGTAGGCGAATCAGGCGTAAT
CAGTTCTGGATGTTTGGTTTCCAGCTCGCGCAGTTCGCGCATCAGCCTGTCGTATTCAGC
GTCGGGAATTTCCGGCGCATCCATCACATGATAAAGATATTCATGATGGCGAAGCGTCGT
TCGCAGTTCTGTCAGTTGTTGTTCGATTGATTCCATATCGCACCATCAATGCTAAAAACC
CCCGACAAGCGGGGGTTCGAAGAGGAGTTAATTTGCCTTAAGTGTATCAGGCGTTGGCGT
CTTTGACTTCGCGGATGATGTCCTGGTACTCGCGCAATTTCTGCGGAGTCATCATACGGC
GCTGATCGTCAAGCACGACACCGCCCACTTCATCGGCAATATGCTGCGCAGATTGCAGCA
TCAGCTTGAAGTTCTGCAGCTCGTCACCGTAAGACGGTACCTGCATAAAGATAGTGACAC
CCGGAGTAGTGAAATCCTTCATTTCAGGATCAAAGGTTCCCGGTTTCACCATATTCGCCA
GGCTGAATAACGCCGGGCCGCTGCCATCCGGGCTAAGATGACGATGGTAAATATTCATAT
CGCCAAAAATGAAGCCCGCTTGTTGAATGCTGTTAAGAAGCAGTTCACCGTTTAGCTCGC
TACCGTGATGCGCCGCGACGTTCATGATAATCACCGCTTCTTTGCGCTTCGGTTTATCCA
TAACTGGAGCAGGTTCCGCTACAGGCTCAGGCTGTGGTGCCGCTACGGGTTCTGCAGGCT
GGAAAGCCTGTTGTGCCGGTTGCGGTGCTGAATGCACAGGCTGCGGCGCTGGCGCGACCT
GTGGCGAAACTGGCTGCTGCAACGGCTGTTCAGGCTGCGGCTGATAGGCAGGCTGCTGCA
CCGGCTGCGCTGGATGCGGAGCATGTTGCGGCGGTACCTGCGCTTCAGGCGGCTGCTGGA
CCGGTTGACGCGGCTGCGCAGACGCATAAGGCGGTTGGTACTGGTGTTGCGGCGACGGAC
GAGCAGCCTCATGCTCCTGAGCGTTAGCCGGGGCATGATTCACGCGGTGAACACGAACCT
CACCAACGCCCTCATCATCTTCGACATCCTCGTCATAAGAATCGTCGTCACGTTTTGACT
TCATTCGTTTTAATGGCCGATCGCGGAACATAGAAGATCGTTCTTTACGGCTGGTCCAGA
AACCATGTACCAGTAAAGCGATTATGGCGATCGCGCCAACAATGATTAATATCAGACGCA
AATCCTGCATCATTATATTCTCTGTTGTTCTAACACCTTGCCACCACGGCAAACATTTAC
TCACTAAGAGTATTTGCCGATTACCTCAAGTGCAAGTGCACTATTAACTTTCACAGCACA
AAGATAGATGAAATCGTGCTTTTTGCTGTTTTTTCGAACATATCCTAACTGTCCATTGCG
CAATTACCCGGTAAAATACGCAGAATTTTCCTGGGATTGGTCAAAAGGAGCTCATCCTGA
TTATGGTTTCATCATTCACATCTGCCCCACGCAGCGGTTTTTACTATTTTGCGCAAGGCT
GGAAGCTCGTCTCGCAACCTGGGATTCGGCGTTTCGTTATTTTACCGCTGCTGGTCAATA
TTTTGTTGATGGGGGGCGCATTCTGGTGGCTCTTTACACAGCTCGATGTCTGGATCCCGA
CTCTCATGAGTTACGTTCCGGACTGGCTACAATGGCTGAGTTATCTGTTGTGGCCTCTGG
CTGTCATCTCTGTGCTGTTAGTGTTTGGCTATTTCTTCTCCACGATTGCTAACTGGATTG
CCGCTCCGTTTAACGGTTTATTGGCTGAACAACTGGAAGCACGATTGACTGGCGCTACAC
CGCCAGATACCGGGATTTTCGGTATCATGAAAGATGTGCCGCGAATCATGAAACGCGAAT
GGCAAAAATTTGCCTGGTATCTGCCGCGCGCAATTGTATTACTAATTCTTTACTTCATCC
CTGGTATTGGGCAAACCGTCGCGCCGGTACTGTGGTTCCTGTTTAGCGCCTGGATGTTAG
CCATCCAGTATTGCGATTACCCCTTCGATAACCACAAAGTGCCGTTTAAAGAGATGCGCA
CCGCCCTGCGCACACGCAAAATCACCAATATGCAGTTTGGTGCTTTAACCAGCCTGTTTA
CGATGATCCCGCTGCTTAATCTGTTCATCATGCCCGTTGCCGTTTGTGGCGCGACGGCGA
TGTGGGTCGATTGCTATCGCGATAAACACGCGATGTGGCGGTAACAATCTACCGGTTATT
TTGTAAACCGTTTGTGTGAAACAGGGGTGGCTTATGCCGCCCCTTATTCCATCTTGCATG
TCATTATTTCCCTTCTGTATATAGATATGCTAAATCCTTACTTCCGCATATTCTCTGAGC
GGGTATGCTACCTGTTGTATCCCAATTTCATACAGTTAAGGACAGGCCATGAGTAAGATT
TTTGAAGATAACTCGCTGACTATCGGTCACACGCCGCTGGTTCGCCTGAATCGCATCGGT
AACGGACGCATTCTGGCGAAGGTGGAATCTCGTAACCCCAGCTTCAGCGTTAAGTGCCGT
ATCGGTGCCAACATGATTTGGGATGCCGAAAAGCGCGGCGTGCTGAAACCAGGCGTTGAA
CTGGTTGAACCGACCAGCGGTAATACCGGGATTGCACTGGCCTATGTAGCTGCCGCTCGC
GGTTACAAACTCACCCTGACCATGCCAGAAACCATGAGTATTGAACGCCGCAAGCTGCTG
AAAGCGTTAGGTGCAAACCTGGTGCTGACGGAAGGTGCTAAAGGCATGAAAGGCGCAATC
CAAAAAGCAGAAGAAATTGTCGCCAGCAATCCAGAGAAATACCTGCTGCTGCAACAATTC
AGCAATCCGGCAAACCCTGAAATTCACGAAAAGACCACCGGTCCGGAGATATGGGAAGAT
ACCGACGGTCAGGTTGATGTATTTATTGCTGGCGTTGGGACTGGCGGTACGCTGACTGGC
GTCAGCCGCTACATTAAAGGCACCAAAGGCAAGACCGATCTTATCTCTGTCGCCGTTGAG
CCAACCGATTCTCCAGTTATCGCCCAGGCGCTGGCAGGTGAAGAGATTAAACCTGGCCCG
CATAAAATTCAGGGTATTGGCGCTGGTTTTATCCCGGCTAACCTCGATCTCAAGCTGGTC
GATAAAGTCATTGGCATCACCAATGAAGAAGCGATTTCTACCGCGCGTCGTCTGATGGAA
GAAGAAGGTATTCTTGCAGGTATCTCTTCTGGAGCAGCTGTTGCCGCGGCGTTGAAACTA
CAAGAAGATGAAAGCTTTACCAACAAGAATATTGTGGTTATTCTACCATCATCGGGTGAG
CGTTATTTAAGCACCGCATTGTTTGCCGATCTCTTCACTGAGAAAGAATTGCAACAGTAA
TGCCAGCTTGTTAAAAATGCGTAAAAAAGCACCTTTTTAGGTGCTTTTTTGTGGCCTGCT
TCAAACTTTCGCCCCTCCTGGCATTGATTCAGCCTGTCGGAACTGGTATTTAACCAGACT
AATTATTTTGATGCGCGAAATTAATCGTTACAGGAAAAGCCAAAGCTGAATCGATTTTAT
GATTTGGTTCAATTCTTCCTTTAGCGGCATAATGTTTAATGACGTACGAAACGTCAGCGG
TCAACACCCGCCAGCAATGGACTGTATTGCGCTCTTCGTGCGTCGCGTCTGTTAAAAACT
GGCGCTAACAATACAGGCTAAAGTCGAACCGCCAGGCTAGACTTTAGTTCCACAACACTA
AACCTATAAGTTGGGGAAATACAATGTTCCAGCAAGAAGTTACCATTACCGCTCCGAACG
GTCTGCACACCCGCCCTGCTGCCCAGTTTGTAAAAGAAGCTAAGGGCTTCACTTCTGAAA
TTACTGTGACTTCCAACGGCAAAAGCGCCAGCGCGAAAAGCCTGTTTAAACTGCAGACTC
TGGGCCTGACTCAAGGTACCGTTGTGACTATCTCCGCAGAAGGCGAAGACGAGCAGAAAG
CGGTTGAACATCTGGTTAAACTGATGGCGGAACTCGAGTAATTTCCCGGGTTCTTTTAAA
AATCAGTCACAAGTAAGGTAGGGTTATGATTTCAGGCATTTTAGCATCCCCGGGTATCGC
TTTCGGTAAAGCTCTGCTTCTGAAAGAAGACGAAATTGTCATTGACCGGAAAAAAATTTC
TGCCGACCAGGTTGATCAGGAAGTTGAACGTTTTCTGAGCGGTCGTGCCAAGGCATCAGC
CCAGCTGGAAACGATCAAAACGAAAGCTGGTGAAACGTTCGGTGAAGAAAAAGAAGCCAT
CTTTGAAGGGCATATTATGCTGCTCGAAGATGAGGAGCTGGAGCAGGAAATCATAGCCCT
GATTAAAGATAAGCACATGACAGCTGACGCAGCTGCTCATGAAGTTATCGAAGGTCAGGC
TTCTGCCCTGGAAGAGCTGGATGATGAATACCTGAAAGAACGTGCGGCTGACGTACGTGA
TATCGGTAAGCGCCTGCTGCGCAACATCCTGGGCCTGAAGATTATCGACCTGAGCGCCAT
TCAGGATGAAGTCATTCTGGTTGCCGCTGACCTGACGCCGTCCGAAACCGCACAGCTGAA
CCTGAAGAAGGTGCTGGGTTTCATCACCGACGCGGGTGGCCGTACTTCCCACACCTCTAT
CATGGCGCGTTCTCTGGAACTACCTGCTATCGTGGGTACCGGTAGCGTCACCTCTCAGGT
GAAAAATGACGACTATCTGATTCTGGATGCCGTAAATAATCAGGTTTACGTCAATCCAAC
CAACGAAGTTATTGATAAAATGCGCGCTGTTCAGGAGCAAGTGGCTTCTGAAAAAGCAGA
GCTTGCTAAACTGAAAGATCTGCCAGCTATTACGCTGGACGGTCACCAGGTAGAAGTATG
CGCTAACATTGGTACGGTTCGTGACGTTGAAGGTGCAGAGCGTAACGGCGCTGAAGGCGT
TGGTCTGTATCGTACTGAGTTCCTGTTCATGGACCGCGACGCACTGCCCACTGAAGAAGA
ACAGTTTGCTGCTTACAAAGCAGTGGCTGAAGCGTGTGGCTCGCAAGCGGTTATCGTTCG
TACCATGGACATCGGCGGCGACAAAGAGCTGCCATACATGAACTTCCCGAAAGAAGAGAA
CCCGTTCCTCGGCTGGCGCGCTATCCGTATCGCGATGGATCGTAGAGAGATCCTGCGCGA
TCAGCTCCGCGCTATCCTGCGTGCCTCGGCTTTCGGTAAATTGCGCATTATGTTCCCGAT
GATCATCTCTGTTGAAGAAGTGCGTGCACTGCGCAAAGAGATCGAAATCTACAAACAGGA
ACTGCGCGACGAAGGTAAAGCGTTTGACGAGTCAATTGAAATCGGCGTAATGGTGGAAAC
ACCGGCTGCCGCAACAATTGCACGTCATTTAGCCAAAGAAGTTGATTTCTTTAGTATCGG
CACCAATGATTTAACGCAGTACACTCTGGCAGTTGACCGTGGTAATGATATGATTTCACA
CCTTTACCAGCCAATGTCACCGTCCGTGCTGAACTTGATCAAGCAAGTTATTGATGCTTC
TCATGCTGAAGGCAAATGGACTGGCATGTGTGGTGAGCTTGCTGGCGATGAACGTGCTAC
ACTTCTGTTGCTGGGGATGGGTCTGGACGAATTCTCTATGAGCGCCATTTCTATCCCGCG
CATTAAGAAGATTATCCGTAACACGAACTTCGAAGATGCGAAGGTGTTAGCAGAGCAGGC
TCTTGCTCAACCGACAACGGACGAGTTAATGACGCTGGTTAACAAGTTCATTGAAGAAAA
AACAATCTGCTAATCCACGAGATGCGGCCCAATTTACTGCTTAGGAGAAGATCATGGGTT
TGTTCGATAAACTGAAATCTCTGGTTTCCGACGACAAGAAGGATACCGGAACTATTGAGA
TCATTGCTCCGCTCTCTGGCGAGATCGTCAATATCGAAGACGTGCCGGATGTCGTTTTTG
CGGAAAAAATCGTTGGTGATGGTATTGCTATCAAACCAACGGGTAACAAAATGGTCGCGC
CAGTAGACGGCACCATTGGTAAAATCTTTGAAACCAACCACGCATTCTCTATCGAATCTG
ATAGCGGCGTTGAACTGTTCGTCCACTTCGGTATCGACACCGTTGAACTGAAAGGCGAAG
GCTTCAAGCGTATTGCTGAAGAAGGTCAGCGCGTGAAAGTTGGCGATACTGTCATTGAAT
TTGATCTGCCGCTGCTGGAAGAGAAAGCCAAGTCTACCCTGACTCCGGTTGTTATCTCCA
ACATGGACGAAATCAAAGAACTGATCAAACTGTCCGGTAGCGTAACCGTGGGTGAAACCC
CGGTTATCCGCATCAAGAAGTAATTCTTGCCGCAGTGAAAAATGGCGCCCATCGGCGCCA
TTTTTTTATGCTTCCGCCAGCGGCGGCAAAATCAATTCATCGCTCTCATGCTGCTGGGTG
TAGCGCATCACTTCCAGTACGCGCAACCCCGCTCGGTGCACTGCATCGGTTAACGCCTTC
CCTTTCAGCAAGCCACTGATGAGCTGAGCACAAAACAGGTCGCCAGTCCCTTTCAGGTCG
GTTTTTACCCGTGAATGGGAAATGACATTCACGCTGTCGGCAGTGACCACCACAACCTGC
ATCTCCTGATTTTCTTCATTACCGGAGGCGCTGGTAACCACCACCCATTTTAATGTGTCT
GAAAGCAGACTTTTTGCGGCAGCAATGGCACTGTCGAGATCGCGGCAATTTTTACCGGTC
AGGATTTCCAACTCAAAGATATTGGGGGTAATTCCCTGCGCCAGCGGCAGTAAATATTGT
CGATACGCTTCGGGAAGGTCAGGTTTGACATAAATTCCGCTATCAATATCGCCAATCACC
GGATCGACCATGATCAATAGGTCAGGATGGTCTTTGCGTAGCGCAGTCAGCCACTCGGCA
AGGATTTTGATTTGCGATGCCGTTCCCATATAGCCCGTGGTTACAGCACGAAGTTGGCGC
AGCGCATCACGCTCCTGAAGCGCACGCAAATAGCCGCTAAACCATTCGTCCGGAATCGCA
CCACCGTAGAAAGTGTCATAATGCGGCGTATTGCTCAGCAATACCGTCGGCACGGCAAAG
ACATTCAGGCCGTTCTGTTTGATAGCAGGCACGGCAATGCTGTTGCCCACGCTGCCGTAA
ACCACCTGCGACTGCACGGCGACGATATCCGCCTGCAGTGCCCTACTCTTATCGTTAAAC
AACAACAAACTACTCATTTAATTTTTTCTCCTTGCCGATGATCCTCATCGTAATCCAACC
GAAACTTTACCTGATTCTGGCAGTCAAATCGGCTATCACAAAACAAGGATAAGGTAATTC
AATGAAGAAAATCATTTGTCTGGTCATTACACTACTAATGACACTCCCCGTTTACGCGAA
GTTAACTGCCCATGAAGAAGCCCGCATCAACGCCATGCTGGAGGGATTAGCACAGAAAAA
GGATTTGATATTTGTGCGCAACGGTGATGAACATACCTGCTATGAAGCGGTTTCTCATCT
GCGTCTGAAGCTCGGCAATACCCGTAACCGCATTGACACTGCCGAGCAGTTTATTGATAA
GGTTGCTTCGTCGTCATCGATTACTGGGAAGCCGTATATTGTGAAGATCCCCGGTAAGAG
CGATGAGAACGCACAGCCTTTTTTACATGCGTTAATTGCGCAGACGGATAAAACGGTGCC
TGCGGAAGGAAATTAATCCGCTTTGGGAAGGCATTTACAGGAGGTAACATGAAAAAACGC
TTTATTTATCACGATGAAAAATCGAATAAATTTTGGTGGATAGATTACGAAGGGGATAGT
TTAGCTGTCAACTATGGCAAGGTAGGTAGTATTGGTAAATTCCAGACAAAAGAGTTCGAT
AATGAAGAACAGTGTCTGAAAGAAGCCAGTAAATTGATTGCCGCAAAAATGAAGAAAGGC
TATCAAGAAGATCCAAAGTTTAACTTCATGGATCGCTACTATTTTGATGATGAAGAAATT
GGGTTACATGTTAAAACGTCACACCCAAACTTCCAGTGCCATTTTACTGATCCACTTTAT
ATGTGTTGCTGGGATGAAGAATCTCCTTTTGGCAGCGATGAAGGTGCTGATGCTCTAAAC
GTTCTTGAAAATAGCCTCCGTAAAGAGCCGGATCTGGACTGTGCTGATTTCCCTCAAATG
TTAATTGAAACTATGTGGGGTATGAAATACATCGCTATGGACAGTATTCTTGAAGAGGAT
GTTCGTGCGCAATTACTAGTCGATGAAATGAGCACTATCCAGAGCAATATGATTACCTAC
GCAACTGCATTCGGTCAGATTAAAGTCATGGGTAAAATCTCCCATAAACTTAAAAAGATG
GGACTCAATGCACTAGCGCGTCATCAGCTTACCGCAAAAATTCTTCAATGGGGTGACGGT
CAGGACTCACCAATACTTCAAAAAATGATTGATGACCTTACGGCGTTTCCTCACGAAAAT
TAAATACTGCATTTGTCGGCAGCAACAACTGTTAAAAAAGTGCGCTTTGTTTATGCCGGA
TGCGGCGTAAACGCCTTATCCGGCCTACAAAATCGTGCTAATTCAATATATTGCAGAAAC
CTTGTAGGCCTGATAAGCGTAGCGCATCAGGCAGTTTTGCGTTTGTCATCAGTCTCCGAT
GCTATTAATCCTTAAATCCCCGCCCCCTGGCTAAAATGCTCTTCCCCAAACACCCCGGTA
GAAAGGTAGCGATCGCCACGATCGCAGATGATCGCCACCACCACCGCGTCAGGGTTAGCT
TTTGCCACCCGCAGTGCTCCGGCAACCGCGCCGCCGGAGCTGACGCCACAGAATATTCCT
TCCCGCACCGCCAGTTCGCGCATGGTGTTTTCCGCATCGCGCTGATGAATATCCAGCACC
TCATCCACCAGAGAAGCGTTGAAAATCCCCGGCAGATATTCCGTAGGCCAGCGGCGAATG
CCGGGAATGCTGCTGCCCTCTTCCGGTTGCAGGCCGACAATGGTCACCGGTTTGGATTGT
TCGCGCATAAAGCGTGAGACGCCGGTGATAGTGCCGGTCGTCCCCATGCTGGAGACAAAA
TGAGTGATGCGCCCGCCGGTTTGCTGCCAGATTTCCGGCCCAGTGGTGGTGTAATGCGCA
TAAGGGTTATCGGGATTATTGAACTGATCGAGCAGCTTTCCTTCGCCACGATTCGCCATC
TCCAGCGCCAGATCGCGCGCACCTTCCATGCCCTGCTCTTTGGTGACAAGAATCAGTTCC
GCACCATAAGCACGCATCGCCGCACGGCGTTCCTGGCTCATGTTGTCGGGCATCAGCAAT
TTCATGCGATAGCCTTTCAGCGCGGCAATCATTGCCAGCGCAATGCCGGTGTTACCACTG
GTGGCTTCGATTAAGACATCACCCGGTTTAATTTCCCCGCGCTTTTCCGCCTCGACGATC
ATCGAAAGTGCCGCACGATCTTTCACCGAACCTGCCGGGTTATTGCCTTCCAGTTTTAAC
CACACTTCACTGCCGTTATCCGGCCCCATTCGCTGCAACTTCACCAGAGGCGTATTGCCT
ATTGTTTGTTCTAATGTACTCACGATCTCTATCCATACGTGGTGTTGCCTGATGCGACGC
TTGCGCGTCTTATCAGGTCTACAGGTTACAAACCTTGCCATTAAAAAGCCCGGATCGCGG
GAAGCGCCTCCGGGCGTTTAACATTCACTCAACCTATCAGGCGCTTTGTGCGAGAGCAAG
TTCCTCATCGCGGGTTTCGATACGCTCGTCGCCGTTATACAGCCGCGCATGTTGCAGACC
AACGAATAAACGCTCGCCACGCTGCGGGGCATCGTCGCCATGCATCACGACCGTCAGCGG
TTCGTTGTACCACCCCAGCGGCTGCACCACTAATTGGGTGTAGTGACCTTTCGGGCTGGC
TTCCAGTACCTGTACCGGCAGCGGCGAATCGAGGCTGGTACGGCGGCTGATATCCACTTC
CCAAGGGCGCAGGAAGAGATCCACCGGCCCCTGATACGCAGGTGTGTAGCCCAGCGGCCA
GCGATGCGCGCCAACATGGAACTGCCCGCCGCGAATGGTTCCCTGCAGGCGGTTCACTTC
GCCCATAAATTCGAGCACAAAACGGGTCGCCGGTTCGCGCCATACCTGATCCGGCGCGTC
AGCCTGTTCAATATTGCCCTGGCTCATCACAACTACACGATCAGCTACTTCGGTCGCTTC
TTCCTGATCGTGGGTCACAAAAACGCTGGTGAATTTTAGTTCTTCATGGAGTTGACGCAG
CCAGCGACGCAGCTCTTTACGCACCTGCGCATCCAGCGCGCCAAACGGTTCATCAAGCAG
CAGAATTTGCGGTTCCACAGCCAGCGCGCGCGCCAGCGCCACGCGCTGTTTCTGGCCGCC
GGAAAGCTGCGCCGGATAACGATCCGCCAGATGGGCAAGCTGGACCATTTCCAGCAATTT
TGTCACTTTCGCTTTGATGGCTGCGGCATTCGGGCGCTCGCGACGCGGCAGCACCGTCAG
GCCAAAAGCGATATTGTCGAACACCGTCATATGGCGGAACAGCGCGTAATGCTGGAACAC
GAAACCGACTTTACGATCACGTGCGTGCAGGCGGCTCACGTCGGTGCCGTGGAAGCGAAT
ATGCCCGCTGGTTTGATGCTCCAGCCCGGCGATAATGCGCAGCAGCGTGGTTTTCCCGGA
ACCGGACGGCCCCAGCAACGCGACCATCTGACCTGAAGGAATATCCAGTGAGATATCGTT
CAGCACCTGGGTGCGACCAAACGACTTCTTAATATTGGCAATCTCAATGCTCATGATGTT
CCTCCTGCTGTGCGCGTTTTTCCTGATTCTCCAGGCGCCACTGCAACATACTTTTTAAAA
ACAGGGTGATAATCGCCATCAGCGTTAACAGCGCCGCAGCGGTAAAGGAGCCGACGGTGT
TGTAGTCCTGCTCCAGCAATTCAATCTGTAACGGCAGCGACAGGGTTTCGCCGCGAATCG
AGCCGGAAACCACCGACACCGCGCCAAACTCGCCAATTGCGCGGGCGTTGGTCAACACCA
CGCCATAAAGCAGCGCCCAGCGGATGTTCGGTAATGTGACGCGACGGAACATCTGCCAGC
CGGACGCGCCAAGCAAAATCGCCGCTTCGTCTTCCTGGCTGCCCTGGCTTAACATCACCG
GCACCAGTTCGCGCACCACAAACGGACACGTCACGAAGATGGTGACCAGCACCATTCCCG
GCCAGGAGAACATAATTTGCAGGTTATGCTCGTCGAGCCAACCGCCGAGCGGGCCGTTAG
AGCCGTAGAACAGCAAATACACCAGACCGGCAACCACCGGCGATACGGCAAACGGAATGT
CCAGTAGCGTCAGCAGTAACTGGCGTCCAGGGAAGTTAAAGCGCGTCACCAGCCAGGCCA
GCAGAATGCCGAACACCAGGTTTACCGGTACGGCAATCAGCGCGATCATCACCGTCAGCC
AGATGGCGTGCAGCATGTCCGGATCGGCCAGATTCTGTAAAACCGGCATCAGCCCCTTGC
TGAATGCCTGCACGAAGATGTAAATCATCGGCACCAGCAGGATGAACGCCGAAACCAGCA
TCCCGATGCCAATCAGAAACCATTTGCCCCAGTTAATCGGGCGCGCGTCATAACGCTTCA
ATTGGGTAACTTCCGCCATTAATGACCTACCACACGCCGACCAAAGCGACTTTGCAGAGT
GTTAATTGAGAACAGCAGCAGCAGAGATGCCGCGAGGATCACCGAAGCAATCGCGCTCGC
TGCCGGGTAATCAAACTCCTGTAAGCGCACAAAAATCATCAGCGACGTCACTTCCGTCTT
CCACGCGATATTTCCGGCGATAAAAATCACCGCGCCAAATTCACCAAGACTACGGGTAAA
CGACAGCGCCACGCCCGCCACCAGCGCCGGAGAAAGCTCCGGCAGCACCACTTTGCAGAA
ACTCTGCCAGCGCGTTGCACCAAGCGTTTCCGCCGCTTCTTCATATTCCGGGCCTAACTC
TTCCAGCACCGGCTGCACGGTACGCACCACAAACGGAATGCTGGTAAAGGCCATAGCCAC
CGCAATCCCCAGCCATGTATAGGTGACTTTGATATCAAACTTCGCCAGCCATTCACCGTA
AAAACCGTTTACGGAAAAGAGCGAGGCCAGCGTTAAACCGGCGACAGCCGTTGGCAGCGC
AAAGGGTAAATCCATCAGCGCATCAAGCAGCGTGCGGCCTGGGAAGCGATAGCGGGTTAG
GATCCACGCCATCAGCAGACCGAAAACGCCGTTAAAAATCGATGCCACAAACGCCGACAG
CAGCGTTACTTTGTAGGCCGCGACCACCTGCGGGTTGGTGATCACCTCCCAGTACTGCGC
CCAGCTCATCTGGGCCAGTTGCATCACCAGCGCGGAGAGCGGCAGCAGCAAAATCAGGCA
CACAAACAGCAGACTGGTGCCGAGGCTTAAGGTAAAGCCCGGCAGCACGCGTCTGGAGGA
GACAGCAAACATCAGTTACGCCCCGCCGCTAACAGCTTGTCTAACTCGCCGCCGCTGGTG
AAGTGGGTTTTCATCACTTCCGGCCAGGAGCCAAATTTGTCTTCCACGCGGAACAGCTCG
GTCTGCGGGAATTTGTCTTTCAGTTTGTCCATCACCTCCGGGTTATTCACGCGGTAGTAA
TAGTCGGTGATGATGGTTTGCGCCTGCGGGCTATAGAGCCAGTTCAGATAGGCTTTGGCG
GCTTTTTCCGTACCGTTGGCCTGCACGTTTTTATCAACCCACGCCACCGGGAATTCCGCC
AGAATGTTGGTTTTCGGAATCACCACTTCAAAGCCCTGCGCTTCATACTGTTTACGGATG
TTGTTCACTTCCGATTCGAAGCTAATCAGCACATCGCCCAGGCCGCGCTCGGCAAAAGTG
GTGGTCGCGCCACGACCGCCAGTATCGAACACTTCAACGTTTTTCAGGAACTGGGTCATA
AACTGTTCGGTTTTGCCTTTGTCACCACCGTCAGCTTTATCCGCTGCGCCCCATGCCGCC
AGATAGGTATAACGCGCGTTACCCGACGTTTTCGGGTTCGGGAAAATCAGCTTCACGTCG
GAGCGCACCAGGTCGTTCCAATCGTGGATATTCTTCGGGTTACCCTTACGCACCAGGAAG
CCCATGGTGGAGTAGAACGGCGAGCTATTATTCGGCAGGCGCGACTGCCAGTCGGCCGGG
ATCAGCTTGCCTTTATCGTGCAGGATTTGTACGTCGGTCACCTGGTTATAAGTGACAACG
TCGGCTTTTAAGCCCTGTAAAATCGCCAGCGCCTGTTTTGATGACCCGGCATGAGATTGT
TTTATCGTCAGTTTGTCGCCGCCGTTATCTTTTGCCCATTGTTGCTCAAACGGCGGATTC
AGGGCGGCAAACAGCTCGCGGGAGACGTCATAAGAACTGTTCAGCAGTTCCGTTGCCTGT
ACATGGCCCGCCAGCAGCAGAGAAGCGACCAGCGCGAGTGAGTTCTTTTTCAGTAAGTTA
ACGGCCATTGCGCACCCTTATAAATTTAATGACTTTCTAATAGCCATCATATTTATAACG
GACGTGAAAGGAGTAACGGTTTTATATACCGTTTGGTGATTTGGAAGTTGAAAAGGGAAT
AAGAACTTGGTTCAACAGGCGTAATTGTTGCAGTCAGTTTGGACACGAACAGCGCGGAGA
AACCGGAGCGTACACATAGTACGTGAGGATTTCGAGCACTGCCCGGGGCCAAAATGACAA
ATAAAATAGCCTGGTGAACTTAGTTCAAGACGAAATCCTCCCCACAAATGCAGGGAGGAA
ACAGAGGTGAATCAGATACCGACGCTAACCGTCTCCGGCAGTGTGCTGCCGCCATCAATC
ACATTCTGTGTACCGGTTAAATAGCTGGATTCATCCGATGCGAGGAAGGCCGCCAGTTCG
CCGACTTCCAGCGGATCGGCGAGGCGACGCATCGGGATTGCTTTCGCCATTTCAGTCAGC
ACCGACTCTGGATCTTCCGGGTTCGACTGGCGGGCAATGCTTTCCGCCATTGGTGTGCGC
ACGTATCCCGGGCAAATGGCGTTAACGCGAATACCAGACTGCGCGTACTCCACCGCCAGC
GATTTTGTCAGGCCAACAATCGCCGCTTTCGTTAAGGCGTACGCCGTTTCGCCAGGATCG
GCCACCATATCACCAGTGACTGAAGACATCATCACAATGCGACCATCTTTGCGGGCAATC
ATCTCCGGCAGCACCGCCTTCGTGACGTTCCATACGCCTTTAATATTGATGTCAATATGG
AAATCGCGATCGTCATCGCTCATATCGAGGAAACTGCCCAGACGACAAACGCCTGCGTTA
TTCACCAGGATATCAATGCGCCCTTCTTTTTCCTTCGCGCGTTTGATAGCTGCGGCTACC
GACGCCGGGTCACGCACATCGGCGACAACCGCCGTACAGCGATGACCACGACCACACAGT
TCGTCCGCCAGCTTTTCGATCTCAGGGGAGATATCCAGCAAGATTAGGTTCGCGCCATGA
CGTGCAAAAGTTCTGGCAATTCCTTCGCCAATTCCCTGCAATGCGCCCGTAATCAGTGCT
GTCTTGCCCGTGAGTTTACCCATTTTAATGCTCTCCTTGTTAATACAGAGCGTTACACTC
CATTCCCTCTGAAAATACAGGATAAACAAAATATTGCTGCGGATCAGCTCACTAATTCAG
GAAAATCTCAATCCAGTCGCTGCTTTATGCATCATTTCAGGCGTTGTGTTAGCTCACTGC
TGCGCTGAATCATTTTCAATGACTCCACATCATTGAGTTGCACAAGGCCAACAAACAGTA
AATCGGTAACAGAATTTTGCGCCGTGCGGGTAGACATCGACGAGCTACGCCATTCGGTTT
CTCCGGAAACGGTATCGAGGGTGAAATGCGCCAGCCGCCGCAGCGGAGAGTCAGTCAGAG
AAGTAATGGCAATCACCGTTGCCCCCTGCTTTCGTGCCGCTTCTGCGCACAAGACAATCT
CTTTTTTACTGCCGCTGTAAGAGATAGCGATTTGTACATCGCCTTTTTTCAACGCCTGAG
AAACGGTGGCTTGTACGTGCGTGTCGGCTTCGCAGGCCACGCGATAGCCAATTTTCATCA
GTTTGAACGACAGATCGCGCCCCACCAGCGCCGATCCGCCCAGGCCCGTTATCTGGATAA
ACGGTGCTTTACTGATGACCTCAATGATTTTTTGCAGCCGCGCGTAATCGAGCAACGCGC
AGGTTTGCTCCAGCGCCAGCTCTTTTTCGCGATTCAGTTTGCGCGCGATCACTTCCAGCG
AATCATCACTGGTAATCGAACTGTGCAGGTGCAGTGCCGTGGCATTCGTTTTCTCCCGGC
TGGCACTGTATTCGCCTATTAACGCCATACGCAATTCAGTAAATCCTTGCGCGCCGAGTT
TTTGGGCAAATTTCACTATGCTCGACTGGCTAATGCCGAGCTGTTTCGCCATCTGCCGTG
AAGAAACGGATTGCAGCTCACTCACGTTGGCCTGCAGAAAGTCAGCGATTTTTTGCTCGT
TTTCGGTGAATTCACTCCCCGCATTGCTTATTTTCGTCAGGTACAACATCTTCCACTCTC
CTGGGCTGGCAGCATAAATTCCGCTTAAGTTCTTATGACGCTCTTCACACTCTGCGAGTG
TAGACTCAATGATTCCTTTAAGCCTGTCAATTCGGGATATATGATTCCATACATCTGCAA
TTATTTGATCGTAAATAGTAAGGTCACCACCGATGCAATTTGAAAAGATGATTACTGAAG
GCTCGAACACCGCCTCGGCTGAAATTGACCGCGTATCGACGCTGGAAATGTGCCGGATTA
TCAACGATGAAGATAAAACCGTACCGCTTGCCGTTGAGCGCGTACTGCCGGATATCGCCG
CGGCGATCGATGTTATCCACGCCCAGGTAAGCGGCGGCGGGCGTCTGATTTACCTCGGTG
CGGGAACATCCGGTCGTCTGGGGATTCTGGATGCCAGCGAATGTCCGCCCACCTACGGCG
TGAAACCGGGTCTGGTGGTTGGTTTGATTGCTGGCGGCGAATATGCCATTCAGCACGCGG
TGGAAGGCGCGGAAGATAGCCGGGAAGGCGGTGTTAATGATCTGAAAAATATTAATTTAA
CGGCACAGGATGTGGTGGTTGGCATTGCTGCCAGCGGTCGCACGCCGTATGTGATTGCCG
GACTGGAATACGCACGCCAGCTCGGCTGCCGCACAGTGGGAATTTCCTGTAATCCGGGGA
GCGCCGTTTCAACCACCGCTGAGTTTGCCATTACACCGATTGTAGGTGCCGAAGTTGTTA
CCGGTTCTTCGCGGATGAAAGCAGGTACAGCGCAGAAACTGGTGCTCAATATGCTTTCCA
CCGGGCTGATGATTAAATCCGGCAAAGTGTTCGGCAACCTGATGGTCGATGTGGTCGCCA
CCAACGAAAAACTGCATGTGCGACAGGTCAATATTGTTAAAAACGCCACCGGATGTAGCG
CAGAGCAAGCGGAAGCGGCGTTAATTGCTTGCGAGCGCAACTGTAAAACGGCCATTGTGA
TGGTGCTGAAAAATCTCGATGCCGCAGAAGCTAAAAAACGCCTGGATCAACACGGCGGCT
TTATTCGTCAGGTTTTAGACAAGGAATAACCCATGGCCAAAGAGATCAGCAGTGAACTTC
TGAACACCATTCTTACCCGTGTCGGCGGACCGGGAAATATCGCCAGTTGTGGTAACTGTA
TGACGCGCCTGCGTCTGGGTGTACATGACAGTTCACTGGTTGATCCCAATATCAAAACGC
TGGAAGGCGTGAAGGGCGTCATTTTGACCAGCGACCAGGTGCAGGTCGTTTTTGGGCCTG
GTAAAGCGCATCGTGCCGCAAAAGCGATGAGCGAGCTGCTGGGAGAAGCACCGGTACAGG
ATGCCGCAGAAATCGCCGCCCAGAACAAACGTCAGTTAAAAGCCAAACAAACCTCCGGCG
TGCAACAATTTCTCGCCAAATTCGCCACCATCTTCACGCCGCTGATCCCCGGTTTTATTG
CCGCCGGTCTGCTGCTGGGGATAGCGACGTTAATTGCCACGGTGATGCACGTTCCGGCAG
ATGCTCAGGGAACACTACCCGATGCGCTGAATTTTATGAAGGTGTTCAGCAAAGGTTTGT
TCACTTTCCTGGTGATTCTGGTGGGCTATAACGCCGCCCAGGCATTTGGCGGCACGGGCG
TAAATGGCGCAATTATCGCCGCGCTCTTTTTGCTCGGTTATAACCCCGCAGCGACCACCG
GTTACTACGCCGGTTTTCACGATTTCTTTGGTCTGCCCATCGATCCGCGCGGCAATATTA
TCGGCGTGCTGATTGCCGCGTGGGCCTGCGCCCGCATTGAAGGCATGGTGCGCCGCTTTA
TGCCGGACGATCTCGACATGCTGCTGACCTCGTTAATCACCCTGCTGATCACCGCTACGC
TTGCGTACCTGATCATTATGCCGCTGGGTGGCTGGTTATTCGAAGGTATGTCATGGCTGT
TTATGCACCTGAACAGTAATCCGTTCGGTTGTGCGGTTTTAGCCGGGCTGTTCCTGATCG
CCGTGGTATTTGGCGTGCATCAGGGCTTTATTCCTGTTTACCTCGCGTTAATGGACAGCC
AGGGATTCAACAGCTTATTTCCCATCCTTTCAATGGCAGGCGCGGGCCAGGTGGGCGCGG
CGCTGGCACTCTACTGGCGGGCGCAACCGCACAGTGCGCTACGCAGTCAGGTACGCGGGG
CGATTATTCCCGGCCTGCTGGGCGTTGGTGAACCGCTGATTTACGGTGTCACCCTGCCCC
GCATGAAGCCGTTTGTTACCGCCTGTTTAGGCGGCGCGGCGGGCGGTTTGTTTATCGGCC
TGATAGCCTGGTGGGGTCTGCCGATGGGCTTAAACAGCGCCTTTGGGCCGTCTGGTCTGG
TAGCGCTGCCGCTGATGACTTCCGCACAAGGCATCCTTCCGGCCATGGCGGTTTATGCTG
GCGGGATTCTGGTGGCATGGGTTTGCGGGTTTATTTTCACCACGCTCTTTGGCTGCCGTA
ACGTCAATCTGGACTGATATCATGAAACGGACAATGCTCTATCTTTCTCTGCTGGCTGTT
AGTTGTAGCGTCAGCGCCGCAAAATACCCTGTTCTGACAGAAAGCTCGCCAGAGAAAGCA
GGGTTTAACGTCGAACGGCTTAACCAGATGGATCGCTGGATTAGCCAGCAAGTTGATGTC
GGTTATCCCAGCGTAAACCTGCTGATCATTAAAGATAATCAGATTGTGTATCGCAAAGCC
TGGGGAGCGGCGAAAAAGTACGATGGCAGCGTGTTGATGGAACAGCCTGTCAAAGCCACC
ACCGGGACGCTGTATGACCTGGCCTCAAACACCAAAATGTACGCCACGAACTTCGCCCTG
CAAAAGCTGATGAGCGAAGGCAAACTGCATCCTGACGATCGGATTGCGAAATATATTCCG
GGGTTTGCCGATAGTCCAAATGACACCATTAAAGGCAAAAACACCCTGCGGATTTCTGAC
CTGCTGCATCACAGCGGCGGTTTCCCGGCAGATCCGCAATACCCGAATAAAGCGGTCGCG
GGCGCGTTATATTCCCAGGATAAAGGCCAGACGCTGGAGATGATCAAGCGCACGCCGCTG
GAATATCAGCCCGGCAGCAAACATATCTACAGCGATGTCGATTATATGCTGCTTGGATTT
ATCGTCGAGTCGGTTACCGGTCAGCCGCTTGACCGCTATGTTGAAGAGTCGATTTATCGC
CCGCTCGGCCTGACACATACGGTATTTAACCCGCTGCTGAAAGGCTTTAAACCGCAACAA
ATTGCCGCCACGGAATTGAACGGCAATACCCGCGATGGCGTGATCCATTTCCCGAATATC
CGCACCTCCACTCTCTGGGGTCAGGTGCACGATGAAAAAGCCTTTTATTCGATGGGCGGC
GTTTCCGGGCACGCAGGTTTGTTTTCCAATACCGGCGATATTGCGGTGTTAATGCAAACG
ATGCTGAACGGCGGGGGCTATGGTGATGTGCAGCTGTTCAATGCGGAAACGGTGAAGATG
TTCACCACCAGCTCTAAGGAAGATGCCACTTTTGGCCTCGGCTGGCGCGTGAATGGTAAT
GCCACCATGACGCCGACGTTTGGCACGCTGGCAAGCCCGCAAACCTACGGTCACACTGGC
TGGACCGGAACGGTGACCGTTATCGATCCGGTGAATCATATGACGATTGTGATGTTAAGC
AACAAGCCACATTCGCCGGTTGCCGATCCGCAAAAGAATCCCAATATGTTCGAAAGCGGT
CAGTTGCCGATTGCAACTTATGGTTGGGTAGTTGATCAGGTGTATGCGGCGTTAAAGCAG
AAGTAATAAAAAGGCCAGTCAGTAATGTTACTGGCTGGTCTGAGAGTGCTGACAAACGCA
AAACTGCCTGATGCGCTACGCTTATCAGGCCTACGTGGAGCCCACAATATATTGAATTAG
CACGATTTCGTAGGCCGGATAAGGCGTTCACGCCGCATCCGGCGTGTACAACGCGCACTT
GGTCAACAATCTGAGGCCAGTCAGTAATGTTACTGCCTGGCCTTTAATCAATGAATCAGA
AACGCTTACAGCGCCATCAACTTGTCCAGCGACGGTGCGAAATAATAGCCGCCGGTTACC
GGTTTGGTGAAACGCAACATCGCATCACGCTTACCATCGGTATCGCCAAACATGCTCAGC
AGTTGCTGCTCAATGTTATGCAGACGCGCGCAGTAGGCGCAGAAGTACAGACCGTGAGTG
CCACTGGCAGTGCCGTACGGCAGGCTCTGGCGAACAATCTTCAGCCCTTTGCCATCTTCT
TTCAGATCAACGCGGGTGAGGTGAGAGGTTTCCGGACGTTCGTCGCCGTCGATCTCTTCG
TTGGCCTCTTTGGTGCGCCCGATCACCATCTCCTGATCGTGAACGCTCATCCGGTTGAGC
TGCTTCAGGTTGTGTTCCCAACGCTGGACAAACACATAGCTGCCGCCCGCATCCACGCCG
TCTTTGATAACCGCCACTTCGCGACGCGTCTCTTCACCCGCCGGGTTTTCCGTACCGTCA
ACAAAGCCGCTCAGGTCACGCTCTTCAACCCAACGGAAGCCGTGGATCTCTTCTTTCACT
TCAATGCAGTCACCAAAGGCTTCCATCGCCGCCTGGGCGACAGAGAAGTTTACGTCGTGA
CGCAGAGAAAGAATGTGGATCAACACATCGAACTGGGTCGTCGGCGCAAGGCCTTTACCG
TAGCCCGGAAAATCTTTCAGCTCTTCTGCCCCAACGCCGCCGCTCAGAGCGCGCCAGGTG
TTGTTACCAAAGGCAACCACCGCACCAAGATGCGCGTCCGGGAATTTCGCTTCAAAAGTT
GCCAGTTTGTCGGCAAATGTTTTACTGGCCGCACGCAGGGCGTCAACTTCCCCTTTCACG
TTGGCTTCGATCCAAATCGCCGCGCGGCAATGTTCTGGCAAAATGCCACTCTGAACCTGA
GACATTGTTCCTCCTGAAAATAATAATGCCACGCAATCCGTGGCATTGTTGAGCGCTATT
TTACGTGTTTTTTCGCGGCGGCGGTTTGTTCAGACGCAAATTAACGCCGCCAGATAATTT
TACTGACTTTCCAGTTTTTCAGGGTATCGTCCGAAGGCATTAACCCTTCAGGACCACGCC
ATTCCCCGCTGAACTGGTAGCTAATATGTTGACTGCCTTCGGCTTTACATTCGACGGCAC
GATTATCATCACCATCAGCTTTTTGGCAATTGCCAAATGCTTTGCTGTAAAGGTCGCTAA
ACGGTGTACCGATTTTAACACCGGTGTCAGCAGGAATATCGCTATCCAGCACGTCAATGC
GACTGATCGTGCCTTGATCGCCGTTAATCACCATCGCCACGTTGTCGCCCTTCATCACTT
CAAAAAAGCGCACCACGTTGCCGTTCGCGGTTTTCATTCCGCTGCGCAGGCGATAATCGC
CATCAAGCGCATCGGCAATGGCTTGTTCTTGCAGTGGTGTGGACGCCGTTAATTCACCCA
CGCCCTGCTCGCTCACTTTGGTGGACGACCCAAACCAGTTCCACGGGTTAGCGGCAGACC
AGTTAACTGACGACATCGTGGAACAGCCGGTCAGCATCAATGGCATAGCGCATAACATTA
AACGCAGCGATTTCATGTCACTTCCTTTGGTTATTCAATAACGTTGCTTGGAGTGCAAAT
TCACCAAAAAGTGCCGTTATTCTTTTACTTCATAAAAACAAGCGCGTAAACGTCGATTGG
TCAGCAGCCAGATTAACGCCACAATATCCGCCACTACCAGCGCCAGACCGATACCGCTAA
CGGATTCACCGTTCAGCCACAGCCACGGTTGCCAGCAAAGTAAAACCACCTGCGCCAACA
GCAACAGAAAATAGAGTACACGCCAGGTGCGAGGAAACGTAGCCCGCCGACCGCTCAACA
AAAACGCCAGCACCGCCGGAATGCCAGGAATCAGCCCCAGCCAGAAATTATCGTGATCGG
GATAAAACAGATTTAGCAGCGCAGTACCCTGCTCGCGCGACGCACCGGCAATGACAAACA
GCACCCAGGTTCGCGCCTGAAGCAATAGCACAAGCCAGAAGAGCAAGGGTAAACGCAGGC
GACCGTGCGCATCATAATGGACAGGATGAAACTCAGTACTCTTCATCTTCAATCAAACGC
TTACCCAGACTCAGCACGTCGGCGTGTTCATATCCCAGGCGTTCATACATTCCGAGCACC
ATGTCGTTATCTTCCGGCACATTGATCTGAATTTTCGGGCAGCCACGAGCAATCAGCTTT
TTCTCCAGCCGATTAAGCAACGCATTGGCAATCCCACGCCCACGAAACTCTGGATGCACG
CCAAGATAATAAGCAGACCCGCGATGCCCGTCATAACCGCCCATCACCGTTCCGACCACG
TCACCGTTTACCTCAGCGACCAAAAACAAACTGACGTCATGGTTCATCTTACGCTCGATG
TCCATTTCCGGATCGTTCCACGGACGCAGCAAGTCGCAACGCTCCCAAAGGGTGATGACC
TCTTCGAAATCTTCCTGGCGAAATACGCGTATCTCCATGGTATTCGTTACCTTTTTGCGG
GTTAAAAGGCTGATTATGGCGTGAACGGTCGAATTAGCCAATATCTGACGAAAATCGGTT
GAAAAAGTGGCATAATGGGGAGTTGTCAACTATTGAAATGAAAAGTAAAACAATTCTCAA
CAGCAAACCGTCGTAACGGATTACGCGATACGATATAACATCTGGAACTTTATTATTACA
ACTCAGGCCGTATGAGCACTTTTAAACCACTAAAAACACTCACTTCGCGCCGCCAGGTGC
TGAAAGCCGGTTTGGCTGCCCTGACGTTGTCAGGAATGTCGCAAGCCATCGCCAAAGACG
AACTTTTAAAAACCAGCAACGGACACAGCAAGCCGAAAGCCAAAAAATCTGGCGGCAAAC
GTGTCGTTGTTCTCGATCCAGGTCACGGCGGAATTGATACCGGAGCGATCGGACGCAACG
GTTCGAAAGAAAAACATGTGGTGCTGGCGATTGCTAAAAACGTCCGTTCCATTTTGCGTA
ATCATGGGATTGATGCGCGTTTAACGCGTTCTGGCGATACGTTTATCCCACTTTACGATC
GCGTTGAAATCGCCCATAAACATGGCGCAGATCTGTTTATGTCAATTCATGCCGATGGCT
TTACCAACCCGAAAGCTGCCGGTGCTTCGGTATTTGCCCTCTCTAACCGTGGGGCAAGTA
GCGCAATGGCGAAATACCTGTCTGAACGCGAAAACCGCGCCGATGAAGTTGCCGGTAAAA
AGGCGACTGACAAGGATCACCTATTGCAACAAGTGCTGTTTGATCTGGTGCAAACAGATA
CCATTAAAAATAGTCTGACGCTCGGCTCGCATATTCTGAAGAAGATTAAGCCGGTGCATA
AACTGCACAGCCGCAACACCGAACAAGCGGCATTTGTGGTGTTGAAATCACCGTCGGTTC
CTTCGGTGCTGGTGGAAACCTCGTTTATCACCAACCCGGAAGAAGAACGGCTGTTAGGCA
CGGCGGCGTTTCGTCAGAAAATCGCCACAGCGATTGCTGAAGGCGTGATCAGTTATTTCC
ACTGGTTCGACAACCAGAAAGCACATTCGAAAAAGCGATAAGTTATGAAACCCGACGCAC
ACCAGGTTAAACAGTTTCTGCTCAACCTTCAGGATACGATTTGTCAGCAGCTGACCGCCG
TCGATGGCGCAGAATTTGTCGAAGATAGTTGGCAGCGCGAAGCTGGCGGCGGCGGGCGTA
GTCGGGTGTTGCGTAATGGTGGTGTTTTCGAACAGGCAGGCGTCAACTTTTCGCATGTCC
ACGGTGAGGCGATGCCTGCTTCCGCCACCGCTCATCGCCCGGAACTTGCCGGGCGCAGTT
TCGAGGCGATGGGCGTTTCACTGGTAGTGCATCCGCATAACCCGTATGTTCCCACCAGCC
ACGCGAATGTGCGGTTTTTTATTGCCGAAAAACCGGGTGCCGATCCCGTCTGGTGGTTTG
GCGGTGGCTTCGACTTAACCCCATTCTATGGTTTTGAAGAAGATGCTATTCACTGGCATC
GCACCGCCCGTGACCTGTGCCTGCCATTTGGCGAAGACGTTTATCCCCGTTACAAAAAGT
GGTGCGACGAATACTTCTACCTCAAACATCGCAACGAACAGCGCGGTATTGGCGGGCTGT
TCTTTGATGACCTGAACACGCCAGATTTCGACCGCTGTTTTGCCTTTATGCAGGCGGTAG
GCAAAGGCTACACCGACGCTTATTTACCAATTGTCGAGCGACGGAAAGCGATGGCCTACG
GCGAGCGCGAGCGCAATTTCCAGTTATATCGTCGCGGTCGTTATGTCGAGTTCAATCTGG
TCTGGGATCGCGGCACGCTGTTTGGCCTGCAAACTGGCGGGCGCACCGAGTCTATCCTGA
TGTCAATGCCGCCACTGGTACGCTGGGAATATGATTATCAGCCAAAAGATGGCAGCCCAG
AAGCGGCGTTAAGTGAGTTTATTAAGGTCAGGGATTGGGTGTAACTCCCTCACCCCCACT
CCCGCATCCGCTGATGCAGCGTCAGTGACGGCTTCTCGGAAAACAGCTGCTGGTAATCCG
TGGCAAATTGCCCCAGATGCCAGAATCCCCACTGCATGGCGGCGTCTTTTACCGTCATAC
TTTGCGACCACGGACTTATCAGTTCGCGGCGTACGGCGTTCAGGCGAATGCGTTTCAGCC
ACGCGTTCGGGCCAATGCCTAAAATAGCGTGAAACGCGTTTTGTAGCGTGCGGCGGCTGA
CATGCAGTTGATTACACAAATCCAGCACCGTCACCGGTTCGGACATGTTTTCCAGCACAT
ATTCACGGGCGCGGGAAAGCAATCGACGGTAACTCTGATGACTGATGCTTTCCGCCGTCA
CCATTGGTTGCGCTTCTTCCAGCATGGCCCCCATCGCCATTAGCAAATTATCCCCCAGCA
CTTTTCGCACTGCAGGCTGATGGAGATTTTCCGGATTCTCGCAAAACGTCGCCAGCGCCT
GTTGGACAAAGCCCCACAGCGCGGCTTTATGCTGCTCTTTCACTTCCAGCGCCGACTGGT
TACGCAACATATGTAATACCCGATCCGGGTTATGCAAAAAGTTAGCCTGCCGGGTGATGA
CATCTTCAGAAAGCACCACGCCCAGGATCGTGTAATCATCCGGCGTGCTCAGTTCAAATT
CAGTGCCACCAGGGCGGGTGGCGATTTCCGCGCTTCCCAGACATTGCGAACCGATAAATC
CCTGCTCACCGCGCGTCGCCGGAATGCCAAACCAGAACGAGTTCGGCCAGACCAGGCACG
ACTGACGCAGCGCCAGACCGGTGTATTCACGAAAAACCTGAATATCATCGAGTAGAATTT
CCGTAAATTCACCATGAAACTTGCCCGGATGCAGCTGATCGTAAATCTGCTGCCAGGCGG
TAATCGTTAAAGCATGTTCATAGACATCCGTTGTCTGTCGTTGATGAACATTATCCACTT
CGACCTTCGGCGTGAGCTTCAGGTTTTCGGGTAAGGGTTCATGATAAAGATGGTGCAAAT
TGGCTGTACGGGTCTTTTTCATGATGTTAATGCCGGGTGTTGTAGGACACCCGGCACCTC
CGACAGGTTAATGGGGCTTGAGACGATAACGACTACTGCGTTTACGTAACGTCCCGGCAG
AAAAGAGCTGTTCGAGCGCATTTCTGGCTTTTTCCAGCGGCCAGCCAAAGTGGGCAGCCA
CTTCTCCTGCCGTCATTCCCTGACGTACTGATGTTAACAGCGCCAACAACTCGTCAGCAG
ATTCCGCGACGATAACTGGCGCGTCGGGTTCCCTTACGGGTTGCTTCGGCTGGCGGTTAA
AGCCAGTAACCAGCCACTGGGTGTCATCGTCTGGCCGACCGATCTCCTTGCGGCTGATGA
CACGCCCGGTACGCATCGCGGCAGCACAACCTGCGTCCAGCGCCGCACGACACGCCGCCA
GATCGCCTTCCACCACCAGCGTTAAGCGACCAGGGTCAAGCACTTCGTGACTGAGCAGAC
GAACGTTAGCTGCTTTGAGCATGGCATCCGCTGCATCTATCGCGGCGACCATGCCGTCCA
CTTCCAGCAATCCCAGTGCATTGATCATCGGCAACCTCCGTTACGCACGCTGGATTGGAT
TACGCGCGATTTCCAGCACTGCATCGGTAAAGGCGTTACAGGCTGCTTTACACGCTGCCT
GGCTACCGGTTAAAAATGCTGCCGAGTAGTTGGTTTCAGACGGTGGCGGGACATAGGTCG
CCAGCTGTACGTCGGCAGACTTCAGGGCTGCATCAATGCCATAGGTCGCTTCCAGCGGCG
GTGCCACCAGATACGCCATCGGATCGCCAAGCGTGATCCCGGCGGTTGATGAGAGATAAG
AACCGGTACGCGAAACTACATGTGCCAGGAATGCCGTATCTTGCGCGTCATTAGCCCACT
GGAAAGCTGCGCCATTTTCAATATGCGCAATCATCGCATCCAGACCTGCACGCACTTCCG
CCGGGTTTGGCCCACCAAGCATAATCAGCACTTCACCGGCAGTCGGTGACGGGCCGTGTG
CAGCGCCCGCATATAGCGAGCGGCCATACACCACTTCCACCATCGCCTGCTTGGTCGCTT
CATCAGCGGCAATGTAGGTGACGTCATCGGAGTCGGCAGAAATCAGACCGAGGCTACGAA
TATGCGGCGGCAATTTCAGTTCACGCGCAAAATCGGCGTTAACGGAGGCAATCACCCGCA
TAGCGGTGACAGACGGTCGAATCAAATCTAAAGCTGGCATGATGCCTCCTTATCGGGTCA
TGTTGATGCCGGATGCTTTCTGCTCCAGCATACGTTTCGCCAAATCCACAATGACGGCTG
CGGCTTCAACCGGCGGCGTGCCGCCCTGGTGAATGTTAGAGATACAGGTGCGATCGGCCT
CAACGGTGGTCGCCATACGCGGCGAGTAAACGGCGTAGCAGGAGAGGCTTTCTGACTGAC
CCAACCCCGGACGTTCGCCCACCAGCAGGATCACTACTTTCGCGCCGAGGATCTCACCGA
TCTGATCTTCAATCTTCACGCGACCATAACGAACAAAGAATGGTGTACCGACTTTCAGCC
CGGCCTGTTTCAGGCCCGCCATCAGCGGTGGCAGGATCTCTTCGTAGTTCACGGTGATCG
CATCAGTTGACAGGCCATCAGAAATAACGACCTGTACGTCCGGATTGGCAACACACTGCG
CTTTCAGCGCTTCAACAGCTTCTGCACACAGGCGGCGGCCCATATCCGGGCGAGTCAGGT
AGAGATTTTTGTCGCTAATTTCAGAGCGTACTTCCAGCAAGCCCTGCGCTTTCACCCACT
CTTCCGGCACTTCTTTCAGTACGGTATCTTTCGAACGAGAGTGATCGGCCAGGAAACGCA
GCAGCGCCTGCGTACGTGGACGCGGACCGGCACGACCGGTACAAACGCGGGCCACGGTGC
TGCGGCGCAGTTCTGTTAATACGTCTGCGCGATGCGGATTTTCAACACCAATCCACGCTT
TTGCTTCAGCGGAACCTAAATCCAGCGCACAGCTTTCCGAGGTCACCGGTGCCGCACAGT
TGGTGGTGGCGCACTTTGCTTCTGACGGCGCGGGGGCCGCTTGTCCCATTGACGCCATCA
CGCTGCGTACAATTTCTTCAATCTGTTTTTGATCCATGATATGTTATCTCCGCGTCATCA
GAAGAACAGTGACGGATCGCCCGCCCGTTTGGTCAGGCGACCGTTTGCCATAATGCCCAT
GCTTTCCAGCCAGCGTTCAAACTCCGGTGACGGGCGCAGGTTGAGTAACTGACGCACAGT
GGCGGTATCGTGGAATGCGGTGGTCTGGTAGTTGAGCATGATGTCATCACCCAGCGGCAT
CCCCATGATGTAGTTGCAGCCTGCGGTGGCGAGCAGGATCATCAGGTTTTCGTTGAGGTT
CTGGTCAGCGTCAGCGTGGTTGGTATAACAGCAGTCACAGCCCATAGAGATGCCGCTCAG
CTTGCCCATAAAGTGATCTTCTAAGCCAGCACGGATAATCTGGCGGTCGTTGTAGAGATA
CTCCGGCCCAATAAAGCCGACCACGGTGTTGACGATAAACGGATCGTAATGACGCGCCAG
CCCGTAGTTACGTGCTTCCATCGTTACCTGGTCTGCGCCGAAGTTAGCGCCAGCGGATAG
CGCAGAGCCTTGTCCGGTTTCGAAGTAGAGGCAGTTTTCCCCGGCGATACGGTTGAACTC
CGCGCCCACTGCGCGCGCTTCGTCGAGCATCGCCAGCTCCACGCCAAACTCTTTCAGCCC
TTTTTCGCTGCCACAGATACTCTGGAAAATCAGCCCGCCCGGTGCGCCACGACGGATCGC
TTCGATCTGGGTGGTGACGTGCGCCAGTACACAGCCCTGAGTTGGGATGTTGAATTTGTC
GATCACGCCATAGATGGTATCCAACACGCGGCTTAAGTTTTCCACGTCGTCAGTCACCGG
GTTAACGCCGATCACCGCATCGCCCACCCCGAAGGAAAGCCCTTCGTAGATTTGCGCGGC
GATACTTTGCACGTCGTCACGGGTGTCATTTGGCTGCAAACGGGCGCTAAAGGTGCCCGG
AATACCGATGGTGGTATTGGCCTTTTTGATTACCGGCATTTTCTTCGCGCCGTAGATCAG
GTCCGCGTTGGAGCAAATCTTCGCTACCGCCGCGACCACTTCCGAGGTCAGCCCTTTGCG
GGTAAAGGCAATGTCGTCCACGCTGGTTTCATCGCTCAGCACATACTCACGCAGTTCGCT
GATGCTCCAGTTTTTAATCTGGTTGTAGGCCGTTTCGTTAACATCGTCCTGAATCAGCCG
CGTCACGCAGTCATCTTCATAGGCAATCACCGGATTATTGCGGATGTCCGCTACGGTCAT
TTCCGACAACACCTGCTTTGCCGCCACGCGCTCCTGTGAGCTTGCCGCTGCGACGCCCGC
CAGCACATCCCCCGAACGCAGTTCGTTGGCTTTAGCCAGCACCTCTTTTACATCCTTAAA
CTGATATACATTGCCGAACAATGTGGTCTTTAGTTTCATAAGTCGTTCCCTCAGGAAGAA
TCGATGATTGGCATTTTTCACAGCATTCTAACAATCACGTTTCATCGTCAGCCCTTGTCG
TGTAAGGTGGTTGCCTAAACACGCCCGTTATTCATCACGCCGAACGCGCCGGATACATGA
TCGGGGTTATCCAGTCGTTAAATCAAGGTATCCGGTTTTGAGCAAGACACCACTCACAGC
AAAGGCCATAGACGCCGCACAGCCGCAGGACAAGCCCTATAAACTCACCGATTCACTGAC
GCCGGGGCTGTTTTTGCTGGTGCATCCCAACGGTTCGAAATACTGGCGATTCAGGTATTG
GCTGAATAAACGAGAGTTTTTGCAGGCCATTGGAGTTTACCCGCTAATCACACTCAAAGA
AGCACGCAGGCGCGCCACGGAGAGCAGATCCCTTATTGCCAATGGAATTAACCCAGTGGA
ACAAGCCCGCAAGGAAAAAGCCATTGATGCGCTCAACATGGCGGCAGGATTTAAGAAGGT
GGCGGAAGACTGGTTTGCTACCAGGGTTGGAGGGTGGTCGGAATCCTATGCAAAACAGGT
CAGATCGGCACTAGAAAAAGACGTCTATCCGGTACTTGGCAAGCGGTCGATTGTCGATAT
AACCGCCCGTGACGTGCTGGCATTACTCCAGAAGAAAGAACGTACCGCACCGGAGCAGGC
CCGCAAGCTACGCCGGCGCATCGGTGAGATCTTCAAGTTTGCCGTTATCACCGAACTGGT
AACGAGGAATCCGGTTGCAGATCTTGATACGGCACTGAAGGCCCGCCGACCTGGTCACAA
CGCGTGGATACCGATTAGTGAAATTCCGGCCTTCTACAAAGCCCTTGAGAGGGCCGGGAG
CGTCCAGATTCAGACGGCAATACGTTTGCTTATATTAACGGCATTAAGGACCGCAGAACT
GCGTTTGTGCCGTTGGGAATGGATAAACCTGGAGGACGCAACAATCACATTGCCCGCTGA
AGTCATGAAGGCCCGCCGCCCGCATGTGGTCCCGCTATCACGGCAGGCGGTCGAGCTATT
GCAGGACCAGTTCACACGCAGCGGATACAGTGCTTTCGTCTTTCCAGGCCGATTCATGGA
TAAACCCTTGTCAGCCAGCGCGATACTTAAAGCGCTTGAGCGTATCGGGTACAAGTCGAT
AGCCACAGGCCACGGCTGGCGCACAACGTTCAGCACCGCACTTAACGAATCAGGCAGATA
CTCGCCGGATTGGATTGAGATCCAACTAGCCCACGTCCCGAAGGGAATAAGGGGCGTTTA
TAACCAGGCTGCCTACCTGAAGCAACGGCGAGCAATGATGCAGGATTACGCCGACGCTAT
TGATTCAATATTGGCAGGTAACGGCAATCCTCTAGAACCGGAATGAATAATTAAGCGGCT
TTTTTGCAAAGCGCAATTTTGCATTTTGTATAAGTATTTGTTTTGTGTGGTTTAACTATC
ACCTGATAAGAAACCTGTATTCAATTTGCCGGATTCGTCCGGCTTTTCTTTTTCGCTAAT
TATTCCATTATTCCAATTAAGTGGAATAAATTATTCAATATCAAGAACTTAAATCCATGT
TTGCAACGAAAGATCCAGAGTTCGAAAATAGGATCAACACAAATAAAAGCCCCCGGAATG
CTGCAACATGCCGGGGGCGGTATGAGAAACAAGCTAAAGGAGAATTTCTCATGTCTGATA
TGCTAGCAGTAGAACAAGAAACAAACAATGATGTTCGTCAATTTTTAAACAAAATTAACG
AGTTACGGAATAAAGCACCCAAAAACGAAGAGACTAAACACGAAGAACACACGCCAGATA
ATCACGAGGAAACAGATCATCACGAGGCAAAACAGCAGGAGCAAGCCTGGCGTGGCAACC
TGCGCTACCTGGACACATTAAACCGACTTGATGAAGTATTGCCCCGCAAACTGTACGAAA
GATGGGAGAAAGAACATACAGTCAACGACGAGGCTGTGCTACGTGCTCTTTGTTACTTCG
CTGGTACTGGCAAAAACTCACAGTTGGGATGGTGCAGGGTTGGTAGGGGAACAATCGACA
AACGAGCCAGGCTATCAAAAAACACGGTTAAAAAATGCCTCGATCGTCTGGTCAACCACT
TCAAACTTGTTGAGCGTACTGAAGGCTATATACCAGGATCGGCAGAAAGGGAGTGCAACG
AATACCAGTTATTATTCAAGCCGTACAACATGAAATAACGGAATCAGGCGGGCAATGTTC
CCGCCTTTTCTTTGCCTTAATTCCATGAATTCNNNNNNNNNNNNNNNNNNNNNNNNNNNN
NNNNNNNNNNNNNNNNNNNNNNNNNNNNNNNNNNNNNNNNNNNNNNNNNNNNNNNNNNNN
NNAGTAAGAATTCTACTATTAAGAATTCTAGGCGACGGGAGTTTTTTAGCCTCCCGGTCG
GTCATAGAGAGTCGCCTAGAGTTAAACAGAAGAATTATTTCGCCGCCTGATAGGTCGGCT
GGTTGCGAGCATTAACCATGCTGATTAGCGCAATCATTTCCAGCAAGCTGGAAACGCCCA
TTCACTCACGCACAACCTGAACAGCAGACCAACAAACCATCATGGCATTCGTTCATGGGG
AGCGCGGTATATCTCAAAGGGTGATTTCTTATTGGTGGGCCTTCGGAAGGCTTCGAGCAA
TTGCCAGCTTAAAAGACGGGCTTAGCAGTGATGGTTATCCGCCACGAATGTCCGTCATAT
TGCATTGCGCAGAAACGCGTGGCACTGAGGGAGTTTTCCGAATTAGTTTTGGGGACCCTT
TCCCTGCTTCTGGAGCAAAAGACGAACGGCAAATGCAGTGCTTCCTTGTACGACTGCAGC
GAAGAAGAAAAGCTGTTTGTTAAGCGCCTGAAGTTAATCAAAGCGGATATCCACGCCCAG
CTGAAGGCCTGTGATTGCGATATTTCTGAATGACAGGTGGAATCATGAAACACGTTTTTA
AATATCTTGATTTTGCAGAAGACCGCGAACACGCAGAATCAGTGGCGACCAAAGAGTTAA
AACTGGACCACGTAGAAAAATTCGCTATCCGCGATCTAGCCAATGATATCAAAGAGCGTG
GGTGTGTTGAGCTTGTCCAGCCTGGTGGATTCGATGAGCTGGTTCAGATCTATGAGGCCG
GAGGCGATGGAATAGAGCCACTCAATTGTGGAATCGAATCAAGGAAGGTGGCAATTGCTG
CCCTGCTTCGCGTCATGCGTGAACCAGACTTTCAATGCCTGGAAATGGTTCACGAAATCA
TAAGAATTGCTAGAGATTTGGAAGCGCCAGTTGACGCTCCGTTAGATTGCTAACGCCAAA
ATTAGCGCTGAATTAATGGGTAATTATTGCGGTTTTTGTCAATTTTCAACCTCAATTCTT
GCGAAAAATGGCAAAAATAACGGTATTTTTCATCATTTATTGGGGGTTTTATGGAAGGCG
AACTGATAGAAAACAATGGGTTAGACATTTATGACACCAGCGAAACACCGAAAAAGCGCG
GTCGGCCAGCTAAATATAATGAAAAAATAGCAACGCAAATCGTCCTATTGGTAAGCGAAG
GTTATAGTTTGCGCAAGATCAGCATGATGCCAGGGATGCCGAGCCACCGTCAGATGATGC
GCTGGCAACTGGAGCATATGGACTTCAGGGAAGGGATAGCCTGGATGTCGTGGCTATGGT
GCGCTGAAGCTGGCCGACGTGCCGTCGAGATAATCGACGAGGTTGATATAAACGCAGAGG
ATGGGCCGAAGCAGTTGCGCAAAGCAGAAGCAAAGGCAAAGGCACTACTGGCAGCAGCCA
AGCTGAATAGTTTGAAACATTCACCATTTGGAGATGACAAACAATGAGCCTGATCCGCAC
TGAAACCAGAGACACAAAACGCGCAGCTGACCCACTGCACGACCTGCGTAGCAAGCCGTT
TTCTGAGTGGGGCGAAGATGAAATCAGGCGTTTTAATCTGATAGACGCGCTTCTTGAGTT
TGTCTACACAGACACATCCAGCCCGTTCGGTATCGGCATGACCTTCGATTACACGGAGTG
CTGGGAAATTGGTGTTCGTGACGACTGCCTGGTAATGACACGCGTTAAGCCGGTGCATCC
AGAATATGCGAAGCACTGGAACATGAAAGGCGTCATGAATGACAAAACCCGCTTCCACGC
CGACAAGTGGGTAGGGTACAGCAAGGTGCTTGCCTGGGTGAGCTTATCGCACAAAGACAC
CTTCACGGGTGCGAAACGGTTTCAATACTTCCAAACGATGTACGACATGGAACGGCAAAT
CAACGCAAACCTGCCGGTTGGCGGCCTTCCCAACGTTGACACAGAGCGAACTGGCAAACT
GTTCCAACGCGATGACTTTTCTGAGGATAGCCATGCCAACGATCCGAAGTTGGTTGGTGA
TGATTACGTCCCCCAGGCACCGGAGCAAATCAACTGAATTTTCGGACAAACGCGCGCGTA
GCCGACGTCAGCGGCAAGACTGGCGGTCATTTCCCCGCTCCTACGCGAAAAATCCCTCAC
AACTACCCTGCAAATTTTCCAGATTTCACGTACACGCGCCAAAAATAAAGGCCCAGGCAG
TTAGCAACCTACCCGGGCCTTTCTCACAATCCCCGCTGACATTATATCACCCATCTTTCC
GTTTTCAGGTGGGAGACTGATGGCCGCCGACGTTGCACAATTGATTAATTTCTGAACATT
CAAATCAACTCCCACCAAAGCCAACAAGATGGGAGGTGAATTTTGTGATGCAGATCGCTT
TTTCCCTTCAGGCATTTTTGTTTAATTCAATCAACGAAAGGCAGTTCCCAACAACAAAAT
AAAGATGGGAGGTAAAAATGAAACGGTGGGAAGTGGCTTTACTGGTGATGGTAATGTTGG
TTTGCTGTATTGAACTGTGAAGGAGGACGCCATGAAACTTTTAATCGCAATCATCCTGAT
GGTGCTGACTGGTGTTTGCTTTGCAGATGTTGGTGATTACAGGCTGAACGGGGAGGATAA
CGCAAGAATTGAATCAGTCGTTACTGATAACTGTGAAAAAACAGCCGTATTGGTAGGCGG
TGACAGGCTTGCGAGGGTTGAGATCGAATATATAGCGACATTGTGCAAGCCGGTGGCTTT
GGTGATTATTTACGACAGATTTGACGATATAGCGGCAATCCCTCTTAAGGTGACGTTGAA
AAAGGTATTGAAAGAGAATAGCGATGAAAAGATTAACCTATTGAACAAGATGGGGGATCT
GGCTGGTCGTATCGTTGCAGAGCAGTATTTAGGCATGAGTTTTGAGTAAGGAGGCAATCA
TGAAAGTGTTAGGTAATATTTTATGGTGGGCTTTTGTTGGTTTCATGGCTTACGCCACTT
TGATTAAGCCGGACAACACTGATCCAGCTGTTGTGAACTATGAAGAGCCTTTGCCTATGG
AGCTTGCCAACTATGGCGAACCAGGTGAAGGGGCGAAAATCATGAATGCCGCAAAAATAA
TGGGTCGCGACTACGCATGGAAACATGTAAAAGAAGACAGGTTGCCATGTCTGTTTGCCG
CCGGGGTTGTTGCTGATAACATCCTGGTAAAATACCATTTCAGCAATGAAACTGAGTTCA
AACTTAAAGCGGCAGCGGTCAGAGAATGCGCCAACGTAGCAGAAAACAACGGCTTTGTTT
TGGTAGGTAGAGTATTTGAAAAACGTAATTGATTGCGAATAGCAACAACTAAACAACCAA
TACACCCGGCCCCTCGCCGGGTTTTTTGTGATCTGCGTCAATATTCCCTTCCGTTACGCT
TACCCTCCACCAATACGCGTGTTAACCTCCCAATGGATTCTATGAGATGGGAGATAAAAA
TCATGAGTTACGAAATCAAAATTTGCGACATCCTCAAAGGCGCTGCGATGGAAGGACAAT
ATAAGGGCGCTCAACGTGGGGCCAAATGCGAGGAGATCGCAAACGAGTTAACTCGCCGGG
GAGTTAAAAACAACAAGGGAGAGGTTATTACTAAGGGCGGCGTTAGCCATTGGCTGGAAG
GTAGACGGGAGCCAAATTTCGACACTCTGGCTGAACTGTGCGACATGTTCGGCGTTTATG
CCCTGATGCCGATGCGTGGCGGTAAATGGATTCGAGTTCACCCGGAAGACCGTGGAGAAA
TGGAATTACGCGAGGCTGTAGCTGAACGAGATGCTATTATCGACGACCTGAAGGCCCGTA
TCGCTGAGCTTGAGGCGGCACTAGCAAATAAACAAGTCCCAGCAGAAGCGGAAGAGATGG
GAGGTGAAAAAGTGGAAGAAGTGGCAGCAGAGCAAGCGCCCAACGATGAAAAAGAGATGG
GAGCTAAGGAGTGGGTTAACCCGAACCCGAAAAAATACAGCGTCGGCATGTTGTGTCAGG
TACTGGCTGCAATGGGCGGCGAATACCTGGGCAACAACGCAGGGTTACAGCAGAAGATCA
CTGTGTTGGATAACGACGGCAACCGGAAGCCAATCAGTAACGGCGCGTTTTATCGACTGA
TTGAGCAGGCCAAAGGGAGAGGATTGATTAGCGTTGAACAGGAAATCAAACACAAGAAAG
ACGAAAACGGCAACCAGATCGGCAAAGGCAAGAAAGGTGACAAGCTGATAACTTTGCTTC
CCAACTGGATTGATAAGCTGGGAGACGAATAAACCAGCCTTCAACCCCATCTCATCAATC
AACGCCCGGCCCCGCTGCCGGGTTTTTGCTATGCACCACAATTACCCCAACCGGATACAC
AGCCGGATACAATTCCACCAGCACCCAGCCACCCAGCGCCACCGCTGGCGAATACCGCAT
TCAGGAAGGAAATGCGAGTGATTTCACCGTCACCGGCACAACCGATCCGCCAAAAAGAGG
CGTACCAATGTCGATATAGTCCCCCGCGCGGACAATCACTTCGTCAATGACTGCCAACGG
GAGTTGTTGTAGCTGTGGGCGCAACAACATGCCCAGAGCTTTACCAAAGTCCTGCCCGGC
CACCACCAGCAGGGGATGCGGATTCGGAAAACGCGCGACGAAATCGACCAACGCGTTGAT
GACCGTCAGTACCGCGGCGTAACGCACAGGCAGCGAGGCGGGAAGCGCCAGCACGTACGC
GTCAGTTTTGGGATCAAGATCCAGCTGAATCAGCGCCTGTTGCCAGGCCCCCACCAGATC
CGTTTCATCAATCGGGATCGCCACCGGCAAATTGCGCAGCGGCAGTTGTACGCCCTCAAG
CCAGATTGTGCTGCCAGAGAGCGAAAGGGTATGCGCGCCCGCGCCAATCACCGTGGCGCG
CACGGTTTGCGCCGGAAACTGTACGTTCATCTCACGCAGGCGCGGATGGTCATGCAGCGC
AGTTGCCAGCAGCGGGCCAATATCGGCAAAACAGAACGGGTCGGCGGGCTGGTGGCGATA
ACATTCGCCCACGCCGCCAGAAAGCGTAATGATTTCGGGCGTAACACCTGCGGGCAGCAA
ACCGGTTTGCATCAATGCCTGCGCGAGCGGTGAGAGCGTTCCGTCAATCACTTCGACAAT
CAGTTCTGCCATCCGCCGGGTCACCTGCACCAGCTGCGCGCCGGTCAGCGAACGGGCGTC
GGTGCCTGCACCGAAGCACTCATCCACAATCATCTGCCCCGGTTTATGAGCGTAAACCAC
GCGCCCGTGGCTGTCGGTTTCCAGCAGGCGACCACCGACGTTGAGGCAGGCAGTGCCGCT
GATTTTTCCGGCATCGAACAGGGCGTAGTTCGCGGTGCCACCGCCGATGTCGATATTCAG
TACCCGACACAGCCGTTGTTCAGAAAGGGTTTGTGCCCCGGCTCCGTGACCGGCGATCAC
GGATTCGAGGTGCGGCCCGGCGCTGGCAACGACAAAATCGCCCAGCGACTGAGAGAGCGC
CATCACCGCCGGGCGAGCATTGCGGGTTTTCGCGCTTTCACCGGTGATGATGATGGCACC
AGAATCAACGCTTTCCGGCTCAATACCCGCAGCATGATATTGCTCGAGTATTAAGGTTTT
CAGTTCCGCTTCTTTTAAACCGCCCTGTTTATCGACAGGGGTAAAGAACACCGGACTTTG
CCAGCTAATTTCGCGTTTAATGAATTCGTAGCGCGGCACCTGCGACACCGCCGCACGGTT
AACCAGCTCCAGCCGGGAGAAAATCACCTGGGTGGTGGTGGTGCCGATATCGATACCGAC
GCTCAATAGCTGGCGAGTGTTCACGATTGTGCCTCCGCTTCGGTTTTAGTCGCGGTCGCG
TCTTCTTTTGGCACCAGCATCATCGCCACGCCAATCGCCGTTACGCCGCCGATCAACTTG
CCGACAATCATCGGGAAGATCATGGCGTTCATGTTGGCAGCGGCGAAGCCTAAGTGGTCG
CCCAGGGCGAAAGCAGCGGAAACGGCGAAGGCGCAGTTGATGACTTTGCCGCGGGTATCC
ATCTGCTTCATCATGCCGAACATCGGGATGTTGTTGGCAAGCGTTGCCACCATGCCGGCT
GCCGCGATGTTGTTCATATTCAGTACTTTACCGACGCTCATCAGCGGTTTTTCAAACCAG
CGAGTCAGCAGCAGCACCATCGGATACGCCCCTAACAGAACGCAGGAGATAGAACCGATA
ACTTCAATGGCGCGCATCACCTCACCGGGTTTATCGCCAGGGGCCATAAAGATAGGATCC
AGACCGGGGATCAGTTCCCAGCCAAGCAGGAATTTCACTACCGCAGCGGCAAGACCGAGG
GTGATCAATGCAACGAGGAATTTGGCGAAGATCTGGAAGCCGTTGATCATTTTTTCCGGG
ATGAATTTCAGCCCCAGCGCCACCAGAATCGCAACAATGATCACCGGGATCATGTTCATC
AGGATCAGGGCGAAAGTGAATTCCACCGGCTGGCCGTTGATCTGCACACCGGAGTACATA
GCAACCAGACCACCAGCGATACAACCAATCGGAATGGTCACAATGCCCGCCAGCACGCCG
AGCGCCAGATAACGACGGTCAGAAGGTTCGATAATGCCGAGCGCCACCGGAATGGAAAAC
ACAATCGTTGGCCCCATCATCGACCCGAGAATTAACCCAGAGTATAGCCACGCGGCTACG
TCGCCGCCCGCCAGCTCTTTGGCGAGGAAGAAGCCGCCCATATCGCACGCCAGCAGTGTT
CCGGCGAACATCGATGGGTTAGCGCCGAGCATTTCGTAAACCGGAATAATTACCGGCCCG
AGAACGTGAGCCAGTACCGGTGCCAGCGCGGTCATACCGACCATCGCCAGGCCCAGTGCG
CCCATTGCCATAAAGCCTTCTTCGAACTGACCGCCTGATCCTTCGATACTTTTACCGAAC
TTACCGAGGAAACGAGCAGAACCGCCGAACTGCGACAGGATCCTGTCTACGGCAGCTATC
AGCATAAAGAACATCATGATGTACATGATGATTTCGTTAATTCCCATCGCCTTTACTCCC
TGTTAGTTGTTATTTATNNNNNNNNNNNNNNNNNNNNNNNNNNNNNNNNNNNNNNNNNNN
NNNNNNNNNNNNNNNNNNNNNNNNNNNNNNNNNNNNNNNNNNNNNNNNNNNNNNNNNNNN
NNNNNNNNNNNNNNNNNNNNNNNNNNNNNNNNNNNNNNNNNNNNNNNNNNNNNNNNNNNN
NNNNNNNNNNNNNNNNNNNNNNTTTATTGCGCCGCTGCGTACAGGCCGACAATCTGCTCC
AGGCTGGCGGTACGCGGGTTACTGCGCAGACAAATATCTTCCAGCGCGGCCTGCGCCCAT
GCGCCGTAATGCGCAGATGTCGCACCAACATCGCCCAGTCGTTTACCAATCCCAACTTCC
GCAATCAGCTCACTTACCGCGTTAATAGCGTCACGATCGTCGGATTTTTTAGTTCGCAGT
GCCCGACCAATCTGACTAAAGCGTTCACGACAAACCATCCGGTTAAATTCCATCACCGTT
GGCAGCAACATGGCGTTCGCGAGACCGTGCGGAATATGCAGCGCCGCGCCCGGCTGATGC
GCCATCGCGTGGCACAACCCAAGACCCGCACTGGAAAACGCCATTCCCGCCATACATGAA
GCCAGCAACATGCTCTCGCGCGCGGCAAGGTCGTGACCGTAGCCCACCGCTTTCGGCAGC
GATTTGCCAATCATCGCAATGGCACCAATCGCCAGACTGTCGGTAAACGGTGTAGCGTTC
AGGGCGCTGTATGCTTCAATGGCATGGGTTAACGCATCAATGCCGGTCATCGCCGTGACA
TGCGACGGCACACCTTCGGTCAATGCGGCGTCGAGGATCGCCACATCCGGCATCAGCGAG
GCATGGGCTAACACCTGCTTGCGCCCGCTCACCGCGTCGATAATCACCGTTACATTGGTG
GTTTCAGAGCCGGTTCCGGCGGTAGTTGGAATGGCAATCAGCGGCAAGCGCGGTTGCAGA
ACGCTGGTTTCTGACATCTCTGCCAGCGTGCTATCCGGGTTCGTCACCAGCAACGTCACG
GCTTTCGCCGCATCCAGCACCGAGCCGCCGCCAAACGCGATCACCCCATCACAGCCTGAC
TCACGCAACTGCGCCACGGCTGCACACACGTCGGTAATGCACGGTTCGCCCACCGGACAT
GGCCAGAGCGTCATGGCGATACCTTTAACGGTCAGGCTACGCGTCAGCCCGGCGGTCATC
CCTGCCTGATGCAAAAAGCTGTCTGCCATCACGAACAGATGTTTCAGCCCACGCGTTTGC
GCTTGCTGTCCGCAACTGCTCACCGAGCCCGGACCGCAAAGCGTCACCGGTGGAACGCTA
AATGTTTTTACCCGTTGCAGATTCAGGGTATCGAACGCCTGAAAGAGCGCGGTCTGCAAT
TCATTTTGCATATAGCCCCTCCGCTTTCTCTCGCCCACTACTGGCGATCGCCAGCGGGGT
CATAAACAAACTGTGCTGCGGTAAATGCACCTGTAACGCCGGGAATTGTTTGCGAAACAG
TTCCGCCACGCCCGGTTGCATACAAGAGCCGCCCGCCAGCCATAAATCAGTAATGCCCTG
CCCTTCAATATGCCGGGCGACAATGTCCGCCATTTTTTCGTACACCGGTTTCACCGCAGG
CCAAATCTCTTCACCGTGACCGCGCTTGTACTGCTCCGCCTCTTCCAGCGAAATACGGCG
ATTTCCGGCGAGAGTCAGAGAGATGTGATGTCCGCCGGTGGCTTCATCCGCCGAGTACGT
CACCTTGCCCTTTTTCACGATGGCAATGCCGGTAGTGCCGCCGCCGATATCCACTACACC
GGCGTTGTCCAGTTGCAGCAGATCCGCAACTGCGGTTGGCTCATCCAGCACATGGCTCAC
TTCCAGTCCGGCAGATTCCAGCACGTTGATGGAAATACGCGGGTCCGTACCTGGAGGAAA
TGAAGTCGCCGCATGGCTAAAACGACGACCGAATTGCTGCTCGAGCGTGTCGAGATGGCG
ACGAACAATGGTGACAGCGCCGAAGAAATCCCAGACGATGCCGTCGCGAACCACATCGGC
CCAGTCGAGGCATACCGCCACTGGCTGACCGTCGCGGTCGACAACCATCGACACCACATC
GCAGGTGCCCAGATCCACCCCCAGCCACAGCGGAGATTCCGTCGCGGCGGGCGTCTGGTT
ACACAGCGTTGCCGCCGTTTGCAGACGTGGGGTGAGCCATTGTTCGTCGTGCGCCATCTG
TTACTCCTTAAACAATGCGAAACGCATCGACTAATACACAGCGACGCAGACGGACAAACG
TACGCGCGCTGGTTACCCCTTCACCGGTTGGCGTGGTGATGGTCATGGTGGTCCAGCCTT
CCCCGCCCAGCCCCAGCCCGGCAATGCACGGTCCGTTCTTAACGAAAATGCTGGTATCAA
TAGCATTCGCCATCTGGTTCATGTTTTCGATGTTGCGCGAGTGCATTGCCGCCGTGTGGT
GGCAACCGCCTTCCAGTTTCACCGCTAGCGCAATGGCATCCGCCACGTTGGCGACGCGCA
CGACGGGCAACACCGGCATCATCAGTTCAGTCACGGCAAACGGATGTTCTGCGGTGGTTT
CCACAAACAGCAGGCGCGTTTCTTGCGGAACTTTAAGGCCGATTGCCGCCGCGATTTTGC
CTGCGTCGCGACCAACCCAGTCACGGCTGACGGTGCCTTTTCCGCGCTCGTCGATATTTT
TCAGCAACACCGGTTGCAGCTGCTGCGCCTGTTCTGCGGTCAGTTTCACCGCGTGCTGGC
CTTCCATCAGACGCATCAGTTCATCGGCTACGCTATCAACAACAATCAGTACCTTTTCGT
CGGCACAAATGATGTTGTTATCGAAAGAAGCGCCTTTGACGATGGACTGAGCGGCACGGG
CGAGGTCGGCGGTTTCATCCACCACTACCGGCGGGTTGCCAGCGCCTGCGGCAATCAGAC
GTTTATTGGTGTGTTTACGCGCCGCTTCTACTACCGCTTCGCCGCCGGTTACCACCAGCA
GGCCGATACCCGGAAACTTGAACAAGCGTTGCGCGGTTTCGATATCCGGATTTGCCACAG
TAACCAGTAAGTTTTCCGGCCCACCTGCGGCAACAATCGCCTGGTTGAGCAGCGTAATCG
CCCGCTGGGAGACTTTTTTCGCCGCCGGATGCGGGGCAAAAATGACGCTGTTGCCCGCGG
CAATCAGGCTGATGGCGTTGTTAATTACGGTTGCCGCCGGGTTAGTGGAAGGCGTCACCG
AAGCCACCACGCCCCAGGGTGCGTTTTCAATTAGGGTCAGGCCGTTGTCGCCAGTCAGCA
CTTGCGGAGAGAGGCACTCAACGCCTGGTGTGCCGCGCGCCTGAGCGACGTTTTTTGCAA
ATTTATCTTCAACGCGCCCCATGCCGGTTTCACTGACGGCAAGTTCCGCTAAATCTCTGG
CGTGTTTTTCGCCTGCTTCACGAATGGCAGCAATGGCTAACTGGCGCATTGCCACGCTTT
TTAACCCTTGCTGGGCGACTTTGGCTGCCGCAACGGCGTCATCCAGGGACGCGAAAACGC
CCATCTCATGAACGGCGGCGGACGGCGTGTCACTGCTTTGCATTTTCAGCAGTACCGCTT
TCACCACCTGTTCAATATCCTGTTGATTCATGATGTTCTGCCTTATTTGTGGAAAATTAC
CTGACCGCCAGACACCACCTCATCGACAATGCCAATCACGCACAGATCGACCGGTGACGT
TTCGCTTTTATGCGCCTGGCGGGCGGAACTGCCACTCACCAGTAACACCCACTCCCCGGT
TCCCGCGCCAATATTGTCGATGGCGACGGCGCATTGCCCGTCAGGATTACCTTGTGGATC
AATCATTTCCACCATCAGCAATTTGTCATGCGCCAGTCCGTGATGGCGTACGGTACAAAC
AATTTGTCCAGTGACGACTGCCAGTTTCATACCCGCCTCCGTGGCGTATTTCAGGTAAAA
GCTCCCCCTACCCTCCGCAGAAGGTAAAATGAAAAAGGAGAGAGCGTGACGCCCGAATCG
ACGTCACACAGGGTGATTACAGGTTGCTGCTATCGCCTTTCAGGCCGATCGGGAAGACTT
CTTCCAGGTCGCCGTGCGGACGCGGGATAACGTGTACAGATACCAGCTCGCCGATACGCT
GTGCCGCTGCGGCACCTGCATCGGTCGCGGCTTTACAGGCTGCAACATCACCACGAACCA
TGGCAGTACACAGGCCGCCGCCAATCTGCTTAACACCAACCAGCTTGACGCGCGCAGCTT
TCACCATCGCGTCAGAAGCCTCAATCAGTGCAACCAGGCCCCGGGTTTCGATCATTCCTA
ATGCTTCCATTGTGCTTTCCTCTTTATCAGGGTCCAGAACGGGACCGTTCATTCAACCAG
TGTTTGTAAACTGCTTTCGCGGTTCACTTCTGTCTGACGCGGCACAGCTGCCACCAGCGC
CAGCTCGATAATTTCCTGCACGCTACAACCACGAGAGAGATCGTGCATCGGCGCGGCAAG
TCCTTGTATCAGTGGCCCGACGGCACGATATCCGCCGAGTCGTTGTGCGATTTTGTAACC
AATATTTCCGGCTTCCAGCGACGGAAAAACCATCACATTGGCCTTGCCCTGTAGCGGGCT
GGCAGGCGCTTTTTGCGCCGCCACTTCCGGCACGAAGGCGGCGTCAAACTGTAACTCGCC
ATCCACCACCAGCTTTGGTGCGCGCTCACGGACGATTTCTGTCGCCTGCTGGACGTTAGC
AACACAGGGGTGACGGGCGCTACCATTGCTGGAAAACGACAGCATCGCCACGCGCGGCTC
TTCTCCGGTGATGGCGCGCCAGGTTTCGGCACTGGCAAGCGCGATATCCGCCAGCTGCGC
CGCCGTCGGCTGTGGCACCACGCTGCAATCGGCAAAGCCCAACGCCGGGCCGCTGTACTG
TGGCAACATCAGGAAAATGGAAGAGAGCGTTTTACAGCCTGGCTGCAAGCCGATAATGCG
TAATCCGGCACGCAGCACATTTGCCGTGGAAGAGAGGTTGCCCGCGATACAGACATCCGC
TTTACCGGCGCTGACCATTGCTGCGGCGAACATCAGAGGGTCGGTAAGTTTTTCCAGCGC
ATCCGGCGGCGTTTTTTCGCCCGCGCGGGCCAGCCAGCGATGAGCAAATTCTTCCCGCAT
TGCGAGGTTGCCATGCGGATCAATCACCTGTAGCCCGTCCATCGCCACGCCGTGACTGAG
CGCAAACTGACGAAGTTCAAACGGATTGGCGACCAGAATGGGCGTTGCCAGACCTTGTTG
ATGTAAATATTGCGCGGCTTTCAGCACACGTTGGTCTAACGCATCCGGAAAAACCACTCT
GGCGGGCGCTCGCAACGCCAGTTCACGACAACGTTCAATAATCATTGCGTTTCCCCCAGT
CGTTGTTGGATCTGCTTCACCGTTAGCGGCTGCTTCGTTACGCTCAGGATCATCATCACG
TAGACCGTGCTCGAAAGGCGGTTCAGCGCCTGCAAAATGTCCGGGCGTAATACTTCAAAG
CTGCGGGTGATAAAGACCTGCGCCGCTACGGTTTCGGTTTCCCGCACTTTGGTGCGTAGC
AGATTGAGCAACGCAGCATCGCGCCCGTGGCTGGCTTCCGGCACCAGATGATCGTGGTCG
AGATAGCGCAGCGGCTGATGAGAAAGCCGATGCAGATCTTCGTCAGAAAGCCCGACAATC
GCCTGGCAGCCCAGCGGTTCCCCCAGCGCATCGGCGCGCATAATGTTGCCAAGACGCGAA
CGGATATCCGCCAGCCACGGCTGCCACGGTTCCGCCAGTTCAATTTGCAGCCACACTGCC
AGCGCAATGGTGCTGTCGAGAACCGCGCGAAAACCCAGACGCGGATCGCTTTTGGCGACC
ATTTTTTCCGCCGACAGGTGAGTCAGCGTATCCGGCTTTTTTGCCACCGGCTGGCGACAC
AGTTCGCAGCACGCCTGCGGATGTTCATCGCTACTGGTCAGCCCATGAACGGGCTGCGGC
TGCTGCTGTTCATCGTCAACAAACAGGCGGCCCTGCTCGTCAATAAACTTGATGCGCAGA
TGGCGGCTTTCCAGCAACTCCCGGGCAGAGGGCGTCAGGCGACTGTCCGCAGGGAGATGG
ATCTCTGCGCCTTCGCTGAGCGTATGGTTCGCTCTTAGCCATGCTTCGGTGATGAAATCT
TTCATAGGGATTGCCAGTTAGCCGGCCAGGCGACATACAGGAATTTCACGCTGGATGTCG
TACCAAATTCGATGCTGGAGCCTTTCGGGATAAACATCACGTCGCCTGCTTTGGCGATCA
TGGTTTGGCCTTCGTGGCGAACATGCAGCTCCCCTTCCAGCACCATGTCGATTTCGTCGT
AGTTCAGGGTCCACGGGAAGAATGCGTTCTCCCACTGCATAAAACCGGCGGCCATGCTGC
TGCCGTCGTCTCCGGTCACAAGATCAGTCAAGCCCACGCAATGCGGCTCTGCGCCGTCGA
AACGACCAAACTTGACGCTACTGCCATCAATCACTTTGATGCCGCCTTTGCCGGTCACCG
ATTTGAAGCTCGGCTGCATTGCGCCCTGCTCCAGCGACTGTTTTTCCTTCATCACTTTTT
CCATCAGCTGTGCGACCAGGCTTTCGGTAAACTGGCCTTCCGGCAGCTGGGCAATGATGG
TTTCGCGGATGCGCTGGCTTTCGGTTTTGTCGGCTGGCACGCTGGCGGGCACGGACGCCG
TTACCGGGATCGATTCATCACATTCGGTGATGGTAAAACCCAGTAGATCCGCCACTTCAC
GGGCTTCCGGGGTAATAATGCTGGCGCGCAGAACCACGGACATTGCCTGTTCGCCGCGCG
CGTGTGCTTCACGAATATCATTCGCTGTGATGAGTTTTTTCACCTGCTTCCTCCTGTTTG
GTGAGAGATGCCAGATAATCCACCAGTTGCTGCACGCTTTGCGGGTCGTGGCTGTTTAGC
TCGAACATCGGCTCTTCGAAACCCGTCTCAAGCAATAACTTTCGCGTTGCGGCGACGTCA
GCATCTGGCATGTCCGTTTTACTGATGACGGCGATTTGCCGTTTGCTGACGCCAATATCC
AGCAACCCGGCAGGCAACCGACTTTCCGGGTCATTTGCGCCATGGACATAGATCAGCATG
TCTACATCCTGTAGCGTGGTAATTAAGGCGTGATACCAGCGGGGATGGTTAAAATATTCA
CCCGGCGTATCAATATCGCCCTTATCATTAAATTCCACGGCCTGTGTTTTTCTGGCGAGG
GTATAATTCCCCTGCAACGCATTAAATAACGTTGTTTTTCCTGCCCCGACGCTACCCACA
AACGCAATTCGTTTCATGAATGCCTCGTATTAACTTTTGGTCATTTCACAAAGCGTATAA
TTTAATAAGCGACCTAAACCGCTGACGGTTTGTGATAACGCTTCTTCTACTGCGCCCACC
GAGCCATAAATCACCAATGCACCGCTGAATCGGTCGAGAAAACCGATATGCACATCAGCG
GCTTTCAGCGCTAAATCACCGGCGATCATCGCCGTTTCGCCGGGAGTTAGCGTCATAATG
CCAATTGCGCCCGCATCCGGAACGCCGATTTTCTTCGCCAGTTCCTCACCGGGATGCGCG
ATGAGATGCGCCAGTGTGACCTGTTTGCCGGGCACAAATTCCTGAATGATGCGTTCTTTA
TCCATGAGTCGCCGCCTGTGAAAAACTTTCGTGTATCGTGACAATTTTTCGTCAGAGTAA
ATAACAAAATTCGGCAAGCGCGTTTAAAAGGTGAGGTAGATCACTAAGAATGGAGAGATA
TTCGCTGTGGTGCATAAACTTTCATATGCAACGCATGAATATAAATAAAATAATATCGAG
ATATTATATAGACTGCTTTTTTTTATTATTCGCAAACTCAGTAATAAGCTTTACTAATAT
ATTGCAGCTAAACTGCTTACCCTGAATATTCAGGGTAAGCGTGAGAGTTAAAAAAAATTA
CAGCGGTTGGGTTTGCGCTTCTACCACGGCCAGCGCCACCATGTTGACGATACGACGCAC
CGATGCGATCGGCGTTAACACGTGAACCGGTTTCGCCACACCCATCAGCACCGGGCCGAC
AGTCACACCTTCCGAGCTGGAAACACGCAGTAAGTTGTAACTAATGCGGGCAGCTTCCAT
GTTCGGCATCACCAGAATATTGGCGGAACCTTTCAAAGAGCTGTCCGGCATACGGTCGTT
GCGAATCGCTTCCACCAGCGCTGCATCGCCGTGCATTTCACCATCAATCATCAGTTCTGG
TGCACGTTCCCTGACCAGTTCCAGCGCCTGACGCATTTTGCTCGACGACGGGCAGTCAGA
AGAACCAAAGTTGGAGTGCGACAACAAAGCAACGCGCGGCTCAATACCAAAACGACGGAC
AGTTTCTGCCGCCATCAAGGTGATCTCCGCCAGCTCTTCTGCATCCGGTTCATCATTAAC
ATATGTATCGGCAATAAAGGTGTTACCACTCGGCAGCAGCAGCGCGTTCATGGCACCTGC
GGTGTGAACGCCATCGCGATAACCAAAGACATTTTTCACCACGCTAAAATGTTCATGATA
ATCACCCACCGTACCGCAAATCATTGCATCGGCTTCCCCACGCTGAACCATGATCGCGCC
GATCACTGTCGGGTTACTGATCAGCGCCCGCTGCGCCTGTTCCTGAGTGACGCCGCGACG
CTTCATGATCTGGAAGTATTCGGTCCAGTACTCTTTAAAGCGCGGATCGGATTCGTTATT
GACGATCTCAAAATCAACGCCCGCTTTGATCTGCAAGCCCAGTTTCTGAATGCGCATTTC
GATCACGTTCGGACGACCGATAAGGATCGGTTTCGCCAGTCCCAGCGTTACCAGTTCCTG
AGTGGCATGCAGAACGCGCGCCTCTTCCCCTTCCGGCAGAACAACGCGCTTCGGCGCTTT
GCGAGCCTGGGAGAAAATCGGCTTCATAAACAGGTTGGTTTTGTAAACGAACTCAGTCAG
CTTGTCGATGTAGACGTCGAAATCAGCAATCGGACGAGTCGCCACGCCCGACTCCATCGC
GGCTTTAGCGACCGCAGGAGCGATCTTAACGATCAAGCGCGGATCAAACGGTTTTGGAAT
GATGTATTCCGGACCAAAGCTCAGATCCTGATCGCCATACGCTGAAGCCACCACTTCGCT
CTGTTCCGCATGGGCGAGTTCTGCAATCGCACGTACCGCCGCCAGTTTCATCTCTTCGTT
GATGGCGGTTGCGCCAACGTCCAGCGCGCCACGGAAGATGAACGGGAAGCACAGGACGTT
GTTCACCTGGTTCGGATAGTCAGAACGACCGGTGCAAATGATGGCATCCGGACGCACTTC
TTTCGCCAGCGGCGGCAGAATTTCCGGTTCCGGGTTCGCCAGCGCCAGGATCATTGGCGC
ACGAGCCATTTTCTTCACCATTTCCTGGGTCAGCACTTTCGGGCCGGAACAGCCCAGGAA
AATATCCGCGCCTTCAATCACATCATCGAGGGTACGTTTGCCGTCATCCACCACCGCATA
TGCGGCTTTGGTTTCCGCCATGTTTGGCTCACGGCCCTGATAGATAACGCCTTTTGAATC
GCAAACCACGATGTTATGTTTTTGCAGACCCAGCGCTACCAGCAGGTTCATACAGGCGAT
TGCTGCGGCACCCGCGCCGGAAACCACCATCCGCACGTCGGAGATGTTTTTCTCCACCAC
GCGCAAGCCGTTGAGGATGGCGGCAGTGCTGATAATTGCCGTGCCGTGCTGATCGTCGTG
GAATACCGGAATATTCATCCGCTCGCGCAGTTTCTGTTCAATATAGAAACATTCTGGCGC
TTTAATGTCTTCGAGGTTGATGCCGCCGAAGGTTGGTTCGAGCGCGGCGACAACTTCAAT
AAATTTGTCCGGGTCGAGTTCGTCAACTTCAATGTCAAATACATCAATCCCGGCGAATTT
CTTAAACAGAACGCCCTTGCCTTCCATCACCGGTTTGCCTGCCAGCGCGCCAATGTTGCC
TAACCCCAGCACCGCCGTACCGTTAGAGATCACCGCCACCAGGTTACCTCGGGCGGTATA
TTTGTAGGCTTTTAACGGGTCTTTTTCGATTTCAAGACAAGGTGCGGCAACGCCTGGTGA
GTAGGCCAGCGCCAGATCGCGCTGTGTTGCCAGAGGCTTGGTTGGAGAAACCTGGATTTT
CCCTGGAACTGGAAATTCATGGAAATCAAGTGCACTTTGTTTTAACTGGTCATCCATTTG
GTTGTTCCTTTCACGTAACGTTCACAAATAAAGTGTGTGGGCAACAGCCCCTGCCCACAA
CGTGGCGCACATTATTACCCTGCCGGAGTCTACAGACTTTGAGCAAGTCCAAACTCTCAC
CATTAATATAATGTTTTGGTAATAATCCTATAACACTGATGTTACCTGCTTAATCCAGCA
ATACCATGCCTGTCTGCTATGCTTTTTTGATGCGTTTAGCGAAATTTCTCAGAAGTGTGA
ATTAACGCACTCATCTAACACTTTACTTTTCAAGGAGTATTTCCTATGAACGAGTTAGAC
GGCATCAAACAGTTCACCACTGTCGTGGCAGACAGCGGCGATATTGAGTCCATTCGCCAT
TATCATCCCCAGGATGCCACCACCAATCCTTCGCTGTTACTCAAAGCTGCCGGATTATCA
CAATATGAGCATTTAATAGACGATGCTATCGCCTGGGGTAAAAAAAATGGCAAGACCCAG
GAACAACAGGTGGTCGCAGCGTGTGACAAACTGGCGGTCAATTTCGGTGCTGAAATCCTC
AAAATCGTACCCGGTCGCGTGTCAACAGAAGTTGATGCACGCCTCTCTTTTGATAAAGAA
AAGAGTATTGAGAAGGCGCGCCATCTGGTGGACTTGTATCAGCAACAAGGCGTTGAGAAA
TCACGCATTCTGATCAAGCTGGCTTCGACCTGGGAAGGAATTCGCGCGGCAGAAGAGCTG
GAAAAAGAAGGTATTAACTGCAACCTGACGCTGCTGTTTTCTTTTGCACAGGCACGGGCC
TGTGCGGAAGCAGGCGTTTTTCTGATTTCGCCGTTTGTCGGGCGTATTTATGACTGGTAT
CAGGCACGCAAGCCGATGGACCCGTATGTGGTGGAAGAAGATCCGGGCGTTAAATCGGTG
CGCAATATCTACGACTACTATAAGCAACACCACTATGAAACCATTGTGATGGGCGCGAGC
TTCCGTCGCACCGAACAAATCCTCGCCTTAACCGGCTGCGATCGACTGACTATCGCACCG
AATTTACTGAAGGAGCTGCAGGAAAAAGTTTCGCCAGTGGTACGTAAATTAATCCCACCT
TCTCAGACGTTCCCACGCCCAGCTCCCATGAGCGAAGCGGAGTTCCGTTGGGAGCACAAT
CAGGATGCGATGGCGGTAGAAAAACTGTCTGAAGGCATTCGTCTGTTCGCCGTTGATCAA
CGCAAACTGGAAGATCTTCTTGCCGCCAAACTATAAACCAGCCACGGAGTGTTATATGTC
CCGAAAAGACCTTGCCAATGCGATTCGCGCACTCAGTATGGATGCGGTACAAAAAGCCAA
CTCTGGTCATCCCGGCGCGCCGATGGGCATGGCTGATATTGCCGAAGTGCTGTGGAACGA
TTTTCTTAAACATAACCCTACCGACCCAACCTGGTATGATCGCGACCGCTTTATTCTTTC
CAACGGTCACGCGTCGATGCTGCTCTACAGTTTGCTACATCTGACCGGTTACGACCTGCC
GCTGGAAGAACTGAAGAACTTCCGTCAGTTGCATTCGAAAACCCCAGGCCACCCGGAGAT
TGGCTATACGCCAGGCGTTGAAACCACCACCGGCCCGCTTGGACAAGGTTTGGCGAACGC
CGTCGGGCTGGCGATAGCAGAGCGTACACTGGCGGCGCAGTTTAACCAGCCAGACCATGA
GATCGTCGATCACTTCACCTATGTGTTTATGGGCGACGGCTGCCTGATGGAAGGTATTTC
CCACGAAGTCTGTTCGCTGGCAGGCACGCTGGGACTGGGCAAGCTGATTGGTTTTTACGA
TCACAACGGTATTTCCATCGACGGTGAAACAGAAGGCTGGTTTACCGACGATACGGCAAA
ACGTTTTGAAGCCTATCACTGGCATGTGATCCATGAAATCGACGGTCACGATCCGCAGGC
GGTGAAGGAAGCGATCCTTGAAGCGCAAAGCGTGAAAGATAAGCCGTCGCTGATTATCTG
CCGTACGGTGATTGGCTTTGGTTCGCCGAATAAAGCAGGTAAGGAAGAGGCGCACGGCGC
ACCACTGGGGGAAGAAGAAGTGGCGCTGGCACGGCAAAAACTGGGCTGGCACCATCCGCC
ATTTGAGATCCCTAAAGAGATTTATCACGCCTGGGATGCCCGTGAAAAAGGCGAAAAAGC
GCAGCAGAGCTGGAATGAGAAGTTTGCCGCCTATAAAAAGGCTCATCCGCAACTGGCAGA
AGAGTTTACCCGACGGATGAGCGGTGGTTTACCGAAGGACTGGGAGAAAACGACTCAGAA
ATATATCAATGAGTTACAGGCAAATCCGGCGAAAATCGCTACCCGTAAGGCTTCGCAAAA
TACGCTTAACGCTTACGGGCCGATGCTGCCTGAGTTGCTCGGCGGTTCGGCGGATCTGGC
TCCCAGCAACCTGACCATCTGGAAAGGTTCTGTTTCGCTGAAGGAAGATCCAGCGGGCAA
CTACATTCACTACGGGGTGCGTGAATTTGGCATGACCGCTATCGCCAACGGCATCGCGCA
CCACGGCGGCTTTGTGCCGTATACCGCGACGTTCCTGATGTTTGTTGAATACGCCCGTAA
CGCCGCGCGGATGGCGGCACTGATGAAAGCGCGGCAGATTATGGTTTATACCCACGACTC
AATTGGCCTGGGCGAAGATGGTCCGACGCACCAGGCTGTTGAGCAACTGGCCAGCCTGCG
CTTAACGCCAAATTTCAGCACCTGGCGACCGTGCGATCAGGTGGAAGCGGCGGTGGGCTG
GAAGCTGGCGGTTGAGCGCCACAACGGACCGACGGCACTGATCCTCTCAAGGCAGAATCT
GGCCCAGGTGGAACGTACGCCGGATCAGGTTAAAGAGATTGCTCGTGGCGGTTATGTGCT
GAAAGACAGCGGCGGTAAGCCAGATATTATTCTGATTGCCACCGGTTCAGAGATGGAAAT
TACCCTGCAAGCGGCAGAGAAATTAGCAGGAGAAGGTCGCAATGTACGCGTAGTTTCCCT
GCCCTCGACCGATATTTTCGACGCCCAGGATGAGGAATATCGGGAGTCGGTGTTGCCTTC
TAACGTTGCGGCTCGCGTGGCGGTGGAAGCAGGTATTGCCGATTACTGGTACAAGTATGT
TGGTCTGAAAGGGGCAATTGTCGGGATGACGGGTTACGGGGAATCTGCTCCGGCGGATAA
GCTGTTCCCGTTCTTTGGCTTTACCGCCGAGAATATTGTGGCAAAAGCGCATAAGGTGCT
GGGAGTGAAAGGNNNNNNNNNNNNNNNNNNNNNNNNNNNNNNNNNNNNNNGACGCTGACN
NNNNNNNNNNNNNNNNNNNNNNNNNNNNNNNNNNNNNTGTCCCGCCATTTTGTTTAACGG
GTGATCCACAACGTGGGCCAGGCGTCTGGCCCATGCCAGTTATCGCAGGTGGGTTCTGCG
GCGTAACGCACCAGGCGAAAACGCTGACCGTCAAAGCGCCAGCGCGCCTGAATGCCACAA
TCGCTTAATCCGCGCCCTTTCGCTAAGGTCACCAGTTCACGCGATTTCTCATCAAATGTT
GCGTTCATCAGTTCCAGTTCATTCGTCTCCTGACCGTTGTTGAACGGCAAACGCAACCGA
ACCGGGCGCGAAGCTAGTGGCTTTTTACGCGACACAATCCATGCCAAATCAATGGTGTTA
TAGGCCCCTGCCTCACAGCTAATCATCATCAGCGCTTTATCATCAGTCAGCGCAGTGACA
TTCACCTCACGACGCAATGGATCAAGCGAGCAGCGCAGACCATTCATCCGCCAGTTTCCA
TAATCCAGCAAATCGTTGCGTTCTTCGAGTGAGAGTGGCGTCGGCGTTGGGTTAACCACC
GCGACCTCTTTCAGCGCAGGCGCGGGCGGTACGCTGAGCGGCGGTTCGTCCCCTTTCTTG
ATCCACGCGGTTTCACTGCCAACGCGCTTTTGCTGAGCATCAATAAACAACAACGCTGCT
TTTAAGCCACTCAGAGAAATGGTCTGATCGCCATCGCGTAAGGTGATTGCCTTCCCTTCC
TGAATCATCTGCAAAAACGCGGTGATGGTTGCCGTATCATCGGTTACTAATAACCATGGT
GAAATCCGCCACTTGTCACCACTTAACGCCAACGGCTCGCCATCTAACAGCAGCCGTGGC
GCTATCTCCCCTTCTGACGCCTCCGGCGACTTCAATCCGCCGCGCTCAATACGTAAAACG
GCATCGGTATGCGCCCCGGCGCTGCGGCTCAGGGTCATCACCAGTCCATTATGATCGCCC
GTATTACGCGCCACGCAGAAATTTTGGTTATTACAGGTGACCTGCCAGTCGGAAAACGCC
CGTTGCGCTGGTGCCGCCCACACCAAAGACGTCGGCAACAAAGCGAAAAAAAAGAGAAGG
AAAATGCGATAGCGCATGGACGGTACGACCCCAGAAGTTCAAACAAACAGCACAAGTCGT
ATCTTCGTTGCGCAGGTAGCGCGGCTCAATCGGATTTGTCGGATTGAGCCAATAATAAAC
AACGAAATATTATTGTTATTTTTCAGTCCATTAAATGTGACGTTTGCAAATAGTTAAGCA
ATAACACCGTCTTACCGTCACGTATCTCGCCGGTTTTGATCATCTCCAGCGCCTGGCTGA
ACGGCAGCTCGAGCACTTCAATATCTTCATCTTCGACACCGCCACCGGCGTTAGCGCGCT
GATTGTCACTGTATTCGGCGATAAAAAAGTGGATTAGCTCAGTCACACCGCCTGGCGACA
TATACAGTTCAAATAATTTGCGCACTTCACCCACTTCATAGCCCGTCTCTTCAATCGCTT
CTTTGCGAATACACACTTCCGGTTCGTCGTTATCCAGCAGCCCGGCGCAGCTTTCAATCA
GCTGCCCGCTTTCATTGCCATTAACCCAGGTAGCGACACGGAACTGACGAATCAGAACCA
CGGTCTTTTTCTTCGTGTTGTACAGGAGGATCGTCGCACCATTGCCGCGATCGTACACTT
CACGTTTATGGCGGATAACTTCGCCGTCTTTGCGCGTGAGATCGTAAGTAATGTTGTGCA
GGGTGAAATAGTTATCGGAGAGAATTTTGTCTTTAATGAGGGTGATTTGTTGCGTCATAC
CGACTCCACAGCGCGAAATGAACAATTATCTTACGCTGTGAAGTCGGGTTTGTCTGCGCA
GGCTATCAGTGAGATTTGACTGATTTTACCCCCAGCCAGTCAATAATCCCCTGTGCCGCA
TGACGTCCTTCTGCCATTGCGGTAACCACCAGATCCGCACCACGCACGGCGTCACCACCA
GCGAAGATTTTCGGATTGGTGGTCTGGTAACGGTACTGGCTTTCCACATCCGCGATGATG
CGGCCCCATTTGTCTACCGTTACACCGTGCGACTCCAGCCACGGCATCCCGTGCGGATTG
AAGCCAAACGCCATAATCACCGCGTCGGCTGGCATGACAAATTCACTGCCTTCCACCGGC
ACTGGACGCCGACGCCCCTGGGCATCCGGCTCTCCAAGACGCGTGCGCAGGAAACGAATC
CCGCAGACGTGACCTTGTTCATTCAGCTCAAGCGCCACCGGCTGGACGTTAAATTCGAAG
TTGGCCCCCTCTTCGCGGGCGTTCTTCACTTCTTTCTTCGAGCCTGGCATGTTAGCTTCA
TCACGACGATAAGCGCAGGTGACGTTACTCGCGCCGTGGCGCAGTGCGGTACGCACACAG
TCCATCGCGGTGTCGCCGCCGCCCAGTACCACGACGTTAAGTCCGGCGGTATTGATAAAC
GGCTCTTCCGGTAGCTCTTCGAGCCCCATCACCTGTTTAGTGTTGGCAATGAGGAACGGC
AGCGCGTCATAAACGCCCGGCGCATCTTCATTGGGTAAACCCGCTTTCATGGAACGGTAA
GTGCCTACGCCAACGAAGACCGCGTCGTATTGTTCCAAAAGCGAATCCAAAGAGACATCT
TTACCCACTTCACAATTGAGTTCGAAGTGAATCCCCATCGCGCTGAAGATTTCCCGACGG
CGTGCCAGCAGGGATTTATCCAGTTTGAAAGAAGGAATGCCGAAAGTGAGCAAGCCACCG
ATTTCTGGATGGCGATCGTACACCGTCACCCCCACGCCATTGCGGGTCAGAACATCCGCA
CAGGCCAGCCCTGCCGGACCTGCACCGATAATCGCCACCCGCTTGTCCACTTTGGTGACA
TGGCTTAAGTCAGGACGCCAACCTTTCGCCAACGCCTGATCTGAAATGTAGCGTTCAATG
TTGCCGATAGTTACCGCGCCGTGCTCATCGCGAATAGTACAGGCACCTTCACACAAACGG
TCTTGCGGACAAACGCGTCCGGTAATTTCCGGCAGGGTGTTGGTCTGGTGAGAAAGCTCG
ACGGCGGCGTCGATGTTTCCGGCTTTCACCAGTTCAATCCACTGCGGTATATGGTTATGC
AGCGGGCAGGTCCATTCACAAACGCTGTGCTCGCCGCACTTAAGGCAGCGCGAGGCTTCC
CGTTGTGCCTGGTCGGCGCGAAATGGCAGATAAATTTCATCAAAACCGGTTTTGCGCGCT
TCAATCGCCAGTTTATCCGGCTCGCCACGCGCGGGCGTTGCCTGCATTTGTTCGACTTTA
CTCATTACCGGCATTTCTTGCGCCGCGGTACTGGCATGCCACGGTTGATGTTCCTGACGC
GCGGTGCGCAAGCGGCGGGATTTCGCCATGCCGGAGAGTGCGACGTCAGTGACCAGTTGC
AGCGCGTCCGCCGGGCAATTCTCAACACAGGCAGGACCGTTTTCGCGCCCCGCACAAAGG
TCGCATTTATGCGCCGTGGCTTTTACTTTTCCTGCCGCGACGGGTGTCAGGACGATTTGC
ATCGTACCAAAAGGACAGGCCACCACGCAGGATTTACAGCCAATACACTTTTGCTGATTG
ACCTGAATGCTGTCATCAACGTGGCTGATTGCGCCATTAGGGCAGCTACGGGCGCAGGGC
GCATCTTCACAATGGTGACAGGTCACTGCACTACGTTGCTGTTGATGTTTGATAACCGTA
ATTCGGGGATGAAAATGGTGTTGGCTCAGGACATGTTGCTCATCATTGTGAGCCATGACA
CAGGCGATTTCACAAGCATGACAACCCAGACATTGCTGACTGTTGGCCATAATAAAACGA
TTCATAACGACCTTCTTTTTTGGTTGTAAAAACCTTATTCTTTATATGAGTGTTGTTATT
ACCCGACTTACAGGGGAATCGGCAATGTTCATGTGCCCAGAATAAGTAACTATTTCGCTA
TAAACTGTGGCAGATCAAATAATCCCATCACTGACTAAATTGCGTTTCAGCGAACTGGAA
CATTAATGATTTTTTGTGGAGAAGACGCGTGTGATTGTTAAACGACCCGTCTCGGCCAGT
CTGGCCCGGGCCTTTTTTTACATTGTGCTGCTGTCGATTCTTTCCACGGGTATCGCTCTG
CTAACTCTGGCGAGCAGTTTGCGCGACGCTGAGGCTATCAATATTGCCGGATCGCTGCGT
ATGCAGAGTTACCGCCTGGGCTACGACTTGCAAAGTGGCAGTCCACAACTCAATGCACAT
CGCCAGTTATTTCAGCAGGCACTGCATTCACCGGTATTAACCAACCTCAACGTCTGGTAT
GTGCCAGAAGCAGTAAAAACTCGCTATGCGCATCTGAATGCCAACTGGCTGGAGATGAAT
AATCGGCTCAGCAAGGGCGATTTGCCGTGGTATCAGGCCAATATTAATAATTATGTTAAT
CAGATAGACCTGTTCGTACTGGCTTTACAGCACTACGCTGAACGCAAAATGCTGCTGGTG
GTGGCGATTTCCCTGGCTGGCGGCATCGGTATTTTCACGCTGGTCTTTTTTACTTTGCGC
CGCATACGCCATCAGGTGGTTGCCCCGCTGAATCAGCTGGTTACCGCCAGTCAGCGTATT
GAACACGGGCAGTTCGACTCGCCGCCGCTGGATACCAACCTGCCGAATGAGCTTGGTCTG
CTTGCAAAAACCTTTAACCAGATGTCGAGCGAGCTGCATAAATTGTACCGTTCGCTGGAA
GCGTCAGTAGAAGAAAAGACCCGCGATCTCCACGAGGCCAAGCGTCGTCTGGAGGTGTTG
TATCAGTGTTCGCAGGCGCTGAACACTAGCCAGATTGATGTGCATTGTTTCCGCCATATT
TTGCAGATTGTTCGCGACAATGAAGCGGCTGAATATCTGGAGTTAAATGTCGGTGAAAAC
TGGCGGATTAGCGAAGGGCAACCAAACCCGGAATTGCCGATGCAGATTTTACCGGTGACA
ATGCAAGAGACGGTTTACGGCGAACTGCACTGGCAAAATAGTCACGTTTCATCATCAGAA
CCGCTGCTTAACAGCGTTTCGTCGATGCTGGGACGCGGTTTGTACTTTAATCAGGCGCAG
AAGCATTTTCAGCAATTATTGTTGATGGAAGAACGTGCGACCATCGCCCGCGAATTGCAC
GACTCGCTGGCTCAGGTACTTTCTTACTTACGTATCCAGTTGACGTTACTGAAGCGTTCG
ATACCGGAAGATAACGCCACCGCACAAAGTATCATGGCCGATTTTTCCCAGGCGTTGAAT
GATGCTTATCGGCAGTTACGCGAGCTGTTGACTACTTTCCGCCTGACGCTGCAGCAGGCG
GATCTCCCCTCCGCATTGAGGGAAATGCTGGATACGTTACAAAATCAAACCAGCGCCAAA
CTGACCCTCGACTGCCGTCTGCCAACCCTGGCACTGGATGCGCAAATGCAGGTGCATTTG
TTGCAAATTATTCGCGAAGCGGTGCTGAATGCGATGAAGCACGCCAACGCCAGCGAAATC
GCCGTCAGTTGCGTCACCGCGCCGGACGGCAATCACACGGTTTATATCCGTGATAACGGG
ATTGGTATCGGTGAACCGAAAGAACCCGAAGGTCATTATGGTCTGAATATCATGCGCGAA
CGCGCGGAACGGCTAGGTGGGACGCTGACTTTTTCACAACCTTCCGGCGGCGGCACGTTA
GTGAGTATTAGCTTTCGCTCTGCGGAGGGTGAGGAAAGTCAGTTAATGTAATGCCTCCTA
CTGACCAAAGAATACTTGCACTTAAGGTTCAGTATAAAAGGGCATGATAATTTACATTAA
CTCCTTTTTTTCTCCACGATTGGCTCGTACCTTGCCGCTACAGTGAAGCAAGTCAAGCCT
ACAACGATACGCAGAAACACGAGGTCCTCTTTTAATGGCGAATTTCTTTATTGATCGCCC
CATTTTTGCCTGGGTGCTGGCAATCCTGTTGTGTCTGACAGGTACCCTGGCGATTTTTTC
ATTGCCCGTTGAACAATACCCCGATCTCGCGCCACCGAATGTGCGAGTGACCGCTAACTA
TCCCGGCGCATCGGCCCAGACGCTGGAAAACACCGTGACCCAGGTTATCGAGCAAAATAT
GACCGGCCTCGATAATCTCATGTATATGTCATCTCAGAGCAGTGGCACCGGTCAGGCATC
TGTCACTTTAAGTTTTAAAGCAGGCACCGATCCGGACGAAGCCGTGCAGCAAGTACAAAA
CCAGCTGCAATCAGCCATGCGAAAGTTACCGCAGGCGGTGCAAAATCAGGGCGTGACGGT
GCGTAAAACCGGCGATACCAACATTCTGACCATTGCCTTCGTCTCTACCGATGGTTCGAT
GGATAAACAGGATATTGCTGATTATGTTGCCAGTAATATTCAGGACCCGTTAAGCCGCGT
GAATGGCGTCGGGGATATCGATGCCTATGGTTCGCAATATTCCATGCGTATCTGGCTGGA
CCCGGCGAAACTCAACAGTTTCCAGATGACGGCTAAAGATGTCACTGATGCCATTGAGTC
ACAGAACGCGCAGATTGCGGTTGGGCAACTTGGTGGTACACCTTCCGTCGATAAGCAGGC
GCTCAACGCCACCATTAACGCCCAGTCACTGCTGCAAACACCAGAACAGTTCCGCGATAT
CACCTTGCGGGTCAATCAGGACGGCTCAGAGGTAAGGCTGGGCGATGTCGCCACCGTCGA
AATGGGGGCGGAGAAATACGATTATCTTAGCCGCTTCAATGGTAAGCCAGCCTCCGGGCT
GGGGGTAAAACTGGCCTCCGGCGCTAACGAAATGGCGACAGCGGAGCTGGTGCTCAATCG
TCTCGACGAGCTGGCGCAGTATTTCCCGCATGGACTGGAATACAAGGTGGCGTATGAAAC
CACCTCGTTTGTTAAAGCCTCCATTGAAGACGTGGTGAAAACGCTGCTGGAAGCTATCGC
TCTGGTTTTCCTCGTTATGTATCTGTTCCTGCAAAACTTCCGCGCCACGCTGATACCCAC
TATCGCCGTGCCGGTGGTGTTGATGGGAACCTTCTCCGTACTTTACGCCTTCGGTTACAG
CGTCAACACCTTAACCATGTTCGCGATGGTGCTGGCGATCGGTCTGCTGGTGGATGACGC
CATCGTGGTGGTGGAAAACGTCGAACGTATTATGAGTGAGGAAGGACTCACTCCTCGCGA
AGCCACACGTAAATCGATGGGGCAGATCCAGGGGGCACTGGTCGGGATTGCGATGGTTCT
TTCGGCGGTATTTGTACCAATGGCCTTCTTCGGCGGCACCACCGGTGCCATCTATCGCCA
GTTCTCTATTACCATTGTTGCGGCGATGGTGCTGTCAGTACTGGTAGCGATGATCCTCAC
TCCGGCTCTGTGTGCCACACTACTTAAGCCACTGAAAAAAGGTGAGCATCATGGGCAAAA
AGGCTTTTTTGCCTGGTTTAACCAGATGTTTAACCGCAACGCCGAACGCTACGAAAAAGG
GGTGGCGAAAATTCTCCACCGTAGCCTGCGCTGGATTGTGATTTATGTCCTGCTGCTTGG
CGGCATGGTGTTCCTGTTCCTGCGTTTGCCGACGTCGTTCTTACCGCTGGAAGACCGTGG
CATGTTTACTACCTCGGTACAGTTGCCCAGCGGTTCAACGCAACAACAGACCCTGAAAGT
CGTTGAGCAAATCGAGAAATACTACTTCACCCATGAAAAAGACAACATCATGTCGGTGTT
TGCCACCGTTGGTTCTGGCCCTGGGGGTAACGGGCAAAACGTGGCGCGAATGTTTATCCG
CCTGAAAGACTGGAGCGAACGCGACAGTAAGACCGGCACCTCGTTTGCCATTATCGAGCG
TGCAACGAAGGCGTTTAACCAAATTAAAGAAGCTCGCGTTATCGCCAGCAGCCCGCCAGC
AATTAGCGGTCTTGGTAGTTCTGCAGGTTTTGATATGGAGTTGCAGGACCACGCTGGAGC
GGGTCACGATGCGCTGATGGCAGCACGTAATCAGTTGCTGGCGCTGGCGGCGGAAAACCC
GGAGCTAACCCGTGTGCGCCATAACGGCCTCGACGACAGTCCGCAGTTGCAGATTGATAT
CGACCAGCGTAAAGCTCAGGCGCTGGGCGTTGCTATCGACGATATTAACGACACACTGCA
AACCGCCTGGGGTTCGAGCTATGTGAATGACTTTATGGATCGCGGTCGCGTGAAGAAAGT
CTATGTGCAGGCAGCTGCGCCGTATCGCATGCTGCCAGATGACATCAATCTCTGGTATGT
CCGAAATAAAGATGGCGGCATGGTGCCCTTCTCTGCTTTCGCGACCTCACGCTGGGAAAC
AGGCTCGCCGCGTCTGGAACGCTATAACGGTTATTCTGCGGTTGAGATTGTTGGGGAAGC
CGCACCGGGGGTCAGTACCGGTACGGCGATGGATATTATGGAATCGTTAGTGAAGCAGCT
GCCAAACGGCTTTGGTCTGGAGTGGACGGCGATGTCGTATCAGGAGCGGCTTTCCGGCGC
GCAGGCTCCGGCGCTGTACGCCATTTCCTTGCTGGTGGTATTCCTGTGTCTGGCTGCGTT
GTATGAAAGCTGGTCGGTGCCGTTCTCGGTAATGCTGGTCGTGCCGCTGGGGGTAATCGG
CGCGCTGCTGGCAACCTGGATGCGCGGGCTGGAAAACGACGTTTACTTCCAGGTGGGCCT
GTTAACGGTCATTGGTTTATCGGCGAAAAACGCCATCCTGATCGTCGAGTTTGCTAACGA
GATGAACCAAAAAGGCCACGACCTGTTTGAAGCGACGCTCCACGCCTGCCGTCAGCGTTT
ACGCCCGATTCTGATGACCTCGCTGGCATTTATCTTCGGCGTATTGCCAATGGCAACCAG
CACGGGTGCCGGTTCCGGTGGTCAGCATGCGGTGGGTACTGGCGTAATGGGCGGGATGAT
TTCGGCCACTATTCTGGCTATTTACTTCGTGCCGCTGTTCTTTGTGCTGGTGCGCCGCCG
CTTCCCGCTGAAGCCGCGCCCGGAATAAGCAATAAAAAAGGCGACATGCCAATGTGTCGC
CTTTTTCAACTTTCCGATTAAGAACCTGCTCAGCGGGTTCTTGCTGTTTGTACTTTGTCT
CAGGAATTACTTACGAAGCATAACTTCGATAAAGTCTTTCCAGTTCCCCAGTTCACGTTC
AATCATAACAACCTCTCTTATAATTATGGGTATTCTACGGAAACAATATACCGTGGTGAA
GCTAATTTACTCGATTGCTGCGATGACTACCTCCGGGGGACAAATCTTATGTAAATACTA
TGGTCCTGCGGTGATGATTTGTATGTGATACACAGCAACATTTCGAGATATTCATACGGC
ATCTAATACTGATTTAATTCTGGTTAAAATACAGACAGATAACAAGATGAATATTCTTAA
TGTTTACGTTAAAAATGTTTAATATTATTTAATAGTTGTTAATTTGAATACTTCGATAAT
GTTATATTTCCTGATAATCATTTGCAGGCAAAATGTTTTCACCCTTAAATGAGTATTTAT
TCTCATAAATCGAAAAAGGATTCATTATGGTTACACTTTACGGTATCAAAAATTGTGACA
CCATTAAAAAGGCTCGCCGTTGGCTGGAAGCCAATAACATCGACTATCGTTTTCATGATT
ACCGCGTCGATGGGCTGGACAGCGAATTATTGAACGATTTTATCAACGAATTAGGCTGGG
AAGCGTTACTCAACACCCGTGGTACAACCTGGCGTAAACTGGACGAAACCACCCGCAATA
AAATCACCGATGCGGCCTCTGCGGCGGCATTAATGACTGAAATGCCTGCAATTATCAAAC
GTCCATTGCTCTGCGTGCCCGGTAAGCCTATGCTGCTGGGTTTCAGTGATTCCAGTTATC
AGCAATTTTTCCATGAGGTGTAGTCTATGTCGTGCCCGGTTATTGAGCTGACACAACAGC
TTATTCGCCGCCCTTCCCTGAGTCCTGATGATGCAGGATGCCAGGCTTTGTTGATTGAAC
GTTTGCAGGCGATCGGTTTTACCGTTGAACGCATGGACTTTGCCGATACGCAGAATTTTT
GGGCATGGCGTGGGCAGGGTGAAACGTTAGCCTTTGCCGGGCATACCGACGTGGTGCCGC
CTGGCGACGCCGATCGTTGGATCAATCCCCCGTTTGAACCCACCATTCGTGACGGCATGT
TATTCGGGCGCGGTGCGGCAGATATGAAAGGCTCGCTGGCGGCGATGGTGGTGGCGGCAG
AACGTTTTGTCGCACAACATCCCAACCATACGGGGCGACTGGCATTTCTGATCACCTCTG
ATGAAGAAGCCAGTGCCCACAACGGTACGGTAAAAGTCGTCGAAGCGTTAATGGCACGTA
ATGAGCGTCTCGATTACTGCCTGGTTGGCGAACCGTCGAGTATCGAAGTGGTAGGTGATG
TGGTGAAAAATGGTCGTCGCGGATCATTAACCTGCAACCTTACCATTCATGGCGTTCAGG
GGCATGTTGCCTACCCACATCTGGCTGACAATCCGGTACATCGCGCAGCACCTTTCCTTA
ATGAATTAGTGGCTATTGAGTGGGATCAGGGCAATGAATTCTTCCCGGCGACCAGTATGC
AGATTGCCAATATTCAGGCGGGAACGGGCAGTAACAACGTTATTCCGGGTGAACTGTTTG
TGCAGTTTAACTTCCGCTTCAGCACCGAACTGACTGATGAGATGATCAAAGCGCAGGTGC
TTGCCCTGCTTGAAAAACATCAACTGCGCTATACGGTGGATTGGTGGCTTTCCGGGCAGC
CATTTTTGACCGCGCGCGGTAAACTGGTGGATGCGGTCGTTAACGCGGTTGAGCACTATA
ATGAAATTAAACCGCAGCTACTGACCACAGGCGGAACGTCCGACGGGCGCTTTATTGCCC
GCATGGGGGCGCAGGTGGTGGAACTCGGGCCGGTCAATGCCACTATTCATAAAATTAATG
AATGTGTGAACGCTGCCGACCTGCAGCTACTTGCCCGTATGTATCAACGTATCATGGAAC
AGCTCGTCGCCTGATGAGTGGTTCTGCAAGAGGAAATAAGCATGGACTGGCTGGCTAAAT
ATTGGTGGATTCTGGTGATTGTCTTTTTGGTAGGCGTCCTGCTGAACGTGATTAAAGATC
TCAAGCGCGTCGACCATAAGAAATTTCTCGCCAACAAGCCGGAGCTTCCCCCGCATCGTG
ATTTCAACGATAAGTGGGACGATGACGACGACTGGCCGAAAAAGGATCAACCGAAGAAGT
AAGCTGAGTGCTCAACCGTAGGCCGGATAAGGCGTTAACGCCGCATCCGGCAATGGTGAA
CGATGCCTGATGCGACGCTCACGCGTCTTATCAGGCCAGGTAATCTGTCTTTTACATCAT
TTCAATCACATCATCATCGCCAGGCTTACCGCCACTTAGCGCTTCGTCGAAATAATGTTT
CGGAATGGTATAACGCAAGTGATCCAGGGCAAATTGCATACTGCGATTGTCGATCGCATG
GCCTAAATCCTCCACGATATCCAGCGTCACGTCACCACCGGCACTGATTAACGCTTCCTG
CGCCGCAACCGCATGCGCCAGATCGATAACCGGATCTTCACCGCCATGAATCAGGTGAAT
TGTCGTGGCTGTAGACGCAGTTTCCGGCAGGCTCGCATAGCGTCCGTTAAAAGCAATGAC
GCGTGAAGCAAGGCCCGGTTCGGCTTTAATGCTCTCCAGCACCATAATCGCGCCTTGAGA
GAAACCGATGAGCGCCGTGGCGTTAGCCCCTACTCCGCTCTGTTTCTGCCAGTAGCGCAC
CGTTTCAATAAACGTCGGCATGATCGCATCCACACGCGCCTGGCGATTATCTTCCGTAAT
ACCCTGCACCGAAAACCACTGACGCCCCGCCGGATTACCGCTCGGCTCCGCGCCACCGAC
ACTCACCACCAGCGCATCAGGAAACAGCGGTGCAAACCAGTTGCCTATTTCCCCCATTGC
CACCGGGTTATCCCCGACACCGTGGAAAAGCAGTAACAACTGTTGCGCAGGTTTATCCGG
GCTTTGAACAACAAAATGGTCATGTTTCATGGCGAACTCCTTAACTGATGTCATTAATTT
TACGCCGCTGACTCACAATGACCATGAGATAAAATTGAAGGAGTCAGTGAAATAATTGCC
ATTGCGTTATGCGATCGCGCAGACGCTCAGTGCGAACATCATTAAGTGCGAACAGCGCCT
GCGCGGCCTCTTCCCGCTGACGGACCAGTAACATCTTGCGGCCTGAAAGTTTAAGTGTGG
TACATAACTGCGCATCACTGGCGTTTTTCTGTAAACGCCCACGCAGCGCCGGTAATGCCA
GTTCACTGGTTTGTAACAGACGCAATAAGCAACCTAACGACGTTAATAGCGGACGATGAG
CGAAAGCAAAACCGGCCAGTTCAAGCCAGTCGTCGTCAGAAAGGACGGCATCGTTTAGTG
GATCAACAGGAAGCGTTTCGCCATTCCACTGCGCGAGAGCTTGCGCATCGCGACGTAAAC
GGTAATGCTCACGTTCAGCCAGCTGTTTACCCGCATCACTCATCGGTAACAGCGCCATCG
CCGTATAGCAACCGCTGCTGGCTTCCCGATGATTACCCATCCGCACCAGCACAAAACCGC
AGCGTTGCCAGAAACGCCATAACTCCCCGGTGTAACCAAAACTCACCGAAAGATAGTCGA
GGTCTTGCGTATATTGCAAAGCACCAGCAATAAGTTGCCGCCCTGTGCCTTCCCGCTGAC
GAGCCGGATGAACTGCTATCCGGCTGACCCGCCGTCCACGCAATGTCGCCGCCAGTGGAT
TGTTGCCGTGCGCCGCCAGCGACTGGGCCACCAGATTACCCCGCGGGCGACGAAAACCTG
CCCATACCGCCTGACTGAGTTGTTGAGATAATCCACCCTCATCCACCAGCCACAGCGCCC
CGGCAATCTCGTTTTCGCCAGCCGCCTGTAAAAAATGTTGCCCTGGTGCATCCATCATCC
GGCGTAAATCCAGCGGCGAAGTCCGATAGTGCGCACCAGACAAGAGCTGATAAACCTTTA
ACGGCGTTTCTGGATCGCTTTGCCATAACGTCTGTTCAAATGCGGAAATGACAATATTGC
CTTGTGGTGTATGGGTGAAGTTTTCATCGTCAAAAACCAGTGCCTCGCTGACCATTTTTT
CCAGCGGGCATCCCTGCGCCCAGCGGATCGGCTGTTGCAGTTCAAAACGGTGTAAATGCG
GAAAGCGAGCGCAAAATTTCAGCAAAAAACCACGTCCGGTGCCTTCGTAGCCCTGCACCG
TAGTGGTTAACAACGTTCGAGGAAAACGCGATACCAGTTGATGCAACAATGGCGCAGGTA
TGGCTGCGGCTTCATCGACCACCAGCCAGTCGGCTTGCTCATCGCTGGCTAACAAGGCAT
CCGGCGCAATAAAGCGAAACTTCTCGCCCGCAAATTGTGCCAGTACATCCGTTGACGCTT
TTGCGGGCGCGGTGACAATCGCTCTGCCCGCAATACGAGAAATGAGTTGCCCTGCCAACG
CCGACTTACCGCGCCCACGCGCAGCCGTTACCGCTGCCACGCCCGGCGGCATGGTCATTA
GCTGCTTTAAGAGTTGCTGTTGTTCTGGTTGTGGTGCGCCAGTCGCGGGGTACCAGTCAG
TACGGGGAGTAAAATGCGCCAACGAGAATGGCTGGTTTTGCCGCCAGAGGATAGCCTCGT
TATCCGCCGTAAGTACGCGTTTGAGATGCTGGACAAAATGCGGCGTCGCAATAGGGTCAG
GGCAATCACTCCAGCGCAGCGAGTCGGCATCAGGTTGGTTTTCCCACTCTTCCCATACAG
GGAGTAACAAAACCAGCCAGCTTCCCGCTTTCAACGTTCCGCTAAGTGCGGCAAAGGCAG
CGGCATCAAAGCCGTGGCGGGCGTCGAATACCGCATGCCGGAACTCGCGCCCAAGTAAAG
TTTGTAGTGCCGAGGGAGAACAGTGGTTTTCAGCATCTGGCCGCGGCGAAATCCACAGCC
AGTCGCCAGGTAAGGCATCACGCAACTTAAGAGTATGCTCAAAACACCAACCCTCTTCCC
CGCTCAACACCAGCAAGCGGCGGATCCCTTCACGTTTCATTTGCGCTGTTAATGTGTGAA
GCGCAGTCAGTTCAGCCATCCCTGCCCCGGAAGTTAAATGCTTTTACCAAAAGTATTGCA
TTGTGCCGGATCGCCGCTGTCGAAACCACGTTTAAACCAGCTGTAGCGTTGCTGAGAAGT
GCCATGAGTGAAACTGTCTGGTACTACTCGCCCCTGACTTTGCTGTTGTAAACGGTCATC
GCCGATGGCCTGCGCCGCGTTCAGCGCCTCTTCCAGATCGCCGGTTTCCAGAACGCCTTG
CTGCTGCATACTATGCCCCCAGACACCGGCAAAACAGTCGGCCTGGAGTTCCATACGCAC
AGATAAGCGGTTTACTTCCGCCTGCGTCGCGTTTTGTTGCAGTTGACGAACTTTCGGCTC
GATGCCTAACAGTTTCTGCACATGATGACCGACTTCATGGGCGATAACGTACCCCTGGGC
AAAATCGCCATCCGCGCCAAGTTTGTCTTTCATGTCATCATAGAAGGAGAGATCGATATA
AACCGTGCCATCCGCCGGGCAATAGAACGGCCCCATTATGGACTGGCCCGCCCCGCAGCC
GGTACGCGTCATTCCACGGTACATGACCAGCTTCGGTTGCTGATAGGTCTTACCCATCTT
CTCGAACTGTTGTCCCCAGGTGTCTTCCGTGGTTGCCAGAATCACCGAGGTGAATTTTGC
GGCTTCGTCTTCATTTGGGCTAATTGACCGCGTTGATTGTTGTTGGGAAACCGGCTGCCC
GGTCATCAACCCGGTTAAATCAACACCATAGTAGCCTGCAACCAGCACGACTATCAGTAA
AATCAGCCCGCCTTTACCGCTTGGCAGGCGAAAACCGGGACCGCCCATAGATGGACCACC
AGAGCTGTTGCGCCTGTCTTCAACATTGTCACTTTCACGTCGCCCTTGCCAACGCATAGA
TACCTCAACAATATATTCATTATAGAAATGATCGTAGGTGGTTCAGAGGAAGATTACCAC
AGGAAAGCGGGATGAAATGGCGGAGGAATGAGCGTTCAATGCATATATTCCGAGAGCGGT
TGTCTTGCCGTGCCAGCTGCACGGCAAGATGATGAACAGAAAAATCAGTCCAGCTGTACA
CCCAGGCGGCGGGCGACGGCTTCATAGGCTTCGATCAGGCCACCGAGGCTCTGGCGGAAA
CGGTCTTTGTCCATTTTCTCCAGCGTTTCTTTGTCCCACAGGCGGCTACCGTCCGGGGAG
AACTCATCACCCAGTACCACTTCGCCTTTGTACAGACCAAATTCCAGCTTGAAGTCGACC
AGAATCAGACCAGCATCATCGAACAGTTTTTTCAGCACGTCGTTCGCTTTGTAGGTCAGC
TCTTTCATACGCGCCAGGTTCTCTTTGCTCACCCAGCCAAAGGTTTCGCAGTAAGATTCG
TTGACCATCGGATCGTGCATGGCGTCGTTTTTCAGGAACAGATCGAACAGCGGCGGGTTC
AGCTCAATACCTTCTTCGATTCCAAGACGTTTCACCAGAGAGCCAGCAGCACGGTTACGC
ACGACACACTCAACCGGCACCATATCCAGCTTTTTCACCAGACATTCGGTATCGGAGAGC
AGACGCTCCATTTGAGTCGGGATACCCGCTTCAGCCAGTTTGCTCATAATGAAGTAGTTG
AACTTGTTGTTCACCATACCTTTGCGATCAAACTGCTCAATGCGCGCGCCATCCCCTGCT
GACGTATCATTGCGGAATTCGAGCACCAACAGGTCCGGGTTTTCCGTGCTGTATACGGTT
TTCGCTTTACCACGATACAACTCAGCTTGCTTTTGCATCTTTATCACTCCTGGGTGTGAA
TTAACGTTTTAAAATCTTTTGCTGTCTGGTGTGCCGGATGTTTTGTCGGATGCGGCGTGA
ACGCCTTATCCGAACTACGTCCGACAAACAAATTTCGTGCGAATTACCGCTAAAATCGCG
TTTTCCTGCAGACGCACACGTTTGCGTATCATATCAGAAAAAAGGGCCGGATGATTCCAG
CCCTGTATTTTTACTTGCTAAACGCAGCCTGGAAGACAGCTACCAGCGCGTCGTTCTGAC
TCTGAGTCAGAGTATGACCTTTCGGATCGATGAACTGTAGGCTGCTGCGGTTATCTAAAT
CGCCAACCTGCAGTTTATAGTCACCGGATGCCAGGCCTGGATCGCTCGCGCCCAGTTCCT
GCCAGTCGCTGTCAGACAGCGGCTTATAAGTTACGGCCATGTTGCCCTGCGAACGGGTGC
TGTCGGTCACTTTCATGCCCACTTTTTCCAGCGCCGCTGGCAGACGTTGCCAAACCACAT
TGAACGGCCCGCGTACGACCAGCATTGGTAAACCGGTGTCATCAGCTGCACTTTGTACGT
CCATAGTGGTGGAGGCACGATTTTGCGCAGCGTTCGCGGCGTCAGTGGCAGATTTATCCA
GACCGGCGGAAATAACGTTCATCATCTCCGTGCTGTAACGCTGCATGGAAGCCGCGTCTG
CAACCGGTTTGCCCGCCTGTTCCAGGTTCAGCAGTTTAACCGTAACCGCCTGCTGATAAC
CCTGCGGCTTAACAGAGATTTGATAACGACCACGATACTGCTCGTCTTCGTCCAGACGGT
TCCATTGTACCCAATCGGTGGTCAGTGTCTGACCAGCATCATCACGTTGGGTGATGGTGT
AGTTTTTCGCCTGCAGCACGCTAACCACCTGCGGCCACAGAGTATTGCCACGACCATTTT
CCACCAGCAATGAAGCGGTATCGCCCGTGAACTGGGTACGCGCGCCAGAAACCAGTGCCA
GCGGCTGGGCTGGTGGACGAATGTCCAGCGCCTTACCGACAGCACCACTACCGTTGGTCA
CCGGGATTGCATAATCACCGGAGGTCACCGGCAAAATCATTCCAGCCGGGGCATGAAGCT
CCGCAAGCGGTGCCGCTTCCAGGTAGGCTTCATCACCACTGACCTGACGCTTATAGCGTG
AGTCAGAACTACAGGCAGCGAGTAATAAAACAAGCGAAACACCCGCAACCTTTGCCAGGC
GCGACTTTTGAACAGAGTAAGCCATCAAATCTCCCTAAACTTTACAGCAAACCGGCATGC
TTAAGCGCCGCTCTGACCGTCTCACGACCACTGTCGGTGATTGGTGTCATTGGCAGGCGC
AGCGTATCGGTCGCCACAAGACCCAGTTCCTTACATGCCCATTTCACCGGGATTGGATTG
GGTTCGACAAATAGTTTGTTGTGTAATGGCATCAGACGCTGATTAATAACGCGTGCCTCG
GCAAAATGCCCTTCTGCTGCCAGTTTGCACATCTGGGCCATATCACGCGCTGCGACGTTA
GCCGTAACGGAAATAACCCCATGACCGCCCAATTGCATGAAGTCCAGCGCGCTCGCATCA
TCGCCGCTCAGCAGAACAAAATCATCTGAAACCAGCTCTTTGATCTGGTTTACACGCGTT
AAGTTCCCTGTTGCCTCTTTGATTCCGATAATATTTTTTACTTTCGCCAGACGGCCCACC
GTTTCCGGGAGCAGATCGCAGCCAGTACGGGACGGCACATTATACAGAATTTGCGGCAGG
TCAGTATGCTCAGCGATGGCTTTGAAATGCTGATACAAACCTTCTTGCGACGGACGATTG
TAGTAAGGGGTTACCGTCAGGCAGCCGACGATACCACTGTCATTGAAGCGCTGCGTCAGG
CTAATGGCTTCCGCAGTAGCGTTAGCGCCGGTCCCGGCAATTACCGGAATGCGCCCATCA
GCCAGATCCAGCGTCATCATCACCACATCAGCATGTTCGTCATGATTTAAGGTAGCGGAC
TCGCCAGTGGTGCCAACAGAAACGATCGCCGAAGTACCGCTGGCGACATGATAATCAATC
AGTTTTTTCAAGCTAGCCCGACAGACATTACCTTTTTCATCCATCGGAGTAACAATCGCG
ACAATACTTCCCGTGAACATGGGCCATCCTCTGTGCAAACAAGTGTCTCAATGGTACGTT
TGGTATGGCATTAAAAGCAAGCAGACAGAACCGTTCTGATTGTTGTATGCATGTTTTTTT
TATGCTTTCCTTAAGAACAACTCACCCCTTAAAGGAATAACCAGTTTGACACTGTCATCG
CAACATTATCTGGTGATCACTGCGTTGGGTGCCGATCGCCCTGGAATTGTGAACACCATC
ACCCGTCATGTCAGTAGTTGCGGCTGTAATATTGAAGACAGTCGCCTGGCGATGCTGGGA
GAAGAGTTCACGTTTATTATGCTGCTTTCCGGTTCATGGAATGCCATTACTCTGATTGAA
TCAACGTTACCGTTGAAAGGTGCCGAACTGGATCTTTTAATCGTGATGAAGCGCACGACG
GCGCGTCCGCGTCCGCCAATGCCAGCATCTGTCTGGGTTCAGGTCGATGTGGCAGACTCC
CCGCATTTAATTGAACGCTTCACAGCACTTTTCGACGCGCATCATATGAACATTGCGGAG
CTGGTGTCGCGCACGCAACCTGCTGAAAATGAACGGGCTGCGCAGTTGCATATTCAGATA
ACCGCCCACAGCCCCGCATCTGCGGACGCAGCAAATATTGAGCAAGCGTTCAAAGCCCTA
TGTACAGAACTCAATGCACAAGGCAGTATTAACGTCGTCAATTATTCCCAACATGATGAA
CAGGATGGAGTTAAGTAATGAATCCACTGAAAGCCGGTGATATCGCACCGAAATTTAGCT
TGCCGGATCAAGACGGAGAACAAGTTAATTTGACCGACTTCCAGGGACAGCGTGTTCTGG
TTTATTTCTACCCGAAAGCCATGACCCCCGGCTGTACCGTACAGGCCTGCGGCTTACGCG
ATAACATGGATGAGTTGAAAAAAGCGGGCGTTGATGTGCTGGGTATCAGCACCGATAAAC
CCGAAAAACTCTCCCGTTTTGCGGAAAAAGAGCTGCTTAACTTTACGCTCCTGTCTGATG
AGGACCACCAGGTGTGCGAACAATTCGGCGTCTGGGGTGAAAAGTCCTTCATGGGCAAAA
CCTACGATGGCATTCATCGCATCAGCTTCCTGATTGACGCTGATGGCAAAATCGAACATG
TCTTTGACGATTTCAAAACCAGCAATCACCACGACGTTGTGCTGAACTGGCTGAAAGAAC
ACGCCTGATTACTTTGCTCCATTCCGTGCTGGCTGCGCTTGCGGCCAGCATACCTCACTT
CTCGTGATCAAGATCACATTCTCGCTTTCCCCTGCGACACGGGTGTCGAATCCATTTTTT
GCTGAACGTTAATGACCATCATTTTTGTACCGTTCAGAATCCAGTTAATACATAACTTAT
TGAATATATTGAGTTAATCAGAATGGCATCCTTTATGCAATATGAAATGCAATGTTTCAT
ATCATTTTCAAGGAGCCGACATGAACCGCTTTGTGGTGGCCGAACCACTGTGGTGTACAG
GATGTAATACCTGTCTCGCTGCCTGTTCGGACGTGCATAAAACGCAAGGTTTACAGCAAC
ACCCGCGCCTGGCCCTGGCGAAGACGTCAACAATCACTGCCCCTGTCGTGTGTCATCACT
GTGAGGAAGCCCCTTGCCTGCAGGTCTGCCCGGTCAATGCCATCTCTCAGAGGGATGATG
CGATCCAACTCAACGAAAGCCTCTGTATTGGCTGCAAGCTTTGCGCCGTGGTCTGCCCAT
TTGGCGCAATCAGCGCTTCAGGAAGCCGTCCGGTGAATGCCCATGCGCAATATGTTTTTC
AGGCTGAAGGCTCACTCAAAGACGGCGAAGAAAACGCGCCAACACAACATGCTTTGCTGC
GCTGGGAACCTGGTGTCCAGACCGTCGCGGTGAAATGCGACCTGTGTGATTTCTTGCCAG
AAGGTCCGGCCTGCGTTCGCGCTTGCCCGAATCAGGCGTTACGGCTGATCACCGGTGATA
GCCTGCAACGTCAGATGAAAGAAAAACAGCGCCTTGCCGCAAGCTGGTTTGCCAATGGCG
GGGAGGATCCCCTTTCCCTCACTCAGGAGCAACGCTAATGGATGCCCTGCAATTATTAAC
CTGGTCGCTGATTCTCTATCTGTTTGCTAGTCTGGCTTCGCTGTTTTTACTCGGTCTGGA
CAGACTGGCTATTAAGCTTTCCGGCATCACATCGCTGGTGGGCGGCGTGATTGGCATCAT
CAGCGGAATTACGCAATTACATGCTGGTGTAACTTTAGTCGCCCGTTTTGCCCCCCCTTT
TGAATTTGCCGATTTAACCCTGCGAATGGATAGCCTCTCGGCATTTATGGTGCTGGTTAT
CTCCTTGCTGGTGGTGGTTTGTTCTCTCTATTCATTGACTTATATGCGCGAATACGAGGG
CAAAGGCGCGGCGGCGATGGGCTTCTTTATGAATATTTTCATCGCATCGATGGTTGCCCT
GCTGGTGATGGACAACGCTTTTTGGTTCATCGTGCTGTTTGAAATGATGTCGCTGTCTTC
CTGGTTTCTGGTCATTGCCAGGCAGGATAAAACGTCGATCAACGCTGGCATGCTCTACTT
TTTTATCGCCCACGCCGGATCGGTGCTGATAATGATCGCCTTCTTGCTGATGGGGCGCGA
AAGCGGCAGCCTCGATTTTGCCAGTTTCCGCACGCTTTCACTTTCTCCGGGGCTGGCGTC
GGCGGTGTTCCTGCTGGCCTTTTTCGGTTTTGGCGCGAAAGCCGGGATGATGCCGTTGCA
CAGCTGGTTGCCGCGCGCTCACCCTGCCGCACCATCGCACGCTTCGGCGTTGATGTCTGG
CGTAATGGTCAAAATAGGTATTTTCGGCATCCTGAAAGTAGCGATGGATCTGCTGGCGCA
AACGGGTTTGCCTCTGTGGTGGGGCATTCTGGTGATGGCGATCGGCGCAATCTCCGCGCT
CCTGGGCGTGCTATATGCGCTGGCGGAACAGGATATCAAACGGCTGCTGGCCTGGAGTAC
CGTCGAAAACGTCGGCATTATTTTGCTGGCAGTCGGTGTGGCGATGGTCGGTCTGTCACT
GCACGACCCGCTGCTCACCGTGGTTGGACTGCTCGGCGCACTGTTTCATCTGCTCAACCA
TGCGCTGTTCAAAGGGCTGCTATTTCTCGGCGCGGGAGCGATTATTTCGCGTTTGCATAC
CCACGACATGGAAAAAATGGGGGCACTAGCGAAACGGATGCCGTGGACAGCCGCAGCATG
CCTGATTGGTTGCCTCGCGATATCAGCCATTCCTCCGCTGAATGGTTTTATCAGCGAATG
GTACACCTGGCAGTCGCTGTTCTCACTAAGTCGTGTGGAAGCCGTAGCGCTACAACTTGC
GGGTCCTATTGCTATGGTAATGCTGGCAGTCACTGGTGGGCTGGCAGTAATGTGCTTCGT
AAAAATGTACGGTATTACTTTCTGTGGTGCGCCGCGCAGTACACACGCTGAAGAGGCACA
GGAAGTGCCAAATACGATGATCGTCGCCATGCTACTGCTCGCGGCACTCTGCGTATTAAT
TGCGCTTAGTGCCAGTTGGCTGGCACCGAAGATAATGCATATTGCCCATGCGTTTACCAA
TACCCCTCCCGCCACTGTCGCCAGCGGAATAGCACTTGTACCCGGCACGTTTCATACACA
GGTCACCCCCTCATTACTGTTGCTGTTACTACTGGCGATGCCTTTGCTGCCTGGCCTTTA
CTGGCTGTGGTGTCGTTCGCGCCGCGCAGCGTTTCGTCGCACAGGAGATGCCTGGGCATG
CGGCTACGGCTGGGAAAATGCGATGGCCCCGTCAGGCAATGGCGTGATGCAGCCGCTGCG
TGTGGTCTTTTCTGCGCTATTTCGTCTACGACAACAGCTCGACCCTACGCTGAGGCTAAA
TAAAGGTCTTGCGCACGTCACCGCCAGGGCTCAGAGCACAGAACCCTTCTGGGATGAGCG
GGTGATCCGCCCCATCGTGAGCGCCACCCAACGGCTGGCCAAAGAAATACAGCATCTGCA
AAGCGGCGACTTTCGTCTCTATTGCCTGTATGTGGTCGCCGCACTGGTTGTGCTGCTAAT
CGCTATTGCCGTCTAAGGAAATCACCATGAGACAAACTCTTTGCGACGGATATCTGGTCA
TTTTTGCGTTAGCACAGGCCGTGATTCTGCTGATGCTAACCCCACTTTTTACGGGTATTT
CCCGGCAGATACGCGCGCGTATGCACTCCCGCCGCGGGCCGGGGATCTGGCAGGATTATC
GCGATATCCACAAACTGTTTAAACGCCAGGAAGTTGCGCCGACATCTTCAGGTCTGATGT
TCCGCCTGATGCCGTGGGTATTAATCAGCAGCATGCTGGTGCTGGCGATGGCCTTACCAC
TGTTTATTACCGTTTCCCCTTTTGCGGGCGGCGGCGATCTGATCACCCTTATCTATCTTC
TTGCCCTGTTTCGTTTTTTCTTTGCTCTTTCCGGGCTGGATACCGGAAGTCCGTTTGCGG
GAGTCGGTGCCAGTCGCGAGTTGACGCTCGGCATTCTGGTCGAACCAATGCTTATTCTCT
CACTGCTGGTATTGGCGCTGATAGCAGGTTCCACGCATATCGAGATGATCAGCAATACGC
TGGCGATGGGCTGGAACTCGCCGCTAACCACCGTACTGGCGTTACTGGCCTGTGGTTTTG
CCTGCTTCATTGAGATGGGAAAAATTCCCTTTGATGTTGCTGAAGCAGAACAGGAATTAC
AGGAAGGCCCGCTGACCGAATATTCCGGTGCCGGGCTGGCGCTAGCGAAATGGGGGCTGG
GGCTGAAACAGGTCGTGATGGCATCACTGTTTGTGGCCCTGTTTCTGCCCTTTGGGCGCG
CGCAAGAACTTTCTCTCGCCTGCCTGCTGACTTCACTTGTCGTTACGCTGCTCAAGGTTT
TGCTGATTTTTGTACTGGCCTCAATCGCAGAAAACACGCTGGCACGCGGGCGTTTTTTAC
TCATTCACCATGTGACCTGGCTTGGCTTCAGCCTTGCTGCGCTTGCATGGGTCTTCTGGT
TAACCGGTCTGTAAGGAGCACTGACGGAATATGGAAAATCTTGCTCTGACGACGTTATTG
CTGCCTTTTATCGGCGCACTGGTCGTTTCGTTTTCGCCACAACGTCGGGCCGCCGAATGG
GGGGTTTTGTTCGCCGCGCTGACCACGCTGTGCATGTTGTCACTGATCTCCGCGTTTTAT
CAGGCCGATAAAGTTGCCGTCACGTTGACGTTGGTCAACGTGGGGGATGTGGCGTTGTTT
GGCCTGGTCATTGATCGCGTGAGTACGCTGATTCTGTTTGTGGTGGTGTTTCTCGGTTTG
CTGGTCACGATCTACTCCACGGGTTATCTGACGGATAAAAATCGCGAACACCCGCATAAC
GGCACGAATCGTTATTACGCATTTTTACTGGTGTTTATCGGCGCGATGGCGGGACTGGTA
CTCTCCTCGACGCTGCTCGGTCAGTTGTTGTTTTTTGAAATTACAGGCGGCTGCTCCTGG
GCGTTGATCAGTTATTACCAGAGCGATAAAGCGCAGCGTTCAGCACTAAAAGCGTTACTT
ATCACTCATATCGGCTCGTTGGGGTTGTATCTTGCCGCCGCCACGCTGTTTTTGCAGACC
GGAACGTTTGCGCTTAGCGCGATGAGCGAGTTACACGGCGACGCACGTTATCTGGTTTAT
GGCGGCATCCTGTTTGCCGCGTGGGGGAAATCGGCCCAGCTACCGATGCAAGCGTGGCTA
CCGGACGCAATGGAAGCGCCAACACCGATCAGCGCCTATCTCCACGCCGCATCGATGGTG
AAAGTGGGCGTTTACATTTTTGCCCGCGCTATTATCGACGGCGGCAATATCCCGCATGTG
ATTGGCGGCGTTGGCATGGTCATGGCACTGGTCACCATTCTTTATGGCTTTCTGATGTAT
TTGCCACAGCAGGATATGAAGCGGTTGCTAGCCTGGTCGACCATCACTCAACTTGGCTGG
ATGTTCTTCGGCTTGTCGCTCTCCATCTTCGGCTCGCGGCTGGCGCTGGAGGGCAGCATC
GCCTACATCGTCAACCACGCGTTCGCTAAAAGCCTGTTTTTCCTTGTAGCAGGTGCGCTG
AGTTACAGCTGCGGCACGCGCTTGTTGCCGCGTCTGCGTGGCGTATTGCACACCCTGCCG
TTGCCAGGCGTGGGTTTCTGCGTGGCAGCGCTGGCGATTACCGGCGTGCCGCCGTTCAAC
GGCTTCTTCAGTAAATTCCCGCTGTTTGCTGCCGGTTTTGCGTTGTCAGTGGAGTACTGG
ATCCTGCTGCCCGCCATGATTCTTCTGATGATTGAATCGGTCGCCAGTTTCGCCTGGTTT
ATTCGCTGGTTTGGTCGCGTTGTGCCTGGCAAACCGAGCGAGGCCGTCGCCGATGCCGCA
CCGCTGCCAGGATCAATGCGCCTGGTGTTGATTGTACTGATTGTGATGTCGCTGATTTCC
AGCGTAATCGCCGCGACCTGGTTGCAGTAAGGAGATGATGAATGACCGGTTCTATGATCG
TAAATAATCTGGCGGGACTGATGATGCTGACATCGCTGTTTGTGATTAGCGTCAAAAGCT
ATCGCCTGTCATGCGGATTTTACGCCTGCCAGTCACTGGTGCTGGTGTCTATTTTCGCCA
CTCTCTCGTGCCTGTTCGCCGCAGAGCAACTGCTGATCTGGTCCGCCAGCGCCTTTATCA
CCAAAGTGCTGCTGGTACCGTTAATCATGACTTACGCTGCACGAAATATTCCCCAGAACA
TCCCGGAAAAAGCGTTATTCGGTCCGGCAATGATGGCACTGCTCGCGGCGTTAATTGTCC
TGCTTTGCGCATTTGTCGTTCAGCCCGTGAAGCTACCGATGGCTACCGGGCTGAAACCGG
CGCTGGCGGTAGCGTTAGGTCATTTTCTGCTTGGCCTGCTGTGCATTGTCAGCCAGCGCA
ATATCCTGCGGCAAATTTTTGGTTACTGCCTGATGGAAAACGGCTCCCATCTGGTGCTGG
CGCTTCTTGCCTGGCGAGCACCGGAACTGGTGGAAATAGGTATCGCTACCGACGCCATCT
TCGCCGTCATTGTGATGGTGTTACTGGCAAGAAAAATATGGCGTACCCACGGCACGCTGG
ACGTGAACAACTTGACCGCGCTGAAGGGATAATGAGATGAGTTATTCTGTGATGTTCGCT
TTACTCCTGCTCACGCCGCTGCTTTTTTCGCTGCTCTGTTTTGCCTGCCGGAAACGGAGA
CTTTCTGCGACTCGCACGGTGACCGTATTACATAGCTTAGGGATCACACTGCTGCTGATT
CTGGCACTCTGGGTGGTCCAAACTGCCGCTGATGCAGGAGAAATATTCGCTGCGGGACTG
TGGCTTCATATTGATGGTCTGGGCGGTTTGTTCCTCGCCATTCTTGGTGTGATTGGCTTT
CTCACCGGTATTTACTCGATTGGCTACATGCGTCATGAAGTGGCACACGGCGAGCTTTCA
CCCGTTACGCTGTGCGATTACTACGGTTTCTTCCATCTGTTTTTGTTCACCATGCTGCTG
GTTGTTACCAGCAATAACCTGATTGTGATGTGGGCGGCGATCGAAGCCACCACCTTAAGC
TCGGCGTTTCTGGTAGGCATTTACGGTCAGCGTTCATCGCTGGAAGCTGCATGGAAGTAC
ATCATTATTTGTACTGTTGGTGTCGCTTTTGGTCTGTTCGGTACCGTGCTGGTATACGCC
AACGCCGCCAGCGTTATGCCGCAGGCAGAAATGGCGATATTCTGGAGCGAGGTTCTTAAG
CAATCGTCCTTGCTTGACCCAACATTAATGCTGTTGGCCTTTGTGTTTTTGCTAATTGGC
TTTGGTACCAAAACCGGGCTATTTCCCATGCACGCCTGGCTGCCGGATGCTCACAGTGAA
GCGCCGAGTCCGGTCAGCGCCCTGCTCTCCGCCGTATTGCTGAACTGCGCGCTGTTGGTG
CTGATTCGCTATTACATCATTATTTGCCAAGCCATCGGCAGCGATTTCCCCAACCGGTTG
TTGCTCATCTTCGGCATGTTGTCGGTTGCCGTGGCGGCATTTTTCATTCTGGTACAGCGG
GACATTAAGCGTCTGCTGGCGTACTCCAGCGTGGAGAACATGGGGCTGGTCGCGGTGGAG
CTAGGCATTGGCGGGCCGCTGGGAATTTTTGCCGCGCTGCTGCACATCTTAAACCACAGT
CTGGCAAAAACGCTGCTGTTCTGCGGTTCCGGCAATGTACTGCTCAAGTACGGCACGCGC
GATCTCAACGTCGTCTGTGGGATGCTCAAAATCATGCCATTTACCGCCGTGCTGTTTGGC
GGCGGTGCGCTGGCGCTGGCAGGGATGCCGCCCTTCAACATTTTTCTTAGCGAATTTATG
ACCATTACCGCCGGACTGGCACGTAATCACCTGCTGATTATCGTCCTGCTGTTATTGCTG
TTAACGCTGGTGCTGGCGGGCCTGGTACGGATGGCTGCGCGGGTGTTAATGGCGAAACCG
CCGCAGGCCGTTAACCGGGGTGATCTCGGCTGGTTGACCACCTCGCCAATGGTGATTCTG
CTGGTCATGATGCTGGCGATGGGAACGCATATTCCACAACCTGTCATCAGGATCCTGGCG
GGCGCTTCCACTATAGTCCTCTCAGGGACGCACGATCTGCCTGCACAACGTAGCACCTGG
CATGATTTTTTGCCTTCAGGCACCGCATCTGTTTCGGAGAAACACAGTGAACGTTAATTC
ATCGTCAAATCGTGGCGAAGCGATTCTCGCCGCCCTGAAAACGCAGTTCCCCGGCGCGGT
GCTGGATGAAGAGCGACAAACGCCTGAACAGGTCACCATTACGGTGAAAATCAATCTGCT
GCCTGACGTTGTACAGTATCTTTATTATCAACATGATGGCTGGCTTCCGGTCCTGTTTGG
CAACGACGAGCGGACACTTAACGGTCATTACGCGGTTTATTATGCCCTTTCAATGGAAGG
GGCCGAAAAATGCTGGATTGTGGTGAAGGCGCTGGTCGATGCCGACAGTCGGGAGTTTCC
GTCAGTCACACCGCGCGTCCCTGCCGCGGTCTGGGGCGAGCGAGAAATTCGCGATATGTA
CGGGCTGATTCCGGTTGGCCTGCCGGATCAGCGTCGCCTGGTGTTGCCCGATGACTGGCC
GGAAGATATGCATCCGCTGCGCAAAGATGCGATGGATTATCGACTGCGCCCTGAACCGAC
GACTGATTCCGAAACGTATCCGTTTATCAATGAGGGCAACAGCGATGCGCGGGTGATCCC
TGTCGGCCCGCTGCATATCACCTCCGATGAACCGGGTCACTTCCGCTTGTTTGTGGATGG
CGAGCAAATTGTCGATGCTGATTACCGCCTGTTTTATGTCCATCGCGGCATGGAGAAACT
GGCAGAAACGCGGATGGGCTACAACGAAGTGACCTTCTTATCGGACCGCGTGTGTGGGAT
TTGCGGTTTTGCCCACAGTGTGGCCTATACCAATTCGGTTGAAAATGCACTGGGGATTGA
GGTGCCGCAACGAGCACATACTATTCGCTCGATTCTGCTGGAAGTCGAACGGCTACACAG
TCATTTGCTTAACCTTGGCCTCTCCTGCCATTTCGTTGGTTTTGATACCGGCTTTATGCA
ATTTTTCCGCGTGCGGGAAAAGTCGATGACGATGGCGGAATTGCTGATCGGGTCGCGTAA
AACCTACGGTCTGAATCTGATTGGTGGTGTTCGCCGCGATATTCTCAAAGAGCAACGTCT
GCAAACGCTGAAACTGGTGCGCGAGATGCGCGCCGACGTGTCGGAGCTGGTAGAGATGCT
GCTTGCTACGCCGAATATGGAACAACGCACTCAGGGCATTGGCATTCTCGACCGACAAAT
CGCCCGTGATTTGCGCTTTGATCACCCCTACGCCGACTACGGCAATATTCCAAAAACACT
GTTTACCTTTACCGGCGGCGATGTTTTCTCCCGCGTGATGGTCCGTGTCAAAGAGACGTT
TGATTCGCTGGCAATGCTGGAATTTGCCCTCGACAACATGCCGGATACCCCACTGCTGAC
CGAAGGCTTTAGCTATAAACCTCACGCATTCGCGCTGGGCTTTGTTGAAGCGCCACGCGG
TGAAGACGTGCACTGGAGCATGCTCGGTGATAACCAAAAATTGTTCCGCTGGCGCTGCCG
TGCCGCCACCTACGCCAACTGGCCGGTGTTGCGTTACATGCTGCGCGGCAATACCGTTTC
TGACGCACCGCTGATTATCGGTAGCCTTGATCCCTGCTACTCCTGTACCGACCGTGTGAC
GCTGGTAGATGTGCGCAAGCGCCAGTCAAAAACCGTGCCGTATAAAGAGATCGAACGCTA
CGGCATTGATCGTAACCGTTCGCCGCTGAAGTAAGGACAGAAGATGCTGAAGTTACTGAA
AACTATTATGCGCGCCGGAACCGCGACGGTGAAATATCCCTTCGCGCCACTGGAGGTCAG
CCCTGGCTTTCGCGGAAAACCGGACCTGATGCCCAGCCAATGTATTGCCTGCGGTGCCTG
CGCCTGTGCTTGTCCGGCAAATGCGCTGACTATCCAGACCGACGACCAGCAAAATTCGCG
CACCTGGCAGCTCTATCTGGGGCGTTGTATTTACTGCGGACGTTGTGAAGAAGTGTGCCC
GACCAGAGCCATCCAGCTTACCAATAACTTTGAACTGACCGTCACCAATAAAGCCGATCT
CTATACCCGCGCGACGTTCCATCTACAACGTTGCAGCCGTTGCGAACGCCCGTTTGCCCC
GCAAAAAACCATCGCACTGGCTGCTGAATTGTTAGCACAGCAACAAAATGCGCCACAAAA
CCGCGAAATGTTGTGGGCGCAAGCGAGCGTCTGCCCGGAATGCAAACAACGCGCGACGCT
GATCAACGACGATACAGATGTACTGCTGGTGGCTAAGGAGCAGCTATGAGTCCAGTGCTT
ACACAACATGTCAGCCAGCCCATCACGCTGGACGAGCAAACGCAAAAGATGAAGCGGCAT
TTGCTACAGGATATCCGTCGCTCGGCTTACGTTTATCGCGTCGATTGCGGCGGCTGCAAC
GCCTGTGAAATCGAAATTTTTGCTGCCATTACACCAGTATTCGACGCAGAACGTTTTGGC
ATTAAGGTTGTTTCATCACCGCGTCACGCCGATATTTTGTTATTTACTGGCGCAGTCACC
CGGGCGATGCGTATGCCTGCACTTCGGGCGTATGAGTCTGCCCCCGATCATAAAATTTGT
GTTTCCTACGGCGCGTGCGGTGTCGGCGGCGGTATTTTCCACGATCTCTACAGCGTCTGG
GGCGGTAGCGACACCATTGTCCCCATTGATGTTTGGATCCCCGGCTGCCCGCCAACACCG
GCCGCCACCATTCACGGTTTCGCCGTGGCGCTCGGTTTGCTGCAACAGAAGATTCACGCT
GTGGATTATCGCGATCCCACCGGGGTGACTATGCAACCGTTGTGGCCGCAGATCCCGCCA
TCACAGCGTATCGCCATTGAGCGAGAAGCGCGGCGGCTGGCGGGCTATCGTCAGGGGCGA
GAAATTTGCGATCGGCTCCTGCGCCATTTAAGCGACGATCCTACAGGAAATCGGGTTAAC
ACCTGGTTGCGCGATGCCGACGATCCACGTCTCAATAGTATCGTTCAGCAACTCTTTCGC
GTACTCCGGGGGTTACATGACTGAAGAGTGCGGGGAAATTGTTTTCTGGACGCTGCGAAA
AAAGTTTGTCGCCAGTAGCGACGAGATGCCGGAACACAGCTCTCAGGTAATGTATTACTC
GCTAGCTATCGGCCATCACGTTGGCGTGATTGATTGTCTGAATGTCGCCTTCCGCTGCCC
ACTGACGGAATACGAAGATTGGCTTGCACTGGTCGAAGAGGAGCAAGCCCGACGTAAGAT
GCTGGGGGTGATGACTTTTGGTGAGATTGTTATTGACGCCAGCCACACCGCCCTGTTGAC
CCGGGCATTCGCGCCACTGGCGGATGACGCGACGTCTGTGTGGCAGGCGCGTAGCATTCA
ATTCATTCATCTGTTGGATGAAATTGTGCAGGAACCGGCCATCTATCTGATGGCCAGAAA
AATTGCGTGAGAAGGATTTCTCATTAATAAGGACTGTTGATGGCTATGTCAGACGAGGCG
ATGTTTGCCCCGCCACAAGGAATAACAATTGAAGCGGTAAACGGAATGCTCGCGGAGCGG
TTAGCACAGAAACACGGCAAGGCGTCTTTATTACGCGCCTTCATCCCGCTGCCGCCGCCG
TTCAGCCCGGTACAACTTATTGAACTGCATGTTCTCAAAAGCAACTTCTATTACCGCTAC
CATGATGATGGCAGCGATGTGACGGCAACAACAGAGTATCAGGGCGAGATGGTCGATTAT
TCGCGTCACGCCGTCCTTCTCGGCAGTAGTGGAATGGCGGAGCTACGCTTTATTCGCACC
CACGGCAGTCGTTTTACTTCCCAGGATTGCACACTGTTTAACTGGCTGGCGCGGATAATC
ACCCCGGTTCTGCAATCATGGCTCAATGATGAAGAACAGCAGGTGGCGCTGCGTTTGCTG
GAGAAAGATCGCGATCATCATCGGGTACTGGTTGATATTACTAATGCAGTGCTGTCACAT
CTTGATCTCGACGATCTGATCGCTGACGTCGCTCGTGAGATCCATCATTTTTTCGGTCTG
GCTTCAGTCAGTATGGTACTGGGCGATCATCGAAAGAACGAGAAGTTCAGCCTGTGGTGC
AGCGATCTTTCTGCCTCACATTGTGCGTGTCTGCCACGCTGTATGCCTGGCGAAAGTGTA
TTGCTGACACAAACGCTACAAACCCGACAACCGACCTTGACGCACCGTGCAGATGATCTG
TTTCTCTGGCAACGCGACCCGTTATTACTCTTACTTGCATCTAACGGCTGCGAATCTGCG
CTCCTTATACCGCTTACCTTTGGCAACCATACACCGGGTGCATTGTTGCTGGCGCATACC
TCTTCCACTCTCTTTAGTGAGGAAAACTGCCAGCTACTACAACACATAGCCGATCGCATC
GCTATTGCCGTTGGCAATGCCGATGCCTGGCGTAGCATGACCGATTTGCAGGAAAGTTTG
CAGCAAGAAAACCACCAGCTTAGCGAGCAGCTCCTTTCGAATCTGGGCATCGGTGACATT
ATCTATCAAAGCCAGGCAATGGAAGACCTGCTCCAGCAGGTAGATATTGTGGCGAAGAGC
GACAGTACGGTGTTGATTTGTGGTGAAACCGGAACTGGCAAAGAGGTGATCGCCAGAGCG
ATCCATCAACTTAGCCCGCGACGCGACAAGCCGCTGGTCAAAATCAACTGCGCTGCCATC
CCCGCCAGTCTTCTGGAAAGTGAGTTATTCGGTCATGACAAAGGGGCGTTTACTGGTGCG
ATTAATACCCATCGTGGTCGTTTTGAAATTGCCGATGGCGGCACGTTGTTTCTCGATGAA
ATTGGCGATCTGCCGTTAGAACTTCAGCCTAAACTGCTGCGCGTATTGCAGGAGCGGGAG
ATTGAGCGTCTCGGCGGGAGTAGAACGATCCCGGTGAATGTCAGAGTCATTGCCGCCACC
AACCGTGATTTGTGGCAAATGGTTGAAGATCGCCAGTTTCGCAGCGATCTCTTTTATCGC
CTGAATGTCTTCCCACTGGAATTGCCGCCGCTACGCGACCGTCCGGAAGATATCCCTCTT
TTAGCAAAACATTTCACGCAAAAAATGGCGCGCCATATGAATCGCGCAATTGACGCCATC
CCGACCGAGGCACTACGCCAGTTGATGTCGTGGGATTGGCCGGGCAACGTGCGCGAGCTG
GAAAACGTGATTGAGCGGGCGGTACTGTTGACTCGTGGTAACAGTCTGAATTTACATCTA
AATGTCCGACAAAGCCGTTTACTGCCGACGCTAAATGAAGATTCAGCGCTTCGCAGTTCA
ATGGCGCAGTTACTGCACCCGACGACGCCAGAGAATGACGAAGAAGAACGTCAGCGCATT
GTTCAGGTATTGCGAGAAACCAATGGCATTGTTGCCGGGCCCCGTGGCGCAGCGACGCGA
TTAGGGATGAAGCGCACCACGCTGCTGTCACGAATGCAGCGGCTGGGGATCTCGGTTCGC
GAGGTGTTGTAATCTGCTTTTGCAGGAGTATGCATGAGAAACAAACTCTCTTTCGACTTG
CAGTTGAGCGCCAGAAAAGCGGCAATCGCTGAACGGATTGCCGCCCATAAAATTGCCCGC
AGTAAAGTGTCGGTCTTTTTAATGGCGATGTCCGCTGGCGTGTTTATGGCGATCGGATTT
ACTTTTTACCTTTCCGTTATCGCCGATGCCCCGTCTTCACAGGCATTAACCCATCTGGTG
GGCGGCCTTTGCTTTACACTCGGCTTTATTTTGCTGGCGGTTTGCGGCACCAGCCTGTTC
ACCTCGTCGGTAATGACGGTGATGGCAAAAAGTCGGGGCGTTATTAGTTGGCGAACTTGG
CTGATTAACGCACTTCTGGTGGCCTGCGGTAATCTGGCAGGTATTGCCTGTTTCAGTTTG
TTAATCTGGTTTTCCGGGCTGGTGATGAGTGAAAACGCGATGTGGGGAGTCGCGGTTTTA
CACTGCGCCGAGGGCAAAATGCATCATACATTTACTGAATCTGTCAGCCTCGGCATTATG
TGCAATCTGATGGTTTGCCTGGCGCTGTGGATGAGTTATTGCGGGCGTTCGTTATGCGAC
AAAATCGTCGCCATGATTTTGCCCATCACCCTGTTTGTCGCCAGTGGCTTTGAGCACTGT
ATCGCCAATTTGTTTGTGATTCCGTTCGCCATTGCCATTCGCCATTTCGCCCCTCCCCCC
TTCTGGCAGCTGGCGCACAGTAGCGCAGACAATTTTCCGGCACTGACGGTCAGCCATTTT
ATTACCGCCAATCTGCTCCCGGTGATGCTGGGTAATATTATCGGCGGTGCGGTGCTGGTG
AGTATGTGTTATCGGGCTATTTATTTACGTCAGGAACCCTGAAAAATCAGCCCGGCGAAA
CAGTTCGTCGGGCTGAAGATTATTCTTGCGCGATTTGCCCATCGGGCCAGGCATGAATCA
CGGCTTTGATCAGCGTCGCCAACGGAATGGCGAAGAATACGCCCCAGAATCCCCACAAAC
CACCGAAGATCACCACCGATAAAATAATCACCAGCGGATGCAGGTTAACCGCTTCGGAGA
ACAACACCGGCACTAACAGGTTGCCGTCCAGCGCCTGAATAATCAGATACACCGCGAAGC
AGCTCCAGAATTCAGTACCTGCGCCAAACTGGAATAGCGCCACGCCAACCACCGGAATGG
TCACCACAAATGCGCCAATGTACGGAATAAGAACCGAGAAGCCGACCAGCACTGCCAGCA
GCAGCGAATAGTTCAGCCCGAAGAGCAAGAACCCCAGCCAGGTGGCGATCCCCACCACGA
TCATCTCCAGCACTTTGCCGCGGATATAGTTGGTGATTTGTTGATTCATCTCCTTCCACA
CCTGTCCTGCCAGCCCACGGTTACGCGGCAGCACCCGGCGAACGGCGTTCAGCATCTGCT
CTTTGTCTTTCAGCAGGAAGAAGACCATCAATGGCACCAGCACCAGATAGACGGCTATGG
TCAGCAAACCGACCAGCGAGGCGAGGGAAATTTTCACCACCGAATCGCCCATGGTCAGCA
TCCGACTGCGCATATTTTCGGCCATTGCATCAATAATGCCCGCGTCCATTAACGCCGGAT
AGCGGCGCGGCAACGTGGCGGCAAAGTCAGAAAGCTTATTGAGCATCCCCGGCATATCGC
GGATTAAGTAGATGCCCTGTTGCCAGGCGATAGGCAGTACCACGAACGCCATCAGTAGCA
ATATACCGACGAAAACCACCAATACAATCGACGTCGCCCAGCGGCGGGAGCAGCCAATAG
ATTGCAGACGCACGGTTGGCCATTCCAGCAAATAGGCCAGCACAATAGCCACCAGCAACG
GAGCAAGCAGGCCACTAAAGAAAAAGATAATGCCAAATCCGGCAACTAAAATAACCAGCA
AGGCAATCGCTTCCGGGTCGCTAAAACGGCGGCGATACCATTGCATCAACATTTCGAGCA
TAAAGACCTTCCCTGAACCTCAAGAGCGGGATTGCGATCCGCAATTGTATCGAAATGTCA
CAAAAAAGACTTCGCTTTTTATGACGGATTCAGGAAACTGAAAAGTCATTTGAGTGGGCT
AATCTTCGCCGTTACACTCAAAGGCGGCGCGGTGGGAACGATATTTCACAGTATCGGTCA
AATGACTATCTCCAGAAATACAGGATAGAGGTTATGTTCAGGCAGTTGAAAAAAAACCTG
GTTGCAACCCTCATTGCTGCTATGACCATTGGTCAGGTAGCCCCGGCGTTTGCCGACAGC
GCAGACACCTTGCCGGATATGGGAACCTCCGCAGGAAGCACGCTTTCCATTGGTCAGGAA
ATGCAGATGGGCGACTATTATGTCCGCCAGCTACGCGGCAGCGCGCCGTTAATTAATGAC
CCGCTGTTAACGCAATATATTAATTCGCTGGGGATGCGTCTGGTTTCGCATGCCAATTCG
GTTAAGACACCGTTTCATTTTTTTCTGATCAACAACGACGAAATTAACGCCTTTGCTTTC
TTTGGCGGCAACGTGGTGCTGCACTCTGCCCTGTTCCGTTATTCCGATAACGAAAGTCAA
CTGGCTTCAGTTATGGCGCACGAAATCTCCCACGTCACCCAACGTCACCTGGCGCGAGCG
ATGGAAGATCAGCAGCGCAGCGCGCCGCTGACCTGGGTCGGCGCGTTAGGTTCTATTTTA
CTGGCGATGGCCAGTCCGCAGGCGGGGATGGCGGCGCTGACCGGTACACTGGCGGGAACG
CGTCAGGGGATGATCAGTTTCACCCAGCAAAATGAACAGGAAGCGGACCGCATTGGTATT
CAGGTGCTGCAACGCTCGGGATTCGATCCGCAGGCGATGCCAACCTTCCTCGAAAAATTA
CTCGATCAGGCGCGTTACTCCTCGCGCCCGCCGGAAATTTTATTGACTCACCCGTTGCCG
GAAAGTCGTCTGGCAGATGCCCGCAACCGTGCTAATCAGATGCGCCCGATGGTGGTGCAG
TCGTCGGAAGATTTCTATCTGGCGAAAGCGCGCACACTGGGGATGTATAATTCCGGACGT
AACCAGCTCACCAGTGATTTGCTGGATGAATGGGCGAAAGGAAACGTTCGTCAGCAACGA
GCAGCACAATATGGTCGTGCTTTACAGGCGATGGAAGCCAATAAATACGACGAGGCGCGT
AAAACGCTGCAACCGTTACTGGCGGCAGAACCTGGCAACGCATGGTATCTCGATCTGGCT
ACTGATATCGATCTTGGGCAAAACAAAGCCAATGAGGCGATCAATCGTCTGAAAAATGCC
CGCGATTTACGCACCAATCCGGTGTTGCAGCTCAACCTGGCGAACGCTTATTTGCAAGGC
GGTCAACCACAAGAAGCGGCCAATATTCTGAATCGCTACACCTTTAATAATAAAGATGAC
AGCAACGGCTGGGATTTGCTGGCACAGGCGGAAGCCGCGCTAAATAACCGCGATCAGGAG
CTGGCTGCGCGAGCAGAAGGTTATGCGCTCGCCGGACGACTCGATCAGGCCATTTCGCTG
TTGAGTAGCGCCAGTTCGCAGGTGAAATTAGGCAGCCTGCAACAAGCGCGTTACGATGCG
CGCATCGACCAGTTGCGCCAGCTGCAGGAACGCTTTAAGCCTTATACCAAGATGTAATTC
GCATTAAAGGAAGAACAATGACCAAACAGGTAAAAATCTACCATAACCCACGCTGTTCAA
AGAGCCGGGAAACGCTGAACCTGCTGAAAGAAAACGGCGTGGAGCCAGAAGTGGTGCTCT
ACCTTGAGACACCCGCCGATGCGGCAACGCTGCGCGATTTGCTGAAAATACTGGGGATGA
ATAGCGCCCGTGAATTGATGCGCCAGAAAGAGGATCTTTATAAAGAACTGAACCTGGCTG
ACAGTTCGCTTAGCGAAGAGGCGCTGATTCAGGCAATGGTGGATAATCCGAAGCTGATGG
AGCGCCCGATTGTGGTCGCGAATGGCAAAGCGCGGATTGGTCGTCCACCGGAGCAGGTAC
TGGAAATCGTGGGTTAAGATGTGCTCCATCGCTAGTTGAAGCACATTGCCGGATGCGACG
CTTGCCACGTCTTATCCGGCCTACGAATACTATGGATTAACTTCGCGTAGTTCGGATAAG
GCGTTCGCGCCGCATCCGACAATAAACACCTTATCTACAACTTCAGAATTTCTTTCACAA
ACGGAATGGTCAGCTTACGTTGCGCGGTAATCGACGCACGATCCAACTGATCCAACGTCA
TAAATAGCGTGCGCATTTCTCTGTCGAGCCGCTTCAGCAAGAAACGCCCCACATCTTCCG
GCAGTTCAAAACCACGCAAACGCGCGCGTAACTGTAGCGCCTGCAACTTATCTTCATCAG
AAAGTGGCTGCAATTTGTAGATCTGCCCCCAGTCGAGTCGCGACGCGAGATCCGGTAATC
CCAGATTCAACTGCCGCGGTGGACGATCGCCGGTGATCAACAACCGTGTTTTGCCCGATT
CCAGAATTCGATTGTAGAGATCGAAAATCGCCATCTCCCACAACTCATCGCCTGCAATAC
ACTCAATGTTGTCGATACAGACCAGCGACAAATGCTCCATACCGTCGAGCACTTCCGGAA
CAAACCAGGTGCGTTTATCCAGCGGGACATAGCCCACCGCATCGCCACGCTGCGACAATT
CCGCGCAAGCCGCGTGCAGCAGATGGCTGCGCCCCGCGCCTTCGCGTGCCCAGAGATAGA
TGTAACCGCTATGTTCCTGACGCAGCACGTTTTGCAGCGCGGCCAGTAAAGAGGAGTTAT
CCCCCGGCCAGAAACTTGCAAAGGTTTCGTCGTCAGGAAGATAAAGTGGCAAAGAGAGCT
GTGCCGGTGTGTTCAGAGATACCTCAACCAGGATTTCACAAAATCGCGAGAAGTTTACCA
CAGAATCCCATGATGTTTGAACCGGGCAGCAACACTGCCCGGTCGGTACATTATTTGTCT
GTTATATCCGCGTCTTCTGCGTCCAGCACCACTTCTTCAGGGCGCAGCACACTGATCAGT
TTGAAGATCAAACTTAAGCCGATACCGACGATGGTCGCCAGCGCCATACCTTTTAACTCC
GCCGCGCCGATGTTTACCTTCGCGCCACTGACGCCGATGATCAAAATCACGGAAGTCAGG
ATCAGGTTCTGTGCTTTGTTGTAATCCACTTTCGATTCGATCAAAACACGAATACCGGAA
GCACCGATGACACCATAAAGCAGCAGCGAAACGCCGCCCATCACCGGCAATGGGATCATC
TGGATAGCGGCAGCCAGTTTACCGACGCAGGAAAGCAGGATAGCGAAAATCGCCGCCCCG
CCGATAACCCAGGTACTGTAAACACGGGTGATCGCCATCACGCCAATGTTTTCTCCGTAA
GTAGTATTTGGCGTAGAGCCAAAGAAGCCGGAAATCACGGTCGACAAGCCATTAGCAAAC
ATCGAACGGTGCAGACCTGGATCGCGCAGCAGATCTTTTTTGACGATATTAGCCGTTACT
ACCAGGTGCCCTACGTGTTCGGCAATAACCACTAACGCCGCTGGCAGAATAGTCAGAATG
GCAAACCACTCGAAGCGCGGCGTATAGAGGGTTGGCAGCGCAAACCAGTGAGCATTAATA
ATCGGCGTGGTATCGACAATTCCCATTGCGAAAGAGAGCGCGTACCCCACCAGCACGCCA
ATTAAAATCGGGATAATTGCCAGGAAACCACGAAACAGCACGGAACCTAAAACCGTGACC
GCCAGGGTGGTAATAGAGATGATGATGGTTTTGGAGTCTGGCGTTTGCCCTTCAGCCGGG
AGTAAACCCGCCATACCGGCAGCTACGCCCGCCAGCTCCAGACCGATGACGGCAACGATT
GCGCCCATTGCCGCAGGTGGAAACAGCACGTCCAGCCAGCCGGTCCCCGCTTTCTTCACG
ATAAAAGAAACCAGGCAGAACAGCACGCCGCACATAATAAAGCCGCCCAGCGCGACTTCA
TACCCTAACGGCAACAGTAACAATACCGGTGAAATAAAGGCAAAGCTGGAACCAAGATAA
GCCGGAATTTTCCCTTTACAGATGAAGAGATACAGCAGCGTTCCAATACCGTTAAATAAC
AGTACAGTCGCCGGGTTAATATGAAATAAGACGGGCACCAGGACGGTTGCACCAAACATG
GCGAACAAATGTTGCAAACTAAGCGGGATTGTCTGTAAAAGTGGCGGTCTTTCACTCACC
CCGATAGCACGGCGCGTCATAGTATTATCCTCTGTATTATGTGTTATAGGCGCTTTACTC
AAAAAAAAGCCGACTCTTAAAGTCGGCTTTAATTATTTTTATTCTTTATTTCGTACCAAA
GATTTTGTCACCGGCATCGCCGAGGCCCGGAATAATGTATCCGTGCTCGTTCAGTCCCTG
ATCAATCGATGCGGTATACAGTTCGACGTCCGGGTGCGCTTTTTCCAGCGCAGCGATACC
TTCTGGCGCAGCTACCAGCACCAGAACTTTGATGCTGCTGCAGCCCGCTTTTTTCAGCAG
GTCGATGGTCGCGATAACGGAACCACCGGTTGCCAGCATTGGGTCAACGATCAGCGCCAT
ACGCTCATCGATGTTAGAAACCAGTTTCTGGAAGTACGGTACCGGCTCCAGCGTTTCTTC
ATTACGGTACATACCGACAACGCTGATGCGCGCGCTCGGAACGTTTTCCAGCACACCGTC
CATCATACCAAGACCCGCACGCAGAATTGGCACAACGGTAATTTTCTTACCTTTGATCTG
GTCGATTTCTACCGGGCCGTTCCAGCCTTCGATAGTTACTTTTTCCGTTTCGAGGTCGGC
GGTCGCTTCGTAAGTCAGCAGGCTACCCACTTCGGAAGCGAGTTCGCGAAAGCGCTTGGT
GCTGATATCTTGCTCACGCATCAGTCCCAGCTTGTGTTTGACGAGTGGGTGTTTGACTTC
CACGATCTTCATACTCTTTCTCCTTTGAGGGGCAGCCACAAAAAAAATCGACGGATTATA
CCTCCTTTCTTCAAGGCGGCAATATTCTTTTCGTTGACTTTAGTCAAAATGATAACGGTT
TGAGATAAAGTTATTTTATATTCAGATGGTTATGAAAGAAGATTATTCCATCCGAAAACT
AACCTTTACCCTGGCACAAGTCTTCTTTCGCCGCGCGCCTGGGGAAAAGACGTGCAAAAA
GGTTGTGTAAAGCAGTCTCGCAAACGTTTGCTTTCCCTGTTAGAATTGCGCCGAATTTTA
TTTTTCTACCGCAAGTAACGCGTGGGGACCCAAGCAGTGACCGATAAAACCTCTCTTAGC
TACAAAGATGCCGGTGTTGATATTGACGCGGGTAATGCTCTGGTTGGAAGAATCAAAGGC
GTAGTGAAGAAAACGCGTCGTCCGGAAGTGATGGGCGGTCTGGGCGGCTTCGGTGCGCTG
TGTGCATTGCCGCAAAAATATCGTGAACCCGTGCTGGTTTCTGGCACTGACGGCGTAGGT
ACCAAGCTGCGTCTGGCAATGGACTTAAAACGTCACGACACCATTGGTATTGATCTGGTC
GCCATGTGCGTTAATGACCTGGTGGTGCAAGGTGCAGAGCCGCTGTTTTTCCTCGACTAT
TACGCAACCGGAAAACTGGATGTTGATACCGCTTCAGCGGTGATCAGCGGCATTGCGGAA
GGTTGTCTGCAATCAGGCTGTTCACTGGTGGGTGGCGAAACGGCAGAAATGCCGGGGATG
TATCACGGTGAGGATTACGATGTCGCGGGTTTCTGCGTTGGCGTGGTAGAAAAATCAGAA
ATCATCGACGGCTCTAAAGTCAGCGACGGCGATGTGCTGATTGCACTCGGTTCCAGCGGT
CCACACTCGAACGGCTATTCGCTGGTGCGCAAAATTCTTGAAGTCAGCGGTTGTGATCCG
CAAACCACCGAACTTGATGGTAAGCCATTAGCCGATCATCTGCTGGCACCGACCCGCATT
TACGTGAAGTCAGTGCTGGAGTTGATTGAAAAGGTCGATGTGCATGCCATTGCGCACCTG
ACCGGCGGCGGCTTCTGGGAAAACATTCCGCGCGTATTGCCAGATAATACTCAGGCAGTG
ATTGATGAATCTTCCTGGCAGTGGCCGGAAGTGTTCAACTGGCTGCAAACGGCAGGTAAC
GTTGAGCACCATGAAATGTATCGCACCTTCAACTGCGGCGTCGGGATGATTATTGCCCTG
CCTGCTCCGGAAGTGGACAAAGCCCTCGCCCTGCTCAATGCCAACGGTGAAAACGCGTGG
AAAATCGGTATCATCAAAGCCTCTGATTCCGAACAACGCGTGGTTATCGAATAATGAATA
TTGTGGTGCTTATTTCCGGCAACGGAAGTAATTTACAGGCAATTATTGACGCCTGTAAAA
CCAACAAAATTAAAGGCACCGTACGGGCAGTTTTCAGCAATAAGGCCGACGCGTTCGGCC
TTGAACGCGCCCGCCAGGCGGGTATTGCAACGCATACGCTCATCGCCAGCGCGTTTGACA
GTCGTGAAGCCTATGACCGGGAGTTGATTCATGAAATCGACATGTACGCACCCGATGTGG
TCGTGCTGGCTGGTTTTATGCGCATTCTCAGCCCGGCGTTTGTCTCCCACTATGCCGGGC
GTTTGCTGAACATTCACCCTTCTCTGCTGCCGAAATATCCCGGATTACACACCCATCGTC
AGGCGCTGGAAAATGGCGATGAAGAGCACGGTACATCGGTGCATTTCGTCACCGATGAAC
TGGACGGTGGCCCGGTTATTTTACAGGCGAAAGTCCCGGTATTTGCTGGTGATTCGGAAG
ATGACATCACCGCCCGCGTGCAAACCCAGGAACACGCCATTTATCCACTGGTGATTAGCT
GGTTTGCCGATGGTCGTCTGAAAATGCACGAAAACGCCGCGTGGCTGGATGGTCAACGTC
TGCCGCCGCAGGGCTACGCTGCCGACGAGTAATACCCCCGTAATTAAAGCGCCAGCTCTG
CCGCTGGCGTTTTTCAATTCACCTGTAAATCGCAAGCTCCAGCAGTTTTTTTCCCCCTTT
TCTGGCATAGTTGGACATCTGCCAATATTGCTCGCCATAATATCCAGGCAGTGTCCCGTG
AATAAAACGGAGTAAAAGTGGTAATGGGTCAGGAAAAGCTATACATCGAAAAAGAGCTCA
GTTGGTTATCGTTCAATGAACGCGTGCTTCAGGAAGCGGCGGACAAATCTAACCCGCTGA
TTGAAAGGATGCGTTTCCTGGGGATCTATTCCAATAACCTTGATGAGTTCTATAAAGTCC
GCTTCGCTGAACTGAAGCGACGCATCATTATTAGCGAAGAACAAGGCTCCAACTCTCATT
CCCGCCATTTACTGGGCAAAATTCAGTCCCGGGTGCTGAAAGCCGATCAGGAATTCGACG
GCCTCTACAACGAGCTATTGCTGGAGATGGCGCGCAACCAGATCTTCCTGATTAATGAAC
GCCAGCTCTCCGTCAATCAACAAAACTGGCTGCGTCATTATTTTAAGCAGTATCTGCGTC
AGCACATTACGCCGATTTTAATCAATCCTGACACTGACTTAGTGCAGTTCCTGAAAGATG
ATTACACCTATCTGGCGGTGGAAATTATCCGTGGCGATACCATCCGTTACGCGCTGCTGG
AGATCCCATCAGATAAAGTGCCGCGCTTTGTGAATTTACCGCCAGAAGCGCCGCGTCGAC
GCAAGCCGATGATTCTTCTGGATAACATTCTGCGTTACTGCCTTGATGATATTTTCAAAG
GCTTCTTTGATTATGACGCGCTGAATGCCTATTCAATGAAGATGACCCGCGATGCCGAAT
ACGATTTAGTGCATGAGATGGAAGCCAGCCTGATGGAGTTGATGTCTTCCAGTCTCAAGC
AGCGTTTAACTGCTGAGCCGGTGCGTTTTGTTTATCAGCGCGATATGCCCAATGCGCTGG
TTGAAGTGTTACGCGAAAAACTGACTATTTCCCGCTACGACTCCATCGTCCCCGGCGGTC
GTTATCATAATTTTAAAGACTTTATTAATTTCCCCAATGTCGGCAAAGCCAATCTGGTGA
ACAAACCACTGCCGCGTTTACGCCATATTTGGTTTGATAAAGCCCAGTTCCGCAATGGTT
TTGATGCCATTCGCGAACGCGATGTGTTGCTCTATTATCCTTATCACACCTTTGAGCATG
TGCTGGAACTGCTGCGTCAGGCTTCGTTCGACCCGAGCGTACTGGCGATTAAAATTAACA
TTTACCGCGTGGCGAAAGATTCACGCATCATCGACTCGATGATCCACGCCGCACATAACG
GTAAGAAAGTCACCGTGGTGGTTGAGTTACAGGCGCGTTTCGACGAAGAAGCCAACATTC
ACTGGGCGAAGCGCCTGACCGAAGCAGGCGTGCACGTTATCTTCTCTGCGCCGGGGCTGA
AAATTCACGCCAAACTGTTCCTGATTTCACGTAAAGAAAACGGTGAAGTGGTGCGTTATG
CACACATCGGGACCGGGAACTTTAACGAAAAAACCGCGCGTCTTTATACTGACTATTCGT
TGCTGACCGCCGATGCGCGCATCACCAACGAAGTACGGCGGGTATTTAACTTTATTGAAA
ACCCATACCGTCCGGTGACATTTGATTATTTAATGGTATCGCCGCAAAACTCCCGCCGCC
TATTGTATGAAATGGTGGACCGCGAGATCGCCAACGCGCAGCAAGGGCTGCCCAGTGGTA
TCACCCTGAAGCTAAATAACCTTGTCGATAAAGGCCTGGTTGATCGTCTGTATGCGGCCT
CCAGCTCCGGCGTACCGGTTAATCTGCTGGTTCGCGGAATGTGTTCGCTGATCCCCAATC
TGGAAGGCATTAGCGACAACATTCGTGCCATCAGTATTGTTGACCGTTACCTTGAACATG
ACCGGGTTTATATTTTTGAAAATGGCGGCGATAAAAAGGTCTACCTTTCTTCCGCCGACT
GGATGACGCGCAATATTGATTATCGTATTGAAGTGGCGACGCCGCTGCTCGATCCGCGCC
TGAAGCAGCGGGTACTGGACATCATCGACATATTGTTCAGCGATACGGTCAAAGCACGTT
ATATCGATAAAGAACTCAGTAATCGCTACGTTCCCCGCGGCAATCGCCGCAAAGTACGGG
CGCAGTTGGCGATTTATGACTACATCAAATCACTCGAACAACCTGAATAACCCTATGCCA
ATACACGATAAATCCCCTCGTCCGCAGGAGTTTGCTGCGGTCGATCTTGGTTCAAACAGT
TTTCACATGGTCATAGCCCGTGTGGTAGATGGTGCCATGCAGATTATTGGCCGCCTGAAA
CAGCGGGTGCATCTGGCGGACGGCCTGGGGCCAGATAATATGTTGAGTGAAGAGGCAATG
ACGCGCGGTTTAAACTGTCTGTCGCTGTTTGCCGAACGGCTACAAGGGTTTTCTCCTGCC
AGCGTCTGTATAGTTGGTACCCATACGCTGCGTCAGGCGCTGAACGCCACTGACTTTCTG
AAACGCGCGGAAAAGGTCATTCCCTACCCGATTGAAATTATTTCCGGTAATGAAGAAGCC
CGTCTGATTTTTATGGGCGTGGAACATACCCAACCGGAAAAAGGTCGCAAACTGGTTATT
GATATTGGCGGCGGATCTACGGAACTGGTGATTGGTGAAAATTTCGAACCTATTCTCGTT
GAAAGCCGCCGGATGGGTTGTGTCAGCTTTGCCCAGCTTTATTTTCCTGGCGGGGTCATC
AATAAAGAGAATTTTCAGCGCGCTCGCATGGCGGCAGCACAAAAACTGGAAACTTTAACC
TGGCAATTCCGTATTCAGGGCTGGAACGTTGCAATGGGCGCTTCCGGTACCATAAAAGCC
GCCCATGAAGTGTTAATGGAAATGGGCGAGAAAGACGGGATAATTACCCCGGAACGTCTG
GAAAAACTGGTAAAAGAAGTTTTACGTCACCGTAATTTCGCATCGCTGAGTTTACCGGGT
CTTTCCGAAGAGCGGAAAACAGTCTTCGTTCCGGGACTGGCGATTTTATGCGGTGTGTTT
GATGCTTTAGCCATCCGTGAACTGCGCCTTTCTGACGGGGCGTTACGCGAAGGCGTACTG
TATGAAATGGAAGGACGTTTCCGTCATCAGGATGTGCGTAGTCGCACCGCCAGCAGCCTC
GCCAACCAGTATCACATCGACAGCGAACAGGCCCGACGGGTGCTGGATACCACTATGCAA
ATGTACGAACAGTGGCGGGAACAGCAACCGAAGCTGGCGCATCCGCAACTGGAGGCGCTA
CTGCGATGGGCCGCCATGCTGCATGAGGTCGGGTTGAATATCAACCACAGCGGTTTGCAT
CGCCACTCCGCTTATATTCTGCAAAACAGTGACTTGCCGGGTTTTAATCAGGAACAGCAG
CTGATGATGGCGACACTGGTGCGCTATCACCGTAAAGCGATTAAGCTCGACGATCTACCG
CGCTTTACCTTGTTTAAGAAGAAACAGTTCCTGCCACTGATACAGCTATTGCGCCTTGGC
GTATTACTCAACAATCAACGTCAGGCAACCACCACACCGCCAACATTGACGCTGATTACT
GATGACAGTCACTGGACACTGCGTTTCCCGCATGACTGGTTTAGTCAGAATGCGCTGGTA
CTGCTTGATCTGGAAAAGGAGCAAGAATACTGGGAAGGCGTGGCTGGCTGGCGGTTGAAA
ATTGAAGAAGAAAGTACACCAGAAATCGCCGCTTAATACTTTGCGGGCCGACGAGAAATG
TCGGCCCGCATTATTCAGGCACTTTCGCGAATGGGTTCGATTTCATTCAGCGTATCAATT
AACGGCTGCGGCTTACCAATAAGATAACCCTGCATATAATCGATCCCCAAAGAGAGCACC
GCCTCGCGGATCTCTTCGTTTTCAACGTACTCTGCCACTACCAGCATTTTCTTCATTCGC
GCCAGGTGGCAAATCGATGCCACTATCTGATAATCCAGACTATTTGACACAATATTGCGG
ATAAAACTGCCGTCAATTTTAAGCAGATCGGCATTCACATTTTTAAGCCGCGCATAGCTG
GCGTAGCCGGTGCCGAAATCATCAATCGCAATCTGGCAGCCTAATTCCTGAAGATGCTGC
AAGGTGATTTGCGCCTGCTTAACATTGGTCAGAGCATTACTTTCGGTGACTTCAAAAATA
AGTTGCCACGCTTCAATCTGATATTTAGCCAGCAACTGACTGACTTCAACAGGAAAACGA
GCCTGACATACCGAGGTTGGAGACAGATTAATAGCAAAACGGTGAGCGGGCATCTTCGCT
CTGTTTTCAGCCATAAATTGCAGCGTATGCTCAATGACCCACATGTCGATACTCGACGAT
AAACCAAATTCGTGCGCGACCGGCAAGAAGCTATCGGGGCTGATCAGTTCATCATTCTCA
CCTTTCATGCGCAGAAGAATTTCATGGTAAACATCACCACGCATACCGGTAATCGGCTGG
GCCATCAGGAAAAAATGGTTGTGTTCCAGCGCCTGCTGTAGTCGATTCATCATCGCGACT
TTATCTTTCAATTCGCGTTGCAAATACATTGCCCCGCGACGCTGCATATTTTCCGGGGCG
TTGGTCACGATGGAAAGTTCGGCGACCGTATTTAGCTCTCCCAGCAGCAGGTAGATATGA
TTCACTGGCGAGCGCACATAGCAGTAACTGACGCCAATCTGCGGTTGCATCGGCATGCCA
TCCCAAAAGAAACGAAATTGCTTGAGATGGCTATCCAGTGCGGTAATGCGCTCCTGGTGC
GATTCTGTATTCAGTCGCAGCGCGAGATCGTTACCCGAAAGCTGATAAACATCTTCACCC
GGTTCCAGCAAGGGTGACAGCCAGTGAGAAAGTTTTTGCTTGTATTGAATCCGCAGCATG
ATGCCATAGTTCTTAACCAGCATTTCCATGCCAGGGATGCGTAAATAACAAAGCGCAGAC
CAGGGGGCATCACGCAACGCGCGATTCAGGGCGCGAACATTTGGCAGATGAACCACCGGG
TCCACATACGCAAGCCGCTGAATGCGTCTGACTACCGCTCTCTGACGGGTTGCCAGTACA
GCCATATAATTGACAATAAAAGAGAATACCAGATAACTGGAGGAGGTTATGGTCAGCTGC
GTGGTATAGCCAGGATAAATGGGAATGTAATTTTGATAGCTGTGGATGCTGATCATCAAC
ACGACCGCCCAGAGCAGCGAAATCAGCTTATAACCATAGCGCATCGCTCCCCACATCATC
AGGGGCAGCAATAATGACAAGGTATAATTGGTGCTAAAAATTGTGCTTTTTTCATTTAAC
GGCATGCATAACAGCAACAATAAAGCACCTAATGCCAGTAGCCAGAGCGCGAACTCTTTT
TTGGTGACTTTGGCATCAACCTGCTGTTTTAATTGCGAATAATAGCTACGTAAATAAAAT
GGATTTCGCACTACCCGAATGATGAAGTAGCACAGCGGGACACCGATCAGATTACCCACC
AGTAAGGCCTGATAATTGATTAAAGTCCCGAGGTTAAAAGGCATGACACCGACCAGATTT
TCTCTGCTCGCCAGTAATCCTACAAATGCAGCAAACTGGAAAAGTATCAGAAACAGCGTT
GCAGGAAACACAATCTGCCAGAATATACGCTGGGAAATTAAACGGGTATCACCATGTGAA
ACGTTGTTACGCCGGGGAGTAAAGACCCTGTAACCGCCCCAACAGAGAATGATAATGATA
ATAAAATTAGCCGTTAATGATAGCGTTTCGTAAAAACCCAGCTCTGCATATTTGCGGACA
AAAATCCCTAAGGCGATCCCTGGCAATGCCGCCCAGCTGAAAAACATCATCATGCTGATC
ATCAGTGCCAGAGGCAGATAAAAGAGAAAAACCTCACCGGAAGAAATATGCGCGAAAGTA
TTAATGTGGGCGAAAATGGGCAAGATTAAAGAAGGCAGGAACAGCGGAAGCCCCCACCAT
TTATCACGTATTTTTATATAAGTTGCATTCAGTTTCATAGATGCTCAGCAGAATCCCCCA
CATCCTGAAGGAGGTGTATTCAGACAGGCATCCCACCTGACTTCGAATGATGATTATTCA
TCACTATAGAGAGCATTGATTCTAAGTGTCATATGAAAGTACCAATTGATATATATCAAA
CAAAATAACCCTGATTAATGAATTATTACGTTTATCATGTTAATTCATCATTATTACATC
ATCATTGTAAATAATTAAATTAACTTCCATAACATTAAAATATGTATCCACTGACGCTTT
TTTACATAACGAAGAATTGACCATTTTGTCCTGTTGTGCCTTAATGTAAGTACCGTCCAC
AGCGTGGGACATACTTCAAGGAACCTTTTGTGAGTCAGGCAACCAGTATGCGAAAACGAC
ACCGATTTAACAGTCGCATGACCCGTATCGTACTGCTCATCAGCTTTATCTTCTTCTTTG
GCCGTTTTATCTACTCGTCCGTCGGTGCCTGGCAGCACCATCAGAGCAAAAAAGAAGCTC
AGCAATCCACACTCTCCGTCGAATCACCGGTACAACGTTAGCGGTTACCTTCTCCACTTT
CACAGAACATAACGGCACTTCGCTGTCGGATGCTTTTGCTGTTTGGGATTATCAAAGCGG
CAGATATTCTTTCATCTTAAATTTTACGTCTTTATCCTGACTGATGTTTATCCTGTTTGG
CTGCGAAATAAATATAAAATTAATATATATGTTGTAATGATATATTTTTATAAATTATTC
CCTGCGTGAATTTTAATAAATTTAATCTATCCCTTTATACGCAATACATTTACTTTCCTC
TTTTGATGATCTTAAATGTCTTATTTTTCGTAATGTGTATAACAAGGAATAGTGATGAAA
TTTAAAAAATGTCTTCTGCCTGTGGCAATGTTAGCGTCATTCACTCTGGCAGGATGCCAG
TCAAATGCTGACGATCATGCTGCCGATGTTTATCAAACCGATCAACTGAATACCAAACAA
GAAACTAAAACCGTTAATATTATTTCCATTCTTCCCGCAAAAGTTGCCGTAGACAACTCC
CAAAATAAACGGAACGCACAAGCCTTCGGCGCGCTTATTGGCGCAGTCGCTGGCGGTGTT
ATCGGCCACAACGTCGGGTCTGGCAGCAATTCCGGAACGACGGCAGGTGCAGTTGGCGGC
GGAGCTGTAGGCGCGGCAGCGGGTTCTATGGTGAATGATAAAACCTTAGTGGAAGGTGTT
TCTTTAACCTATAAGGAAGGCACCAAAGTGTATACCTCTACCCAGGTGGGTAAAGAGTGC
CAGTTTACGACAGGTTTAGCCGTTGTTATTACCACGACGTATAACGAAACGCGTATTCAG
CCAAATACCAAATGTCCTGAAAAGAGCTAATAATCAGGAGGAGTCATGAAGAAAGTTTTT
CTTTGCGCCATCTTAGCCTCCTTAAGCTATCCGGCTATCGCCTCATCATTGCAGGATCAA
CTCTCTGCTGTCGCAGAAGCGGAACAGCAAGGTAAAAATGAAGAGCAAAGGCAGCATGAC
GAATGGGTCGCGGAGCGCAACAGGGAAATCCAGCAAGAGAAGCAACGTCGCGCAAATGCC
CAGGCCGCCGCTAACAAAAGAGCGGCAACGGCAGCGGCAAATAAGAAAGCTCGTCAGGAT
AAACTGGACGCCGAAGCCTCTGCGGACAAAAAACGCGATCAAAGTTATGAAGATGAGCTA
CGCAGCTTAGAGATTCAGAAACAAAAACTGGCGCTGGCGAAAGAAGAAGCCCGCGTTAAG
CGAGAAAACGAATTTATCGATCAGGAACTGAAGCACAAAGCTGCGCAAACCGATGTGGTG
CAATCTGAAGCTGACGCCAACAGAAATATGACTGAAGGCGGTCGCGATCTGATGAAAAGC
GTGGGCAAAGCAGAAGAGAACAAATCGGACAGCTGGTTTAATTAATCGATGTTAGTAACT
TCAATCCTATAATTCTTGAAGATAAAAAACCCTCTGTAGTAACAGAGGGTTTTGTTCATT
CATAGTGCAGGGTCAAATCATTCCCACTCAATGGTAGCTGGCGGCTTGCCGCTGATGTCA
TACACCACGCGGGAAATACCGTTCACTTCATTGATAATGCGGTTGGAAACGCGACCGAGG
AAATCGTACGGCAGATGCGCCCAGTGTGCGGTCATAAAGTCGATGGTTTCGACAGCACGC
AGAGAGACAACCCAGTCATACTTACGACCATCGCCCATTACGCCAACGGAACGTACCGGC
AGGAACACAGTGAACGCCTGGCTGACTTTGTCGTACAGGTCCGCTTTACGCAGTTCTTCA
ATGAAGATGGCGTCAGCACGGCGCAGCAGGTCACAGTACTCTTTCTTCACTTCACCCAGA
ACACGAACGCCAAGGCCTGGTCCCGGGAACGGGTGACGGTACAGCATGTCGTACGGCAGG
CCCAGCTCCAGACCAATCTTACGCACTTCGTCTTTGAACAGCTCTTTCAGCGGTTCAACC
AGGCCCATCTTCATCTCTTTCGGCAGGCCGCCCACGTTGTGGTGAGATTTGATGACGTGT
GCTTTACCGGTTGCAGACGCCGCAGATTCGATAACGTCAGGGTAGATGGTGCCCTGCGCC
AGCCACTTCACGTCTTCCAGTTTCAGCGCTTCTTCATCGAATACTTCAACGAAAACGCGA
CCGATGATTTTACGTTTTGCTTCCGGATCGTTTTCGCCAGCCAGCGCTGACAGGAAGCGA
TCTTCTGCCGGTACGTGAACAATGTTAAGACCAAAGTGATCGCCAAACATATCCAGAACC
TGCTCTGCTTCGTTGAGGCGCAGCAGGCCGTTGTCGACGAATACGCAAGTCAGGTTTTTA
CCGATAGCGCGGTGCAGCAGCATTGCGGTTACGGAGGAATCCACACCACCAGAGAGGCCG
AGGATGACTTTATCGTCGCCTACCTGCTCGCGGATGCGAGCTACAGCATCGTCGATAATT
TTCGCTGGCGTCCACAGGGCTTCACACTGGCAGATATCACGCACAAAACGCTCCAGCATG
CGCATACCCTGGCGGGTATGAGTCACTTCCGGGTGGAACTGTACGCCATAGAAGCGTTTT
TCTTCGTTAGCCATAATGGCAAACGGGCAGCTTTCGGTGCTGGCTACGGTGATGAAGTCG
GACGGAATAGCGGTAACTTTATCGCCGTGGCTCATCCAGACATCGAGCAGCGGTTTACCG
TCTGCGGTCAGCGCATCTTCGATACCGCGAACCAGTGCGCTGTCGTTTACGACTTCAACC
TGCGCGTAGCCAAATTCACGTTCGTTAGAGGCTTCAACGTGACCGCCCAACTGCATTGCC
ATGGTCTGCATGCCATAGCAAACGCCGAATACCGGTACGCCTGCTTCAAAGACATACTGC
GGCGCACGCGGACTGTTTTCTTCAGTAGTACTTTCCGGGCCGCCGGAAAGAATAATGCCG
CTTGGATTGAAGTCACGAATTTGTGCTTCTGTCACATCCCACGCCCACAGTTCGCAGTAA
ACACCCAGCTCACGCACGCGGCGCGCAACCAGTTGAGTGTACTGAGAACCGAAGTCCAGA
ATGAGGATGCGATGCTTATGAATGTTTTCCGTCATTGACGCTTATTCCGAGGCAAGTGAA
ACAGATAATATAAATCGCCCGACATGAAGTCGGGCGAAGAGAATCAGGAGCCCAGACGGT
AGTTCGGGGACTCTTTAGTAATGGTCACGTCGTGAACGTGGCTTTCCTGAATGCCCGCAC
CGCTGATACGTACAAACTCCGCTTTAGTACGCAGTTCGTCGATAGTACCACAGCCGGTCA
GACCCATACAGGAGCGCAGGCCGCCCATCTGCTGGTGAATGATCTCTTTCAGGCGACCTT
TATAGGCTACGCGACCTTCGATACCTTCCGGCACCAGTTTGTCGGCAGCGTTATCGCTCT
GGAAATAACGGTCAGAGGAACCTTTGGACATCGCGCCCAGGGAACCCATACCACGGTAAG
ATTTGTAAGAACGGCCCTGGTAGAGTTCGATTTCACCCGGAGATTCTTCAGTACCCGCCA
GCATGGAACCTACCATCACCGCGCTTGCGCCAGCGGCGATAGCTTTGGCGATGTCGCCGG
AGAAGCGAATACCGCCATCAGCGATAACCGGAATACCGGTGCCTTCCAGGGCTTCTACTG
CGTCAGCAACAGCGGTAATCTGCGGAACACCGACGCCAGTCACGATACGAGTTGTACAGA
TAGAGCCAGGGCCAATGCCGACTTTAACCGCACTGCAACCAGCTTCTGCCAGAGCGCGTG
CACCTGCAGCTGTTGCCACGTTGCCGCCGATAATTTGCAGATCCGGATATTTAGCACGGG
TTTCACGGATACGTTGCAGTACACCTTCTGAGTGACCGTGGGAGGAGTCGATCAGCAGAA
CGTCAACGCCTGCGGCAACCAGCGCGTCAACACGCTCTTCGTTACCCGCACCTGCGCCAA
CCGCTGCACCAACACGCAGACGGCCTTGCTCGTCTTTACAGGCGTTCGGTTTACGTTCCG
CTTTCTGGAAGTCTTTCACGGTGATCATGCCGATCAGGTGGAATTCGTCATCAACCACCA
GCGCTTTTTCAACGCGTTTTTCGTGCATTTTTGCCAGCACCACTTCACGGGCTTCACCTT
CACGCACGGTGACCAGACGCTCTTTCGGCGTCATGTAAACGCTAACCGGCTGGTTCAGGT
CGGTAACAAAACGCACGTCACGACCGGTGATAATACCCACCAGTTCGTTTTCTTCGGTAA
CGACCGGATAGCCCGCAAAACCGTTACGCTCGGTCAGTTCTTTCACTTCGCGCAGCGTCG
TGGTTGGCAGAACAGTCTGCGGATCAGTCACCACACCAGATTCGTGTTTTTTCACACGGC
GAACTTCTTCTGCCTGGCGTTCAATGGACATGTTTTTGTGGATAAAGCCGATACCGCCTT
CCTGAGCCAGAGCAATAGCCAGGCGCGCTTCCGTTACGGTATCCATTGCTGCGGAAAGCA
TAGGGATATTCAGACGAATAGTTTTCGTCAGCTGGGTGCTGAGGTCAGCAGTATTCGGCA
GAACGGTAGAGTGAGCAGGAACGAGGAGAACGTCGTCAAACGTCAGAGCTTCTTTAGCGA
TACGTAGCATGGGCAATATCTCGACCAGAGTGGTTAATAAATATTGCCGCGGCATTATAC
AGAGCGTAACCGATTGCATCTACCCCTTTTTGCAAAAAATGCTTGCTATCCCCGAAGGGC
GGGTTACTATCGACTGAATAACCTGCTGATTTAGAATTTGATCTCGCTCACATGTTACCT
TCTCAATCCCCTGCAATTTTTACCGTTAGTCGCCTGAATCAAACGGTTCGTCTGCTGCTT
GAGCATGAGATGGGACAGGTTTGGATCAGCGGCGAAATTTCTAATTTCACGCAACCAGCT
TCCGGTCACTGGTACTTTACACTCAAAGACGACACCGCCCAGGTACGCTGCGCGATGTTC
CGCAACAGCAACCGCCGGGTGACCTTCCGCCCACAGCATGGGCAACAAGTTTTAGTTCGC
GCCAATATTACGCTCTACGAGCCGCGCGGCGACTACCAGATAATCGTTGAGAGTATGCAG
CCGGCCGGTGAAGGGCTGCTGCAACAGAAGTACGAACAGCTCAAAGCGAAGTTGCAGGCT
GAAGGTTTGTTCGATCAGCAATACAAAAAACCACTTCCCTCCCCTGCGCATTGCGTTGGT
GTGATCACCTCAAAAACCGGTGCTGCGCTACATGATATTTTGCATGTGTTAAAACGTCGC
GATCCTTCTCTGCCGGTGATCATCTACCCTGCCGCCGTTCAGGGCGATGACGCGCCGGGG
CAAATTGTTCGCGCCATTGAACTGGCGAATCAGCGCAATGAGTGCGACGTATTGATCGTC
GGGCGCGGCGGCGGTTCGCTGGAAGATTTATGGAGTTTTAACGACGAACGCGTAGCGCGG
GCGATTTTTACCAGCCGCATTCCGGTTGTCAGCGCCGTCGGGCATGAGACGGATGTGACC
ATTGCCGATTTTGTTGCCGATCTGCGTGCGCCAACGCCGTCTGCCGCCGCTGAAGTAGTG
AGCCGTAATCAGCAAGAGTTACTGCGCCAGGTGCAATCGACCCGTCAACGGCTGGAGATG
GCGATGGATTATTATCTCGCCAACCGCACACGTCGCTTTACGCAAATTCATCACCGATTA
CAGCAACAGCATCCGCAGCTCCGGCTGGCACGCCAGCAAACCATGCTTGAGCGCCTGCAA
AAGCGAATGAGCTTTGCGCTGGAAAATCAACTTAAGCGTACCGGGCAACAGCAGCAGCGG
TTAACACAGCGGCTGAATCAGCAAAATCCACAGCCGAAGATTCATCGCGCGCAAACGCGC
ATTCAGCAACTGGAATATCGTTTAGCAGAAACCCTGCGCGCACAGCTTAGCGCCACGCGT
GAACGTTTCGGTAATGCAGTAACGCACCTCGAAGCCGTAAGCCCACTGTCAACGCTGGCG
CGTGGATACAGCGTTACTACTGCTACTGACGGCAATGTACTGAAAAAAGTGAAGCAAGTT
AAAGCGGGTGAAATGCTAACCACACGTCTGGAAGACGGCTGGATAGAAAGTGAAGTAAAA
AACATCCAGCCAGTAAAAAAATCGCGTAAAAAGGTGCATTAAGCCAGCACGAATTCAACG
CGTTTTTTCGATATCAAGCCATGCCCGTGCTGACAGAAGTAATCTACTGCACCACAGGCT
TTTAACACCTGCAACGGTTGATGGCAGTCTGGACAAAGAGCTTTCATTTCAATAAATTCC
CCGCAGGATCGGCAACGCGCATGGCCGTTATCCTGATCAAGCACATGCTGACATTGTGGA
CAATGCAGTTCCATATGAATTCCTCCGGTAGCCATTCCCTCTACATTCATAGAGGGAATG
GCAGATAAAATACTTACGGATAATTATTTATTTTTCTTGATGTGCTTCATCAGACGCTTA
CGTTTACGCATCTGGGTTGGCGTCAGGGTGTTACGCTTATTCGCATACGGGTTTTCCCCT
TCTTTGAACTGAATACGAATCGGCGATCCCATTACGTCCAGCGATTTGCGGAAGTAGTTC
ATCAAGTAGCGCTTGTAGGAATCAGGCAGGTCTTTCACCTGATTACCGTGAATCACCACA
ATCGGCGGGTTATAACCACCGGCGTGGGCATATTTCAGCTTCACACGACGACCGCGTACC
AGCGGCGGTTGGTGATCTTCAACAGCCATCGTCATGATGCGCGTCAGCATAGAGGTCCCC
ACACGACGGGTGGAGCTGTCATACGCTTCACGTACTGATTCAAACAAGTTACCAACACCA
CTGCCGTGCAAGGCAGAGATAAAGTGCACACGAGCAAAATCGATAAAGCCCAGACGGAAG
TCCAGCGTTTCTTTCACCTGCTCTTTCACTTCCTGACTCAGGCCATCCCACTTATTCACC
ACAATGACAAGTGAGCGCCCACTATTGAGAATAAAGCCCAGCAGCGAGAGATCCTGATCG
GAAATACCTTCGCGCGCATCAATCACTAACATCACCACGTTGGCGTCTTCAATGGCCTGC
AACGTTTTGATTACGGAGAATTTCTCTACAGCATCGGTGATTTTGCCGCGTTTACGTACG
CCAGCGGTGTCAATGAGCACATACTCACGTCCATCGCGTTCCATTGGGATGTAGATGCTG
TCACGCGTCGTGCCAGGCATGTCGTAAACAACAACGCGCTCTTCACCAAGAATACGGTTA
GTGAGTGTAGACTTACCTACGTTCGGACGACCCACAATCGCCAGTTTGATCGGCAGACTT
TGCGGGTCGAAGTCGTCTTCCTCTTCTTCTTCGCCGTTCTCTTCCGCTTCAAATTGCGCC
CAGTATTCAGCGTCTTCGTCGACTTCCTCTTGCGGTGCGAGATCTTCCATCCACGGCAGC
AGCACATGCTCCAGCAGACTTAATACGCCACGACCGTGAGACGCGGCGATCGGGTAGATT
TCACCTAAACCAAGCGAGTAGAAATCAACCACTGCCTGATCGGGATCCAGACCGTCAGTT
TTGTTTGCCACCAGGAAGGTCGGTTTTTCACGGGAGCGCAGATGTTTGGCAATCGCTTCA
TCTGCCGGCATCAGGCCCGCGCGCGCATCCACCATAAACAGTACGACGTCCGCTTCTTCA
ATCGCCAGCAGCGACTGTTCCGCCATGCGGGTTTCTACACCGTCTTCTGTGCCATCAATC
CCGCCGGTATCAATACAGATAAACTCACGGCCTTCAATTTCCGCACGACCGTACTTACGG
TCACGAGTCAGACCCGGGAAATCCGCAACCAGCGCATCTCGGGTGCGAGTTAGACGGTTA
AATAACGTGGATTTTCCTACGTTAGGGCGCCCGACAAGCGCGACCACAGGTACCATGTTT
AAAGCCTCATTTTTATAAATCATCAGACAACGCACGCTATATTCGCGTCGTTGTTAAAAA
CAGGAAAACGGCCCCTGTCCAGGAGCCGTTTTCAAAGTGAACGACAGAGACGATTAACGT
GTAATAGAGTACACGGTTCCGTCTTTTGCCTGGATCAGCAGTTTGCCGTCAGCGGCAACC
GGTTCAGTCTGGAAACCGGAACTATCAACTTTTTGCTGGGCAACGAAACGACCATCTTCG
ACGTTAATCCAGTGCAGATAACCTTCACTGTCACCGACCACCAGGTTGCCATTATACAGC
ACCGGAGAAGTCAGCAGGCGATGCAGCAGATCGCTTTGTGTCCACAGCGTAACGCCGCCA
TCAATGGTCAACGCCATCACCCGGTCATTTTGATCGACCAGATAGATGCGATTGCCGTCG
ACGATGAAATCATTCACCGAACCCAGTTCGCGTTTCCACATAATCTGACCACTGCGCAGA
TCAAGCGCCGTCAGGTTACCATTATAGGCCAGCGCGAAAACAACGCCGTTAACAACGACG
GGAGTCGTGTCAACATCGCTCAGACGGTCAATTTCGGTAGAACCGGTCGCCTGGGAAATA
CGCTGCTGCCAAATCATCTGGCCCTGTTCCATCAGCACTGCGCTGACGCGACCATTATCG
CCCCCCACGACGGCCGCACCAAAAGCCGTTGTCGGCGCAGACTCGCCACGCAAAGAGAGC
GAAGGCATATCGAGGTTAACTGTCCATTTGACAGCGCCGTCAGCTTCGTTCAGCGCTTGT
AACTGACCGTTACTGGTGTGGATTAACACCAGACCGTCGCTGACCACCGGGCGCGAAAGT
GCTTCACCCGCGACTTTAGTTTGCCATGCCACAGTACCATCGCTGGTATTCAGCGCGTAA
ACCTGCGCCTTTTCGCTGCCAATGTAGACATGCCCACCAGACACGGTCACACCGCCAGAA
AGTAATGCAGGCTCTTTAGAGAACCAGCCATCTTTCTCGGCCAGGCTGACAGACCAGATT
TCTTTGCCATCATCCGCATTCAGCGCTTTTACTAAACCAGCGCGGTCCGCTGCATAGACA
ACGTTGTCCGCCAGTGCCGGATGAAGATTGGAATAGAAGTTGCCAATGCCGCTACCAACG
GAAGTGCTCCACGCCGTGGTCGGCGTAAACTGGTTTTCAACGGTTGGCAATGGGGACATC
TTTACCACATCTTCTTCGCTGTTAAACAGCGAACAGCCGCTTAAAAGGGTAACGGAAAGC
AGTCCTGGCAGCAGTAATTTACGCAATTGCATCGGGTCCCTCTCAGATGGACAAATTATT
AATTTTCATCTGCATCATTTCGCTCAGTGCCGGAGTAACATCGCTTTTCACGCCTGCTTC
CCATGCACTACGCGCACCTTGCTTATCACCTTTGCTCAGCAATGCTTCACCACGCAGGTC
GGCAACAATGGCAGCCCACCCTTCACCTTTGATGGTATCAAGGGTTTTCAGCGCGGCATC
AGCCTGCTTGAGCTGTACCTGAACGCGAGCAAGACGCAGATTTATCACGGCTTTGAGATT
TTCATCGCTCGTGTCTGCCAGCCCCTGTTGTAACTGGGCGGCAGCTTTCTCTAGTTCATT
TTTGTCAACAAATTGCTGCGCAAGTTCCAAAGAAGCCAGCGCACCATAAGTATTTTTATT
TTCAGCAGCAAATTTTTCCGCCGCCGGGATGCTATCCGGTTTGCCTTCGCTCACTGCGGT
AACCGCATTTTGATAGGCAAGAGAAGCGGAGCGTGCAGAATCAACCTGATGGCTGTTCCA
GTAGCGCCAGCCAATCAGTGCGCCAACGCCCAAAATCACCCCAACAGCCAGTGCTTTGCC
ATTTTCAGCAAAAAAGCGTTTAACCGCTTCTACCTGGTCGTTTTCGTTCTCGTAAATTTC
CACGCTGTCCTTCTCCTTCCTTAACCCAGTAACGTGCGCAAATGCGCGGCTACGCTATCC
TGCGCAACTGCCGTTTGCTCACCAGAGCGCAAATCCTTCACTACTGCTGTGCCGTTAGCC
ACTTCAGACTCACCCAGCACCACAGCAACGCGGGCACCCCATTTATCAGCACGGGCAAAC
TGTTTCTTAAAGTTGCCGCCGCCGTGGTTGGTCATCAATTTCACGCCCGGTAATTCATCA
CGCAGACGCTCAGCTAATGCCATAGCCGCAGATTGTGTATCAGCACCTGAAGCCACCAGG
TATATATCGACAACAGGATCGGCTTTAAATTCCGGATTAACGGCCTGTACTAACAATACA
AGACGTTCGAGGCCCATAGCAAAACCGACAGCCGGTGTTGCACGACCGCCCAGTTGTTCC
ACAAGACCGTCATAACGACCGCCTGCACACACGGTGCCCTGGGAGCCGAGACTGTTAGTC
ACCCACTCGAAAACGGTACGGTTGTAGTAATCCAGACCACGCACCAGACGCTGGTTTACG
GTGTAAGCGATCCCCGCGCTCTCCAGCAGTTTGCACAGACCGGCAAAATGCTCACGAGAT
TCCTCGTCCAGATAGTCACCTAATGCCGGAGCGTCGTTGAGAAGCGCCTGCACTTCCGGA
TTTTTTGAATCCAGCACGCGCAGCGGGTTAGTGTACATGCGGCGTTTGCAGTCTTCGTCC
AGCTTTTCTTTATGCTGCTCAAGGAATGCCACCAGCGCATCGCGGTAATTGGCGCGTGCT
TCCAGCGAACCGATAGAGTTCAGCTCAAGAGTTACGTGCTCGGAAATACCCAGCGCGCGC
CACCAGCGGGCAGTGAGCATAATCAGTTCAGCGTCGATATCCGGACCTTGCAGACCGAAA
ACTTCGCAGCCCAACTGATGGAACTGACGATAACGCCCTTTCTGCGGACGCTCGTGACGG
AACATCGGCCCGATATACCACAGACGCTGTTCCTGATTGTACAGAAGACCATGCTCGATG
CCGGCGCGTACACAGCCCGCCGTCCCTTCAGGGCGCAGAGTCAGGCTGTCGCCATTGCGA
TCCTCAAAGGTGTACATCTCTTTTTCAACCACGTCGGTGACTTCACCAATCGCACGTTTG
AATAGCGGGGTCTGCTCTACAATCGGCAAGCGGATTTCACTGTAACCGTAGCTGCCGAGC
ACGTTTTTCAGTGTGCCTTCAATGCGCTGCCAGATGGCCGTTTCGCCAGGCAGGTAATCG
TTCATGCCGCGAATGGCTTGAATGTTTTTTGCCACGTTTATTCTCTTTCTGAATATAAAA
ATGAACCCTCAACGCTTCCCTCAATGTTTCGGGAGCCATGCGGGTTCAATCATACACGGG
AAGCGAGGCGCTTCCCATCACGTTATTATTTTTCAACCTGCTGAACGTCAATTCGACGCG
CTTCGTCCAGCTGACTGGCTTTCGCACGAATGCGTGCTTCCAGCTGGTCGATCATATCGT
TGTTGTCCAGACGGTCTTTGCGCACGCCATCTTCATAGAGGCCGCTTTTCTTGTTGCCGC
CGGTGACGCCGAGTGTAGAAACCAGCGCCTCACCTGGGCCATTCACCACGCAGCCGATAA
TCGAAACGTCCATCGGAGTGATGATATCTTCCAGGCGTTGCTCCAGCGCGTTAACCGTAC
CGATAACATCAAATTCCTGACGCGAACAGGTCGGGCAGGCGATGAAGTTGATCCCTCGCG
AACGGATACGCAGCGATTTCAAAATATCGAAACCGACTTTGATCTCTTCGACCGGATCGG
CCGCCAGCGATACGCGCAGCGTGTCGCCGATGCCTTCAGACAGCAGCAGACCTAAACCAA
TGGCGGATTTTACTGCCCCGCTGCGCGCACCACCGGCTTCGGTGATCCCCAGATGCAACG
GCTGATCGATCTGTTTTGCCAGCAAACGATAAGACTCAACAGCGAGGAAGACGTCAGACG
CTTTCACGCTGACTTTGAACTGATCGAAGTTCAGGCGATCGAGATGATCAACATGACGCA
TGGCAGATTCCAGCAACGCCTGCGGCGTCGGTTCGCCATACTTTTCTTGCAGATCTTTTT
CCAGCGATCCGGCGTTAACGCCAATACGGATCGGAATGTTTTTATCGCGCGCACAGTCAA
CCACCATGCGAATACGCTCTTCATTACCGATATTGCCAGGGTTAATACGCAGACAATCGA
CGCCGTATTCCGCTACTTTCAGCGCAATGCGATAGTCGAAGTGGATGTCAGCCACCAGCG
GCACGTTAACCTGCTGTTTGATGAGTTTGAACGCTTCTGCCGCGTCCATCGTCGGTACGG
ATACACGGACGATATCAGCGCCAACGCGTTCCAGCGCCTTGATTTGATTGACCGTTGCTT
CGACGTCTGTCGTACGCGTATTGGTCATGGACTGTACGGCGATGGGAGCACCATCGCCAA
TCGGCACATTCCCAACGTAAATACGTGTTGATTTTCTACGTTGAATTGGAGCCTGGTTAT
GCATGAAAAATCTCCCGCGTTACCCGTCTGTTACTGCGCCGGTGATTGTTCGGCATTGAG
GGTCAGACGCGCAACCTGGTTAGTTCTGATAAAACGACTCAGATCGACAGGTTTCCCTTG
ATACTGGATCTGTACTGCGGCTGGCGCACCAATTTTCAGTTTGTACGGTGCCTGGCCGGT
TAAGTTCAAATTACCGTCTTTACGCTGCATACCGCTAAACAATTTTTTACCGGTAGCATC
AGTGACCTCCAGCCAGCAATCGGCAGTAAAGTTCATCACCAGCGCATTCGGATCAGCCAC
CGGCGTGGTCACGCCAGCCTGATCGGTTGGCAACGGCGCAGCACCATCTGGCGTTGTTGC
TGCCGTTGGTGCCGGGGTCGCGGCGGTATCAACATTTGCCTGCGAAGGCGAAACAACCGC
ATTCTGTTGCGGATCAACAGCTGGTGCTGGCGCAGTTACGGCAGGTGTTTGCGTGTTGGT
TGCGGTAGTATCCACAGACGCTGGCGGCGTGGACGTTGTAGCCGGGTCTGTAGTTGTCGA
CGTATTTAATGGAACACTCTGCCCCTGCTCGCTATTACTGCTCAGTTCCGCCGAAGATTG
ATCGGCCATAGTGGTGATCTCTTCCTGCTGAGCTTTGCGGTCTTGCCACCACCAGGCACC
GCTCAGGCCGATAACCACAAACAACACCAGCCAAGTGAAGGTCATCAGCCAGCCGTCGCG
TTTTTTGCGGCGTTTACCGAGGGAAAAACTCTGCATCGGCGCAACTTTTGCAGCCCGAAG
TGGAGCCTGCTTTTCCAGCCCTGGCAGCAGTTCTTCTTCTGGAATATGTACCAGACGCGC
ATAAGAGCGGATATATCCGCGCAGGAATGTTGAAGCAAGATCGGCGGGTGCCTTATCTTC
TTCAATGTCGCGTACCGTGGAAACCTTCAGGCAAAGTCGCTCGGCAACGGCCTGCTGACT
AAGTCCTAGTTGTTCGCGAGCATTACGCAGGCGAGCGCCGGTAGTAAGTGCTTCATTTTG
GTCGTGCGTGGCTTCAGTATTCATTCGCTGCAGGTACGTTTAAATGAGAATTGAGATGCC
GGTGAACCATCATGCTCACCCACACCGCGAAACATCCGTTAAGTTAACCGTTATCATACA
GTATAAGACCGTCTGTGTGCTCGTGACAAAGCCCACATTCACTAAGGCTAACTTACTGTT
GCATCGTTACATACTGCCTTAAAGTCAGCAAAAACGCACCGTTAATATTGACCAGACAAT
TGCAACTTAATACTTCATTCATAAAACATTACGCCACGGTACATAAAGTAACCGTGGCGT
AATGGCTATCAGACCGCTTTAATGTCGATGGCTTCACCCTGCATCCGTTTACGCAGGGTA
CGTTTCGTACGGTCGATAACATCGCCCGCCAACTGACCACAGGCAGCATCGATATCATCA
CCACGAGTTTTACGCACAATAGTGGTGAAACCGTAGCTCATCAGCACTTTTGAGAAACGG
TCGATACGGCTGTTCGAGCTGCGTCCATACGGCGCACCCGGGAACGGGTTCCACGGGATC
AGGTTGATCTTACACGGCGTATCTTTCAGCAGTTCCGCCAGTTGGTGCGCGTGTTCAGTG
CCGTCGTTAACGTGGTCAAGCATCACGTATTCAATAGTGACTCGGCCCTGATTGGCGTTG
GATTTCTCCAGATAACGGCGCACCGCAGCAAGGAACGTTTCGATATTGTACTTTTTGTTG
ATCGGCACAATTTCGTCACGAATTTCGTCGTTCGGCGCGTGCAGGGAAATTGCCAGTGCA
ACGTCGATCATATCGCCCAGTTTATCCAGCGCCGGAACTACACCGGAAGTGGAAAGCGTG
ACGCGACGTTTAGACAGGCCAAAACCGAAATCATCAAGCATGATTTCCATCGCCGGAACG
ACGTTGTTCAGGTTGAGCAGCGGCTCGCCCATGCCCATCATCACTACGTTAGTGATCGGA
CGCTGACCGGTGACTTTTGCTGCGCCGACGATTTTCGCCGCACGCCACACCTGGCCGATA
ATTTCCGACACCCGCAGGTTGCGGTTAAAGCCCTGCTGGGCGGTGGAACAGAATTTACAC
TCCAGCGCACACCCCACCTGCGAAGAGACGCAGAGCGTGGCACGGTCGTCTTCCGGGATA
TACACCGTTTCGACGCGCTGATCGCCAACGGCGATCGCCCATTTAATGGTGCCGTCAGAT
GAACGCTGTTCTTCAACCACTTCCGGTGCGCGGATTTCCGCCACCTCTTTCAGTTTGCCG
CGCAACACTTTGTTGATGTCGGTCATCTCATCAAAGTTGTCGCAGCAATAGTGATACATC
CACTTCATCACCTGATCGGCGCGGAAGGGTTTTTCACCTAAATCTTTAAAAAACTCCCGC
ATCTGCTGACGGTTGAGATCCAGCAGGTTGATTTTTCCATCTTTCGTGGTGACGTTTTCA
GGTGTGACTAATTGTTCAGACATATGCTATTCCGGCCTCGTTATTACACGTTATGGCCCC
TGGAGGGTTGAAAAAAGAAACGCCCCGGTGAGCGGCTGCTCGTCCGGGGGCGCTGCATTG
TACAAATTCTGGCGCACGGATGCCACGTTTGCACGCGGCATTTACGAAATTATTAACGGG
TGCGCGGGCACACTTCGCCTTCGCCAAAGAAATAAGCGATTTCGCGAGCGGCAGATTCGA
CGGAATCAGAACCGTGGGTACCGTTTTCGGTCAGGCTGTCAGCGTAATCAGCGCGCAGAG
TACCAGCCAGTGCGTTTGCCGGATTGGTCGCGCCCAGCAGATCGCGGTGACGCTGAACGG
CGTTTTCACCTTCCAGCACGGAAACCACGATCGGGCCAGAGGTCATGAATTCAACCAGAC
CATCAAAGAACGGTTTTCCATCGTGTTCAGCATAAAAGCCACGTGCCTGTTCAACGGTCA
GGTGCAGCATTTTGGTGCCAACAATTTTGAACCCTGCAGCTTCAAAGCGCGCAAAGATAT
TACCAATGACGTTTTTTGCTACCGCGTTCGGTTTGATGATGGAAAAAGTACGTTCAATAG
CCATTTTTACCTCTGTAAATTGTTCTGTTGTTGTCTGTACCAGCGTACGAGATGGCGCGG
ATTATAATGAGCAACAGGGCCGTTGACTATTGATGAAGGTAACATTTTTTTAAAATAAAA
TGAGTTTTAGCAACAATCAGGGACAAAACAGACTATTGCATGACAAATTTCACTGTCGCG
ATTTGCCCCACGTCATCCATCACCAGCAATTGATAATCACCTTTATCCGTCAAATGCAGG
GTCACGTTGCGCCCGCGTTCAGTTAACGGTTCGCCATTCAGAAACCACCAGCGTTCACCT
GCCCCTCCACTTGATTGCAACGGCAAAGTCGCTTCCGCTGCGCCCGGTAAACGTTTAATA
ATCGCGCCATCGCGAACGCCTGTCAGCTGCAGCGGGAGCTGGGCATCGTGACCGTATGGC
GGGCAACTTGTCGAGGCCGGTGGTAAGCGCACAGCGCGACGTTCTGATGCGGGCAGCCAG
GGTTCCAGCGGTAGCGGCCAGACATTTATCATTTCTTGTCGCGCTTGCGGGCAATCAGCG
GCAACACGTTTGCCATTTTCATCCAGCCAGATGGGGAAACGAATGCCATTAATGCCTTCC
TGCTCCGGCAGTAATAGAGTTGGCGGCTGACTCCCGTCCAGCAGCCAGGTTGCCAGGCGG
CGGCGACAGTTACCGTCACCTTCCGGCAAAGACTGTCCGCCCGGCCAGCAGATAACGCCA
CGAGTGACTGAGTTCGGGCGCGGGTCTTCCGGCAGATTCGCACTGCGCGACAGTAAGATA
TTATTGACCTGATTCAACAATGGTACGGCACTGGCAAAGCCAAACTGACCAACAACGGGC
GTGCCGTCCGGTCTGCCAGTCCAGATCCCAATGACATAGCGAGCGTTAACCCCAATCGCC
CAGGCGTCACGATAGCCATAGCTGGTGCCCGTTTTCCATGCCAGTGGGGCGACGCGCGGC
AAGGCACTATCCGGCAAGGGTTGCGCTTCATCAGCCATAATCCGGCGAATGATCCACGCC
GCCCCCGACGACATTAAAGGCCGTTCAAGCAGCGGATCGTCAGGCTGTAAGCGCAATTTG
CCTGCCTTGCCGTGGCGAGCAAACGCGGTATACGCTGCCGCCATATCTTCCAGTTTTGCA
CCAGCGCCGCCGAGAATGAGTGAAAGATTCGGCGCAGCACCGTTGGGCAAATATAACGGC
AATCCAACATTGCGTAACTTTGCCGCAAACCGTTTCGGTCCATAGGCTTCCAGCACCTGC
ACAGCAGGTAAGTTCAGCGAGCGCACCAGCGCCTCGCTCATGCTGATCGGGCCATGAAAA
CCGCTATCAAAGTTACCTGGTCGATAATCACCGGTGCGCCGGGGGACGTCTTGCAGCAGT
GATGCCGGGTGGATCAAGCCTTCATCCAGCGCCAGACCATAAACAAACGGTTTGAGCACT
GATCCTGGCGATCGGATCGAATTGACCATATCAACATGACCAAAGCGTGAATCATCGTTG
AGATCAACCGATCCCACCCAGCCGCGAACACGCATATCGGTATGATCAACCACGATCATC
GCCAGTGAGCTGCGCGGTGGCAACCGCCCTTTCCAGTTTTGCGCCAGTTCTTCCAGACGT
CGTTGAAGACCGGCATCCAACGTAGTAGTGATTTTGTCGCTTTTGCTTTTACCGAGCATC
ATGCGCGAAAACAGCGGTGCCAGTTGCGGCATTTGTCGGGGGGCCAGCCAGATGGGTTCT
TCCCTTGACTCTTTTACCTGCTCACGGGACCACACACCTTGCACGGCCATCCGTTCGAGC
ACTTTATTACGCGCGGCTTCGGCACGCTCCGGCCAACGATCCGGGCGAAGACGGCTGGGC
GCTTGCGGCAAAACCGCCAGCATTGCCGCCTCGGAATAGCTTAAATTCGCAGGCGATTTT
CCGAGATAAGCCCAACTTGCCGCACCGATCCCCTGCAACGTACCGCCAAACGGAGCGCGG
TTAAGATACAAGGTCAGAATTTCACGCTTAGACAGATGCCATTCCAGTTGCAACGCGCGC
CAGAGCTGGCGAATTTTGCCGCCAAATGTTTTGGGGTGAGGATCAAGCAGACGAGCAACC
TGCATAGTGAGCGTGCTGCCACCGGAAATAACCCGTCCCGAAGTGAGATCTTGCCATGCT
GCGCGCGCCACCGAGAATGGATTCACCCCCGGATGCTTCCAGAACCAGCGATCTTCATAA
TTGATCAGCGCTTCAAGGTAACGTGGAGAAACATCTTCGATTGTTACCGGATAACGCCAG
ATGCCGTCAGCATCGGCGAAGCGCCAGAGCGGCGTACCATCCTGCGCCACGACCACTCGT
GCGGGATTGACTTCATGCAGCGGTAGAGGCCAGAGTTTATCTGCTCCCCACGCTGCAAGA
AAAAGGAGAAAGGGCGCGGCTGCCAACGTTATCCAGCAGCCGCGTTTGGTTAACAAGCGA
GGCATTTACGGTCTGACAATCAGCAGATCTTCAGCCGCGCCGGTCGCCCGCCATTGGGGA
ACATACATTGATTCCACCATCGGTTGCGGTACCTGATACGTTCCCGGCGTCACCGCCCGC
GCCAGATACACCAGCGTTACCGGTTGGTATTCATCAACGGCAACCGCCGCCACAAAGCGA
TCGTCACGGAACTCAATGTGCTTAATGCTCGCCTGCTGCATCTGGTTCAGTAAGTTCTGC
ACTTCGCCACCACTTTGCTCCAGGCTGGCGCTACCGTTCGCCAGATTCTGGTTTTCCAGT
TCCAGACCCGCAGGCAGCAGATCCACGACTAACGCATCCGGCACGCTGTTACTGGCTTTT
ACCTGCAACCACACCAGCACCAGATCGCCGCTACGTAACGAGTCCAGCGATTTGCTCTTA
CCATCAGTACCAAGAATATGACGCTCGATTTGCAGCACATTGTTCGCCGGTAAAGGTGCG
GATTGCGGATAACCGCTGGCATCCATACGCAACCATAACGGCTGATCGCCACTGTTGCTC
ACCTGCAAGGTGACAAGTTGATCGCTATTCAGATTGCTGTTTTGCGCTTTCTCGCCTGTC
AGCTGCTCAGCTGAGAAAGAGGTTTGCGCCTGCCATTTACCGGGTAAATCCTGAATCGTA
CGGGCAGCCAGGAACAACGCGTTACTTTCCTGCGTCGATAGCCAGCGTTCACCAAACGCC
TGCTGCGAAAGTGTGTTCAGCAAAGTGTACTGCTCATCGGGTAGCAGTTTATTTTCTTCC
AGCAAGGAGAGCATTAACGCGTTGTCGCGCAGTGAACTACCGTAATCACCCAGCCATATC
CGCTCATCACTATTACGCGGCGTTTTCAGCGCCAGCGCAATCGCTTCTTCACCACGCGTC
GCATCACCCATGGTTTTCAGCGCAACGCCAAGTTGCAGCAGCGGTAAACCAGAAGCGGCA
TCTGCACGATGCTCCCAGATTTCACGCAGCGCACCCAGCGGAGCCTTTTGCTGACGGGCC
AACACCAGCGCAGCGTAAGACTGTACGGCGAATTTACTGGCTTTGAGATTATCCGCGTAC
GGGATCGACATCATGCCCGGATCTTGTAAATAGCGCAGCAGACGCTCATTACCCCGGTTA
ATGGCGTCTGTCGGCACGCTGTAACCCTGTTCGCCTGCGCGGACCAGGAAATCCATCACG
TAAGCCGTCAGCCAGTACTCTTCGTCACCGTTTTTATCCCACAGCGCAAAGCCGCCGTTA
TCACGTTGCATTTGCAGCAAACGGGAAATGCCGATATCGACCGATGCACGGCGTTTCTCA
TCACTGTCGCCTTTGATGCCCAACGCCTGCAGTTGGGCTGCGTTGGTATAAAGTGACGGA
AACAGGCCGCTGGCGGTTTGCTCAAGACAGCCGTACGGATACGCTTTTAACTCTTTGATA
TAACGTGCGATGTTCAGCGGTGGTTTGCCGCTCAACAACAATTGCCCTTCCAGCGTAACA
GGCGAGAAGTTTTGCAATCCATCCGCCGGAATCGCCCATGTCTCACCAGGCTGTAACGCC
GTACCGTAATTAACCGTTTGTGCCGGGAACGCCGGACGGACGCCGATTTTCCACTGCTTA
TGCTGATCGGCAACGGTTTCACCCGGTAACGCTAACCCGCTAATGGTGGCCTGAATTTCT
CCATCGCCATAACCCGGCAATGCTCGCACCGGGATAAACAGCGTAGTACGCACACCTGGC
GCTAATTCAACGGCTGCGGGTGAATCGCTGACCAGTTCAAGCAAACCACTGGCGGTCAGG
GCAACGTTCAGTTTTTGCGGTTTATCGGTAAGATTAGTGATATCCAGCGTCAGACGCGAG
GTATCGCCACTCGCCATAAAGCGCGGCATGTTCAGTTCAGCAATCACCGGTGCGGCAACT
ATCACTTTACTTTCGTTGCTACCGAAGTCATCTGCCGTCCAGGCTTGCGCCATGACGCGC
AATTCACCGTTAAAATCGCCAATCGGCAGTGTAACCGAGCCTTCGCCCTGTTCGTTGAGC
GTTACCGGCAGCGCCTGCTGCACGACAATATTGACGTGATTGACCGGCGGTTTACCACCA
CGTTTCAGCTCATCACCATCGCCACCGAAACGCAGAGCTGCCAGACGCCCCTGACCTTCA
ATAACCTGACCGTAAATATCGTAAATGTCTGCGCCATAGCGTTTCTGACCAAAGAACGCC
TGCCACGGATCTGGCGTGACGTAGTCAGTAATATTCAGCACACCACTATCAACGGCAGAC
ACCAGCACATTCACCTGTTTAGGCTTCTCGCCATTTTTAGTGCTGGCTTTAATTTTCACG
GTTAATGGTTGATTGGGACGCATTTTTGCTGGTGTTTCCAGCGCCAGATCGAGGCGACGG
TTTTCATCGCCAAGCGGCAGATGCAACACACCAACCGCGCGTTTTGGCGTCGCGGAGCGA
GATTTATCGCCAGGACGTACCACCAGCGTACTTAAATACAGATCATGACGATTCCAGGTT
TTATCGACCGGAATCGTCAGATCCAGCCCTTGAGCCCGAACATCAATCTCTTGCCACCAC
AGCGGCCCTTCACTGGACTCGACCATCGCATAACCTTTACCCGCCGTTGGCGCGGCGATA
TGCAACTTAATGGTGTCGCCAGGGCGATAACTGGCTTTATCCAGTTTCAGCGTGACACGG
TCGGGTCGCACTGCGCCGCTACCGTCGCTGTTGTCCTGCCAGCTATAGCCAGCCCAGAAA
CGAACACTACTGACCGCTTCATTCGGCGCTTTGACTTCCAGACGATAAGCGCCCCACTCT
ACCGGAAAACTGACCTTGCCGGTTTCGTCCGCTTTCAGATCCAGAGTTTGTTCATTTTCG
ATCAGATCTTTTTGATCAAACTGTGACTGCCAGCCTTCATCTTCTGACCAGTTCCAGTAG
TAATCGCGGCGTTCGCGAATCAGGCGCACCTGCAAGCCCGACACGGCTTTTTTCACGCCT
TGCGCATCGCTATAAACGATGTCAAAAGCGGCGTTACTGCCTTCATCAACAATGGGCTGT
TTCACCGTGCTGTCAGTACGATAATCGTAAACCGATTTCGAGGCGAACTGCGGACGGATC
CCCGGCAATGCATCGGCAGGCCAGATAGCCTGCTCAGCGCGGCGCGTCACCGGGCGACCG
CCCGATTCCAGCAAACTACCCTGGAAAATAACCTGTAATGGGGAATGCGTTTCCTTCCAC
TGGCTTTCTGTAGAAACTTCGCCGCGCCCTTTATCATCCAGCGTCAACTGAACTTCATCC
AGCGTGCGGGAAAGATTTTCGGCAGCTATATCGCCGAATTCAAAACCAGGTAAGGCTGAC
ACAGCTTCACGCAGTGGGCGCAGGAAAAGTTGCCCTTGCAAAGTATTACCATTAGCAGGT
GCACCATACAGGTAGTACCCCACCACGGAGAATTTCACTTCATCTTTCGGCGTTAGCGGG
GTTTTCTCACCGGTCAGATTCAGCGCCATGCGCTCTGGCATAAAATCTTCGACGTGGAAA
TCCCACATCCGATACTGATTATCGCCCGTGTTAGCGCGAATATGCCACATACCGGTTGCC
GCATTGCTATCGAGTGGCCAGGTAAAGTGGTAGAGGCCATTCTCCGGCTGACTAACGACG
CTCCTGAGTACCTGCCCATCGGGTTTAATCACGTCTAACTTGATGGGTTGATTGGGCAAC
GCTTTACCGTCTGCATCACGCAGCAAACCATTGAGGATTACCGTTTCACCTGGGCGATAA
AGATCGCGTGGGCCAAACATGAAAAACTGTTTGCTATAGCCTGGCGCGCCAGCAATGTTA
AATTCTGCTAAGTCCAGCGCCGGAAGTTTTAAATCGAGTAGCGTTGTCTGACCGTCTTTA
CGCGCCAACAGTAATGCCGCGTTTTTATCATTTTCCAGCTGCACATGCCCCTGAGCGTCA
CTGGTTGCCTGAGTCAGAGTCTGCCCTTTCTCATTTAATAAAGAGACTTCAATTCCTTGC
TGGGCCGCGCCGTTTTCCAGACTTTGGGTAAAGATATCCAGACGATTGTGATAACGGTGA
GCTGAAACGCCGATATCACTTAACGTAAACAGCGTCGCGGGATTACTGTAATCGTAACGT
CCAGCCTGATTCATCACAGCCAGATACACGCCCGCCTGCTGAAGCGGTTTGATATCGCCC
AGCGGCAGCAATAATTTTTCACGGGTGTTACGCGCAGGATTGAGATCAAACCGTCCGGTG
TAGACCAGATCCGCCATCTGCAGCAGTTTGTCTGACTGCCAGTTCGCCAGCGAATTGCGG
TATTCCCATTGGCTAATGAATGCTGGCAGAGATTCTGGCTTAACGCGGAAGAAGTTAACA
TCGACATTATTAACGTTGAGCGCCATTACCGGCAGCCCTTCAACGACTTTGCCAGGCAGC
AGCGAACCACGGCTGGCAAAACCGACGCTGGGTTGGATGTCGCGGGTAGTTATAGTTTTT
TCGTAATCTTTACTGAAGGTTGCGTTGTTGAGTGCTTTGACCTCCTTGCCAATAGTAACG
ATCAAATCACGTTTCGGTTCGAGGTGGCGTAAACGTAACTCTTTAAGATTATCTGACAGC
TCCCAGGCACCATCCACTTTGCCGCTTTTTTTATCGACGACATGAATAACGCGTGAGAAA
TCCTGATCCGGGTCGAGAGGGATGGAGAACGTCAGCACCAGCGTGGCTGCACCATCAAGT
TGGACTTCAGAGAGATCCAGCAATGTCAGCACCTTACCGGCACTCTGTTGGGCCAGTTTT
TGTCTCTCCGGCACGGAGAGTTTTGCTGAACTCGCGTTTTCTGAAGAGGCCGCTTTAGTA
ACTTCAGAAGGCGCATCTTTTTTCACCGCTGTTGGCGCGTTATCGTTGTTGTCGCACCCT
GCCAGCGCCAGCATTAGCATGCAGGCGGCTACGCGTAACTTTTTCATTTTTCATCCCTGC
CACAATGGCCCGTTAGCAACGTCGAATAATTATTATGCGTGAGAATTTACGTTATGTAAT
TCAGTATCACGCCCATACAATCCGAATTTTAGTGAGAATTGTGGCTCAGACAGCCAAATC
AGCCTCTTTTGCTTGTCGCTTTTCACTAAACATCCGACAATTTAGCCTAACCCCGGCAAA
AATGGAGATGCCTATGTCCACGACATGGTTTGTAGGAGCCGACTGGCTCGCCGAACATAT
TGATGACCCGGAAATTCAGATTATCGATGCCCGCATGGCGTCGCCTGGACAGGAGGATCG
TAACGTTGCTCAGGAGTATCTGAATGGACATATTCCCGGCGCAGTGTTTTTTGATATCGA
AGCGCTTTCTGATCACACTTCCCCGCTTCCGCACATGCTGCCGCGCCCGGAAACGTTCGC
CGTGGCGATGCGTGAATTAGGCGTTAACCAGGATAAGCACCTGATTGTCTATGACGAAGG
TAATCTTTTCTCAGCCCCACGAGCATGGTGGATGCTGCGCACCTTTGGTGTAGAGAAAGT
GTCGATTCTGGGGGGTGGACTTGCAGGCTGGCAGCGCGATGATCTGCTGTTAGAAGAAGG
TGCAGTAGAGCTGCCGGAAGGAGAGTTTAACGCCGCGTTTAATCCTGAAGCCGTGGTGAA
AGTAACCGATGTATTATTGGCAAGCCATGAAAATACGGCGCAAATTATTGATGCCCGCCC
GGCTGCACGTTTTAACGCAGAAGTTGATGAACCTCGCCCAGGTTTACGTCGCGGACATAT
TCCCGGAGCACTGAATGTTCCGTGGACGGAACTGGTGCGCGAAGGCGAACTAAAAACGAC
CGATGAACTGGATGCGATATTTTTTGGTCGCGGCGTCAGCTACGACAAACCAATTATCGT
CAGCTGCGGCTCTGGTGTAACGGCAGCCGTGGTTTTGTTAGCACTCGCGACGCTGGATGT
GCCAAACGTGAAACTGTACGACGGCGCATGGAGTGAATGGGGCGCGCGGGCAGATTTACC
GGTTGAGCCAGTGAAATAAGTATTTTACAGGCAATAAAAAACCGCCGAATTTGGCGGTTT
TTTATTGCTAGTCTGGTTCGCGGCCTTTCCAGCAGGTTGACTTGTGTTACATGAGCAACG
CAGGTGCTTCACAGCAAAACAATACTCACCAGTAACTCTCTTTTTGTCAAGCAAAAGAGA
GTAATTATTGTTTATTTAGCGTATTATCGACACCGGCCCTTTCCGCCGTGTTCGGTAATA
AAATAACCTGGCTTATTAGTCCGAATTCAGACAAATATAAATAAATCCTGCTCAAAATTA
AAAATTCTAACCGGTAAAAGATATTACTTAAACATGTAAATTCACTTTCCTTTAAAAAAC
AAAAAACCGCCAAAATCAGGCGGTTTTTTGTTGCTGGTCCGGTTCGCGGCCTTTCCAGCA
GGTTGTATTACCGTAGTAATGCAAGCGCGTCTCAGCGGAGACAATACTCGCCAGTAACTC
TCTTTTTGTCAAGCAAAAGAGAGTTATTATTGTTCTGTTAGTGTATTATCCACTGCGGCC
CTTTCCGCCGTCTCGCAAACGGGCGCTGGCTTTAGGAAAGGATGTTCCGTGGCCGTAAAT
GCAGGTGTTTCACAGCGCTTGCTATCGCGGCAATATCGCCAGTGGTGCTGTCGTGATGCG
GTCTTCGCATGGACCGCACAATGAAGATACGGTGCTTTTGTATCGTACTTATTGTTTCTG
GTGCGCTGTTAACCGAGGTAAATAATAACCGGAGTCTCTCCGGCGACAATTTACTGGTGG
TTAACAACCTTCAGAGCAGCAAGTAAGCCCGAATGCCGCCCTTTGGGCGGCATATTTTAG
ATTATCCGATTCTGTTTAAAGTCACGCAAAAAACCACCCCAGCGACGTTCATAGAATGGC
GCAATATGTTCGGTAATAAAGTGGCTAATTCCTTTTTCCCCTTTTTTCACCTGACAAATA
TCGATTGGTTCATCGCCAGGTAATGTATCGGTCGCTACACTTCCCGTCGCCTGAATAATT
TCTTCGATATCACCATCGGCTTCAATGCCAATAAGTAAATTAGGCTGTGCCTCTTCGTTC
TCTTTAATTGAACAAATAAAAGCACGCTTCACCGGCTTAATGGTTTTAAATAAGGTGGTG
AGTGAATCAATCATTTGTGCTGGCGGCTCTGCGACTTCCGATAATATCAGCGATTCACCG
CCTTCCAGGATTTCCTGGCTGCTCAGCGGATTTCCCTCTTCACCAATCAACAAACTGATT
TCACGCGGCATAAATTCTTTACCGGTTGGCAGTTTGGCATTAAGGAAGAGCGTTTCGCCA
AGTGTCATCTCAAACAGCGTGCGAACGGGCATTACGACAAATGCCTGTTCGTCTTCAACC
GCCTGTTGAAGTGCTTCTAACGAGGTGAAAAAAGGAATGACGCTGGTGCCGTCTTCTTTT
TCCCAGTGCTGTAAATCAAGCGCGCTATCTTCAACCACAGCCTCGCCCTGCGCCGCCGTA
CCAGGCACCCAGACGGTGGATTCCAGTAGAGTACGGAAAAAGGCCGGGCGGTGCGCCGGT
TCAGTTGCTGCTTTTTCCAGCAGGTCTTCAAGTTCGTTTTTTGTTTCGGACATAAGAACC
ACAATTCATTCAACGTTCGGGGCGCAAATGCCTGATGCGCTACGCTTATCAGGCCTACAA
GGGATTCGCAATTTGTTGAATTTGCAGAATTTGTAGGCCGGATAAGGCGTTTACGCCGCA
TCCGGCATATTAGTTTACGCCGTTAACAGATTAGCTATCGTGCGCACACCAAGTCCCGTA
GCGCCCGCAGACCACTGTTCAACCGGCGCTTTACGGTAAGTCGCCGAGCAGTCGATATGC
AGCCAGCCTTGCTGATAGTTCTCAACAAAGTGCGACAGGAAGCCCGCCGCCGTGCTCGCG
CCTGCCGGATACGCCGCGCTTCCGGTATTGTTCAGTTCGGCAAAGTTAGACGGCAGCTGG
CTGCGGTGGAACTCCGCCAGCGGCAGACGCCAGAACGGTTCGTTCTCCTGCGCGGCACTC
GCCAGCAAGCGACCGGCCAGCGCATCGTCAAAACTGAACAGCGCGTGATAATCATTACCC
AGCGCAGTTTTCGCCGCCCCGGTGAGGGTCGCCGCATCAATGATCATTTCCGGTTTCTGC
GCACTGGCATCAATCAGACCATCGGCAAGCACCAGACGCCCTTCGGCATCAGTGTTCATC
ACTTCAACTTTTTTACCGTTGCGATAGGTGATGATATCGCCCAGCTTGAACGCATTGCCG
CTAATCAGGTTATCCGCACAGCAGAGGAACAGCTTCACGCGCTTGTTCAGTCCGCGCGTA
ATGGCAAATGCCAGCGCCCCGGTAACCGTTGCCGCGCCGCCCATGTCCGACTTCATCGAG
TCCATAAACGCAGTCTGTTTGATGCTGTAGCCGCCGGAGTCAAAAGTGATACCTTTACCT
ACCAGGCACGCGTACACTGGCGCTTCTTTATCGCCAGTTGGGTTGTAATCCAGCGCCAGC
AATACCGGAGAACGTTCTGAACCGCGTCCGACTGTGTGCAGCCCCATATAACCTTGCTCA
CGCAGATCTTCGCCTTTGGTGATCCGATAAGTCACACGATCGCCCGCGACGTTGCTGATC
AGATCAACAGCACGCTGTGCCAGTTGCGATGGTCCCAATTCTTCTGCCGGTGCGTTGATG
GTGTCACGCACCCAGTCGATGATCATCAGGCGGTTATCCAGTTCCTGGCGCTGGGCATCG
TCCAGATCCGGCCACACCACTTTACGCGTGCCTTTCGGGGCTTTGTAACCTTGCCAGAAT
GCCCAGCAGCGATCCGCATCCCAGCCTTCACCGCTTAACTGAACATGCTTGATGCCCAGA
CCGTCAATCTTGCGCGCCGCACGCTGGATCAGCCCCAGATCGTCTGCCCCGTTCAAATGC
AGGGTAATGCCGTCATTATTAATGCTGTAAGTTGCTTTTTCTCCCCAGCGCGCGTCGGCA
GGTTGGGTAGAGAGGGTAATCTTCATCGCTTCTGTCATTTTAGTTATCCTTCTTTGTAAA
AGGGCCGCCAGTTGGCAGCCCCAGGATTTTTCCGCTAAATGATTCGCGTTGCAGGAAGGC
GGCAAGTGAGTGAAGCCCCAGGAGCATAGATAACTATGTGACTGGGGTGAACGAGCGCAG
CCAACGCATCTGCGGCGTGAAGCATGACGCGGAAATTATTCGGCCTCGTCCAGCCAGACT
AACAAAATCGCTTCGAGGATTTTCTCGTTGGATGCCTGCGGGTCGTCGTCGAAATCTTCC
AGATCGCAAATCCACTGATGCATATCGGTGAATCGAACCGTTTTCGGATCAAGATCGGGA
TACGCATCGTACAGTGCTTCGCCAATTTCGCGGCTATCGGTCCACTTAAGTCCCATACTA
ACCTCTGTTAATGCTCACGCGCATGGTTGATAGTGTAACGCGGGATTTCGACTACTAAAT
CTTCGTCGGTAACGCGCGCCTGGCAGCTTAAACGGCTTTCCGGCTCCAGTCCCCAGGCTT
TGTCCAGCATGTCGTCTTCCTGCTCTGAGCTTTCCGGCAGTGAGTCAAAACCTTCACGAA
CGATGCAGTGGCAGGTGGTGCAAGCACAGGATTTTTCACAGGCGTGTTCAATCTCGATAC
CGTTACGCAGAGCTGCGTCGAGAATGGTTTCACCGCTATTAGCTTCCAGAACAGCGCCAT
CAGGGCAGAGATCCTGATGAGGCAAAATAACAATCTTTGGCATATTAAACCTCGTCCACG
GAATGGCCTTTCAGCGCACGACGAACCGACTGGTCCATGCGGCGAGCGGCGAAATCCTGG
GTTTGTTTGTCTACGTTTTTAATCGCTTGTTCGATGGCGTCAACATCATCGCCCTGCGCC
ACTTCACTCAGGTGAGCGGCAGCATCGTCAATGACCTGACGTTCTGCGGCGCTTAACAGC
GCGGCATCAGCAGCCAGCGCGCCGTGCAGACTTTCCAGCACACGCGCCGCTTCTACTTTT
TGTTCTGCCAGCATTCGGGCTTTTACGTCCTGCTCGGCATAGCTCATTGAGTCTTTGATC
ATCGAAGCGATTTCGCTATCGGTCAGACCGTAAGACGGTTTGACCTGAATAGACGCCTCA
ACGCCGGTGGATTTCTCCATCGCCGTCACGCTCAAAAGACCGTCGGCATCGACCTGGAAC
GTCACGCGAATATGCGCACCGCCAGCCGGTAGCGCCGGAATACCACGCAGCGCAAAACGC
GCCAGTGAGCGGCAGTCCTGCACCAGTTCGCGCTCACCCTGCATTACATGGATAGACATC
GCCGTCTGACCATCTTTAAAGGTGGTGAAATCCTGAGCGCGGGCCACCGGAATAGTGGTA
TTACGCGGAATCACTTTCTCCACCAGGCCGCCCATCGTTTCGAGGCCCAGCGACAGTGGG
ATCACATCAAGCAACAGCATTTCGCTGTCTGGCTTGTTACCCACCAGAATATCCGCCTGA
ATCGCCGCGCCAATAGCGACGACTTTATCCGGGTCGATGGAAGTCAGCGGTGGACGACCG
AAAAATTCGCCTACCCGTTCACGCACCAGCGGCACGCGAGTAGAACCGCCCACCATCACC
ACTTCCAGCACTTCATCAGCTTCTACACCCGCGTCTTTCAGCGCGCGACGACAAGCCAGT
AAGGTTCGTTTTACCAGTGGCGCGATCAGTTCATTGAATTGTTCACGGCTGATTTCGCCC
TGCCAGCCCGCAACGTTAACGGTCACGGAGTCCGCATCGCTCAGCGCGATTTTGGCTGCA
ATGGCGGCATCCAGCAGTTCACGCTGAACGCGGTTATCGCTACGATCAGGAATGCCCGCC
TGCTCGCGAATGTAATCCGCCAGCAGATGGTCGAAATCATCGCCGCCGAGCGCGGAATCA
CCGCCGGTTGCCAGCACTTCAAACACGCCGCGACTTAAGCGCAGAATGGAAATATCAAAC
GTCCCGCCACCGAGGTCATAAACGGCGATCACGCCTTCCTGACCGGAATCCAGCCCGTAG
GCGATAGCCGCAGCGGTCGGTTCGTTAAGTAAGCGCAGGACGTGAAGGCCCGCCAGACGC
GCCGCGTCTTTGGTGCCCTGACGCTGGGCATCGTCAAAGTACGCCGGAACGGTGATAACT
ACACCATCCAGCTCGCCTGCCAGGGCTTCAGTTGCCCGCGCCGCCAGTGCTTTGAGGATG
TCCGCAGAAACGCGCACCGGGTTCAGCAGCCCCGCCGCCGTTTCAATCATCGGCAGGCCG
TTTTCGCTGGCCTGGAATTGATAAGGCAGATGCGGATAGCGTTGCTGGATATCAGCCAGC
GAGCGTCCCATCAGGCGTTTAACAGAACTAATTGTGTTGGCGGTATCGAGCGCTGCATTA
GTACGCGCGTCATAACCCACCGAATGCCCTTGCTGTTGATAGTGAACAACAGATGGCAGC
AGGTGACGGCCTTCATGATCGGCTAACGTTTCGGCCTGACCGCTGCGCACTGTCGCCACC
AGCGAGTTGGTTGTGCCCAGGTCAATACCGGCCGCCAGACGACGCTGATGCGGCGCAGCA
CTCAAACCAGGTTCACTAATTTGTAATAAGGCCATGTTTAGCTTCCAGAAATTAAAAATC
GAGCAGTTTTTCTTCGAGTTGTTCGGCACTGCTTCGCAGTTTATCGAGAAAACGCAGCTT
ACGCACGGTATCCGCCGCCGCGTCCCACGTCTCGTTGTCTAACTGTTCAACCATCAACTG
ATGGCGGGTATCAAACATCTTTTTCACACGTTTGATAAAGCTTTCCAGCCGCGCTTCATC
TTTCGCCTGTTCGATCTCGTCCAGCTCTTCGCGCAGCTCCAACTGTTCCATCAGGAACGC
GGTGTCGCGCACAGTATGCTGCTCGCTGGCGAGATCAAAGCCGTGCAAAGAAAGCAAATA
TTCCGCGCGCATTAACGGATGACGCAGCGTTTGCCAGGCCTGGTTAATGGTTGCAGATTG
CTGTACGGCGGCGAGTTGTTCCGCCTGGCTTCCGCTGGCGAATTTATCAGGATGATACTG
ACGTTGTAGATCCTGAAAACGCAGGCTCAGCGCCTGGGTATCGAGTTGATAGCGGGCAGG
CAAGCCAAAGAGGGTGAAGTAATCCATAACATTCTCAGGGCTGCGATCCGCCGCGATAAC
GGCGAATCAGGTAAAACAAACCCCACGCGCAGGCGACCACGGTGGGGTTATCGGTATGCG
CATCAAACGTGGAAGCTTTCGCCGCAACCACACTCATCTTTGACGTTCGGGTTGGTGAAT
TTAAACCCTTCGTTCAGGCCTTCTTTTACGAAGTCCAGCTGCGTACCGTCCAGAAATTGC
AGGCTCTTGCCATCGACCACGACTTTCACGCCTTTGTCTTCAAACACGATGTCTTCCGGC
GTCGGTTCGTCAACAAATTCCAGTACATAAGCCATACCTGAACACCCGGAGGTTCTCACG
CCCAGACGCAGGCCAAACCCTTTACCGCGGTTAGCCAGAAAGGTATTTACTCGCGCTGCT
GCACTGTCGCTCAGTGTAATCGACATAACCAAACCTCAACTCTTATTTTGCTTCACGTTT
GCTTTTATAGTCCGCAATGGCGGCTTTGATCGCGTCTTCTGCCAGAATAGAACAGTGAAT
TTTCACCGGCGGCAGTTCAAGTTCTTCAGCAATATCGGTGTTTTTGATCGCCTGCGCTTC
GTCGAGAGACTTCCCTTTCACCCATTCGGTGACCAGGGAGCTGGAAGCGATAGCGGAACC
GCAGCCGTAAGTTTTAAAACGCGCGTCTTCAATGATACCTTCATCGTTGACTTTAATCTG
CAACTTCATCACGTCGCCACAGGCCGGTGCCCCCACCATGCCGCTGCCGACGTTCTCGTC
GTTGTTGTCAAAGGAACCCACGTTACGCGGATTCTCGTAATGGTCGATAACTTTTTCGCT
GTAAGCCATTATAAATTCTCCTGATTCCGATACCGATTAATGATGAGCCCATTCGATGCT
GTTCAGATCCACGCCCTGCTTGTACATTTCCCACAGCGGAGAAAGGTCACGCAGACGACC
GATGGATTTACGAACTAACTCGATGGTGTAGTCGATCTCTTCTTCAGTAGTAAAACGACC
TAAAGAGAAACGGATAGAGCTATGTGCCAGCTCGTCGTTCAGCCCCAGCGCGCGCAGCAC
GTAGGACGGTTCGAGGCTTGCTGACGTACAGGCGGAACCTGAAGAAACTGCGAGGTCTTT
CAGCGCCATAATCAGCGACTCACCTTCAACGTAGTTGAAGCTGACGTTGAGAATGTTCGG
CGCACCGTGTTCCAGGTCACCGTTCAGGTAAACTTCTTCGATATCTTTGATGCCGTTCCA
CAGACGGTTACGCAGGCCGCGCAGACGTTCCATCTCGGTCGCCATCTCTTCTTTTGCGAT
GCGATAGGCCTCGCCCATTCCGACGATCTGGTGAACAGGCAGAGTGCCGGAACGCATACC
GCGCTCGTGACCGCCGCCGTGCATTTGCGCTTCGATGCGTACGCGCGGTTTACGACGTAC
ATACAGCGCACCGATACCTTTCGGGCCATAGATTTTGTGACCGGAGAAAGACATCAGGTC
AACTTTCAACTGGCTCAGGTCGATAGGCAGTTTACCCACGCTCTGGGTTGCATCAACGTG
ATAGATAATGCCACGAGCACGGCACATTTCGCCGATAGCCGCGATATCCTGCACCACGCC
GATTTCGTTATTTACGTGCATGATGGACACGAGGATGGTGTCGTCACGCATCGCTGCTTC
AAGTTCTTTCAGGTCGATAATGCCGTTACGCTGCGGTGCCAGGTAGGTGACTTCAAAACC
TTCGCGCTCCAGCTGACGGCAGGTATCCAGTACCGCTTTGTGTTCGGTTTTGCTGGTGAT
GATGTGCTTGCCTTTTTTCTGATAAAAGTTGGCTGCACCTTTGATCGCCAGGTTGTCAGA
TTCGGTTGCACCAGAGGTAAAGACGATTTCACGCGGATCAGCGCCGACCAGATCGGCAAT
CTGATTACGGGCGATATCTACCGCTTCTTCAGCCTGCCAGCCGAAACGGTGAGAACGGGA
GGCCGGGTTACCAAAGGTTCCGTCCATCGTCATAAACTGCATCATTTTCTCGGCAACACG
CGGGTCCACCGGCGTGGTTGCGGAGTAGTCGAGATAAATCGGTAATTTCATTGCTCTATA
AACTCCGTACATCACTCAATGCAAGGAATCAGGCTACCGGCTGGATGTACGACCGTGTTT
ACGGAGTATTTAGCACTCCGGCCTGATTCTGAATTCTTTTTATTAAGCGCGTAACTTAAC
GTCGATCGCGTCTTGTGTGCGGGTGCGTGGCGCGTCGTGAGTATGCTGACGACCAGACAC
ATCCAGCACTTCCTGGTTATTAACCAGTTCGCCTAAAGTAATGTTGTTGAGAAAACCGGT
GAGACGGTCGCTCAAATCACGCCACAGCGCGTGGGTCAGGCATTTATCGCCGCCCTGGCA
GCCGCCTTTACCCTGACAACGGGTGGCATCTACAGATTCGTCAACGGCGCTAATTACTTC
GCCAACGGCGATGCTGCTGGCATCTTTGCCTAACAGATAACCACCGCCTGGTCCACGTAC
GCTGGAAACCAGACCATTTTTACGCAGACGGGAAAACAGTTGTTCCAGATAAGAAAGGGA
AATTCCCTGACGTTCGGAAATATCAGCCAACGGTACCGGGCCCGCTTCAGAGTTGAGCGC
AACGTCAAGCATTGCGGTCACGGCATAGCGCCCTTTAGATGTCAGTCTCATGTCTTACTT
CACCTCAAACTCGCCCCTGCCCGGGGTTTTTTATTGTAAAAGTGGGGGTATTGCATAGCA
GGGTCAAGTCTGACATTCCCGAGTAAATTGGTCAACTATTTACTTGACTGATTTAGTCGG
GTATTTAACCTTCAGTGCCATTTTTTTATCGTGGCGTTTGTACCTGTNNNNNNNNNNNNN
NNNNNNNNNNNNNNNNNNNNNNNNNNNNNNNNNNNNNNNNNNNNNNNNNNNNNNNNNNNN
NNNNNNNNNNNNNNNNNNNNNNNNNNNNNNNNNNNNNNNNNNNNNNNNNNNNNNNNNNNN
NNNNNNNNNNNNNNNNNNNNNNNNNNNNNNNNNNNNNNNNNNNNNNNNNNNNNNNNNNNN
NNNNNNNNNNNNNNNNNNNNNNNNNNNNNNNNNNNNNNNNNNNNNNNNNNNNNNNNNNNN
NNNNNNNNNNNNNNNNNNNNNNNTATTCGGCCTTGTTACCTTTATTCTGCTGCTCAATAG
AAGCCAGAATCCCGCGCAGGATATTCAACTCCTGGCTTTCCGGGCGCGCACGGGTAAACA
GACGGCGCAATTTATTCATCACCTGCCCCGGATGGTTTTCACGGATAAAACCGGTTGCCA
GCAGCGTTTGTTCCAGATGACCATAAAAACGCTCCAGATCATCGACCAGCGGATACGGCG
TCTCTTCATGCTCGACCTGCTCGCCGTTTTCCTGAGTTGCCAGCCAGGCCATGCGCACTT
CATAGGCAATAACCTGAACCGCCATCGCCAGGTTCAGCGAGCTGTATTCCGGGTTAGCCG
CAATCGCGACATGATAATGGCATTTCTGCAACTCTTCATTGGTCAAGCCGACGCGCTCGC
GACCAAACACCAGCGCCACCGGGGTATTTGCCGCTTCAGCGACGCTTTTCAGGCCGCATT
CGCGCGGGTCGAGCATCGGCCATGGCAGCGTGCGGGAACGTGCGCTGGTGCCCACCACCA
GGCTACAACCGGCTAACGCTTCGTCGAGCGTATCGACGATGTGAGCATTACCAATCACAT
CGCTGGCCCCTGCTGCCAGGGCAATCGCCTGGGAGTCGGGTTTCACCAGTGGATTAACCA
GCCACAGATTGGTTAATCCCATTGTTTTCATGGCACGGGCAACAGAACCCATATTGCCGG
TGTGTGACGTCTCCACCAGCACAATTCGAATATTTTGCAGCATTGTCTTTCTTCATCTAA
AGATTATTCACGCATCTTATCATAAAACGAAGACAGATGCCGATCTCGCTGCTATACTCT
GCGCCGTTTTCCCGTTCTTTAACATCCAGTGAGAGAGACCGATGCATCCGATGCTGAACA
TCGCCGTGCGCGCAGCGCGCAAGGCGGGTAATTTAATTGCCAAAAACTATGAAACCCCGG
ACGCTGTAGAAGCGAGCCAGAAAGGCAGTAACGATTTCGTGACCAACGTAGATAAAGCTG
CCGAAGCGGTGATTATCGACACGATTCGTAAATCTTACCCACAGCACACCATCATCACCG
AAGAAAGCGGTGAACTTGAAGGTACTGATCAGGATGTTCAATGGGTTATCGATCCACTGG
ATGGCACTACCAACTTTATCAAACGTCTGCCGCACTTCGCGGTATCTATCGCTGTTCGTA
TCAAAGGCCGCACCGAAGTTGCTGTGGTATACGATCCTATGCGTAACGAACTGTTCACCG
CCACTCGCGGTCAGGGCGCACAGCTGAACGGCTACCGACTGCGCGGCAGCACCGCTCGCG
ATCTCGACGGTACTATTCTGGCGACCGGCTTCCCGTTCAAAGCAAAACAGTACGCCACTA
CCTACATCAACATCGTCGGCAAACTGTTCAACGAATGTGCAGACTTCCGTCGTACCGGTT
CTGCGGCGCTGGATCTGGCTTACGTCGCTGCGGGTCGTGTTGACGGTTTCTTTGAAATCG
GTCTGCGCCCGTGGGACTTCGCCGCAGGCGAGCTGCTGGTTCGTGAAGCGGGCGGCATCG
TCAGCGACTTCACCGGTGGTCATAACTACATGCTGACCGGTAACATCGTTGCTGGTAACC
CGCGCGTTGTTAAAGCCATGCTGGCGAACATGCGTGACGAGTTAAGCGACGCTCTGAAGC
GTTAATGACTCAGGCGGGTGATATCACTCACCCGCCCTCGCCTTTCAGGCGCTATTCCGA
AATACTTCCTCACTGCTTTACTTTCTTTCGTCACTCTCCCACCATCTTTCCCCGATTAAT
GGATGATAAAGAAGTCGCAAGGAAAGGTTATGGCACTGCCAGTGAACAAACGCGTTCCCA
AAATTCTGTTTATTCTCTTTGTTGTTGCCTTCTGCGTTTATTTAGTGCCGCGCGTTGCCA
TCAACTTCTTCTATTATCCCGACGATAAAATTTACGGTCCCGATCCCTGGTCGGCGGAAT
CCGTCGAATTTACGGCTAAGGACGGTACTCGTCTGCAAGGCTGGTTTATCCCTTCTTCGA
CGGGCCCTGCTGACAACGCCATCGCAACCATCATTCATGCTCACGGCAATGCCGGAAATA
TGTCCGCCCACTGGCCGCTGGTCAGTTGGTTACCCGAGCGTAATTTCAACGTTTTTATGT
TTGATTATCGCGGGTTTGGTAAATCAAAAGGCACGCCGTCCCAGGCCGGATTGCTGGACG
ATACGCAAAGTGCCATCAATGTGGTGCGCCATCGCAGTGATGTAAACCCACAACGTCTGG
TGCTGTTCGGGCAGAGTATTGGCGGGGCGAATATTCTGGATGTTATTGGTCGGGGTGATC
GTGAAGGCATACGTGCGGTGATCCTCGACTCCACATTTGCCTCTTATGCAACCATCGCCA
ACCAAATGATCCCCGGCAGTGGCTACTTACTTGATGAGAGTTACAGCGGCGAAAATTATA
TCGCCAGCGTCAGCCCGATCCCGCTTTTACTCATTCACGGTAAAGCTGATCACGTTATCC
CATGGCAGCACAGCGAAAAGTTGTATAGCCTGGCAAAAGAGCCAAAACGGTTGATCCTAA
TCCCGGATGGCGAACACATTGATGCTTTTTCCGATCGTCACGGCGATGTTTATCGCGAAC
AGATGGTGGACTTTATCCTTAGCGCGTTGAATCCGCAGAACTAACCCATGATCGCTAGCA
CGATAATCATTCACAAAACCACCTTAAGACATGCTAATCCACTGGTCAGAACAGTTTAAG
ATGAGAAAAATTCTGTGACGCTTGCCAACATTTCTGATGATTAGCATTCCCTTCGCCATT
TCCTTGAGCAAACTTTAGCTATTCTTATCAATTATGCTTATGGGAGATCTACAGATGATG
CCTACGCTTGCTCCACCATCTGTCCTTTCGGCTCCCCAGCGCCGCTGCCAGATCTTGCTG
ACGCTCTTTCAGCCGGGGTTGACCGCCACCATGGCAACCTTCAGCGAGCTTAATGGTGTG
GATGATGATATTGCCAGTCTTGATATCAGCGAAACAGGACGGGAGATCCTGCGCTATCAT
CAACTCACACTGACGACTGGTTATGACGGTAGCTACCGGGTTGAAGGTACAGTGCTTAAC
CAACGTTTGTGTTTATTTCACTGGCTACGACGTGGTTTCCGTCTGTGTCCGTCATTTATT
ACCAGCCAATTCACCCCCGCCCTGAAGAGTGAACTGAAGCGGCGCGGAATTGCGCGTAAC
TTTTACGACGATACCAATCTACAAGCGTTAGTGAATCTCTGCTCCCGACGGCTGCAAAAA
CGCTTTGAATCGCGCGATATTCATTTCCTGTGTCTGTATCTGCAATATTGTTTGCTGCAG
CACCACGCTGGAATTACGCCTCAGTTTAATCCGCTCCAACGTCGCTGGGCGGAATCCTGC
CTTGAATTTCAGGTAGCGCAGGAAATTGGACGCCACTGGCAGCGTCGGGCGCTCCAGCCT
GTACCACCTGATGAGCCACTGTTTATGGCACTACTTTTTTCCATGTTGCGGGTTCCCGAT
CCATTGCGGGATGCGCATCAGCGGGACAGACAATTGCGTCAGTCTATCAAACGTCTGGTA
AACCATTTTCGTGAGCTGGGAAATGTTCGTTTTTATGATGAACAGGGGTTATGTGATCAG
CTTTATACCCACCTCGCCCAGGCGTTAAATCGCAGTTTGTTTGCCATCGGTATTGATAAT
ACCCTGCCGGAAGAGTTCGCCAGACTGTACCCACGCCTGGTGCGCACCACCCGCGCGGCG
CTGGCCGGATTTGAAAGTGAATACGGCGTCCATCTTTCTGATGAGGAAAGTGGTCTGGTC
GCGGTGATTTTCGGTGCCTGGCTAATGCAGGAAAACGATCTGCATGAAAAACAGATTATT
CTTCTTACCGGGAATGATAGCGAGCGAGAAGCGCAGATTGAGCAGCAGTTACGCGAACTA
ACGTTACTGCCGCTCAACATTAAGCATATGTCGGTAAAGGCATTTTTGCAGACAGGCGCT
CCGCGTGGCGCGGCACTGATTATTGCGCCTTATACCATGCCATTACCGCTCTTTTCACCA
CCGCTGATCTATACGGACCTGACGCTGACAACACATCAACAGGAGCAGATCCGCAAAATG
CTCGAATCAGCATGAGGGAACAACTTTCGGGCGCAAAAACATTGCCGGAAGCGCCACCAG
CGCCATTACCCAGAACACGCCGTGGCCCAGATATTGATACAGGAAACCGGCGAAAACGGT
CATGATAGCGATACTGCCGCCCATCGCGACGGCAGAGTAAACCGCCTGTAAACGGATGAC
TTCGCTACCCTGGCGAGCAGCAATATAACGCATGGCGGCCAGGTGGCAGACCGTGAAGGT
GCCGCAATGCAGAATTTGCACCACTATCAACCACGGCAACGCCGTAGTTGCTCCCATAAT
GCCCCAGCGCACTACGCCGCAAATCGCCGAGATCAACAGCATATCGCGTGCACTACAACG
GCGGAAAAGTTTATTACTCAGCGCAAAGATAATGACTTCCGCCACCACGCCCAGCGACCA
CAAATACCCCACCGCCGAGGCCGAGTAGCCAGCTGCCTGCCAGTAAATGGCGCTAAAACC
GTAATAGGCCGCATGTGCCCCCTGCAATAAACAAACGCAGGCCAGAAAGCGCCAGTTCTG
GCGAACCAGCGCCAACCACGCAGACCAACCGGTGCTCTCCTGCTGGCGACTTGCCCCTTG
TGGCTGAATCGTCGGACGGATGAGAAAGCCGAGCAGCATGGATGCCACGCCCAACGTCAA
CAGCGCGAGGATCACCCGATAATCAAACATAGTGACCAGTTTGCCCGTCAGCGCCGAGCC
AATGACAAACGCCACCGAGCCCCACAGTCGCACTTTGCCGTAATCAAGCGGGAACTGCTT
TTGCCACGTATTCGCCAGTGCATCGGTCAACGGTACCAGTGGTGAGAAAAAGAGGTTAAA
GCCAATCATCACCAGCATCAGCCACGCTACGTGCGCCCCCGCCCAGAAGGCGACAGCAAA
GAGAAGTGTCAGCAGTGCCAGCACGCGCAAGGCGGAAATCAGGCGGGAAGGATCGCTGAC
GCGGGGCGCGATGAGCAAACTCCCGAGGAAACGGGCAACCAGACCTGCCCCCAATAACAG
GCCGATGGTTTCTGGCGTTAAACCAATCCCTTTAAGCCAGACGCTCCAGAAAGGTAGAAA
AATGCCGTAACTAAAAAAGTATGTGAAATAGCCGAGCGCCAACCAGCGCGTGGATTGCAA
AACCATGAGTCCCTCCCGTCAGGAGGCGTTAGTCTGGGGTTAATCGAATGTTGGTGCAAG
TTGAAAAATAAGAATATTCGAGCCTGCTTCCCGATGTCTGTAACGCCAGTTCACAAGCAC
TAAAAAACTGAGATCCGCGACGCATGTTGCAAAAATAATGCGTAATTATGCCGTTACGCT
TGCCAAACGTTCCTGCACAATGGCGATGAAATCGCGTAATGCCGGCTTCATCTCCCCTTT
CTTCCACGCCATCAGTAAAGCAATGGAAGGCACATTTCCGGCAATGGGACGAAAAACAAC
CTGTCCGGTATTAAAATTATTCATATAACCGGGTATCAAAGTGACGCCCAGCCCCATGCC
CACCAGATTCATGGTCACCAGAATATTCGTTGCCACCTGGACGATATTTGGCTGGCTGTT
TTCTTGCGCAAACCACGCTTTAACGATCGGCGCAAGCGAACCGGAATACACCGGATCGGT
ACTGACGAAATTCACGCCATCCAGTTGCGCGGCGGTGATCTCTTTTTCATGTGCTAAAGG
GTGATCAACCGGTAACACAACCACTAATGGTTCGTCAAAAAGCTCCAGATAATCAATCTC
CGGGCTATAAACAGGATGGCGCATTAAGCCGACGTCGAGTTCACCACGGCGAATTTTTTC
CTCCTGTTGCGTGGTGATTAAACTCACCAGCTCAATCAAGGTGTCTGGCTGTCTGAGACG
AAACATCGGTAATACTTTTGGCAGTAAATTCACTTCCGCCGATGGCACAAAGCCAATGGT
TAATTGTCTGTCTTCCTGAACAATTTTCCGCGCCCGTAATTTGGCATTTTCCGCTTGTTC
GAGGATTGCCAGCGCGTCCTGGAGAAAACATTCTCCCGCCGCCGTCAACGCGACTTTGCG
CTTATCCCTCACCAGTAACGGAACACCGACACAGTTTTCAAGATCGCGGATCTGGCTGCT
TAACGAAGGCTGTGAGGTATGCAGTTTTTCCGCCGCACGGGTAAAGTTCAGTGCCTGCGC
CACTGCGACGAAATAGCGTAAATGCCGTAGTTCCATCACCTTCCCCTTGTTATCGAAAAA
ACGTCTCAGCTGGTAGAAATTAACTATTTCACATATTAGCAACCAACCAGCAACATCCTT
ATGGCACAAAAATAGAAGGTCAATACATCTTATCTTTCAGGATTAAAAAATATGACCACA
CCCTCAGATTTGAACATTTACCAACTGATTGACACCCAAAATGGTCGGGTCACTCCGCGT
ATTTATACCGACCCGGATATTTACCAACTGGAGCTTGAGCGTATTTTCGGTCGTTGCTGG
CTATTTCTCGCCCACGAAAGCCAGATCCCAAAACCCGGTGATTTCTTTAACACCTACATG
GGAGAAGATGCGGTTGTCGTAGTGCGTCAGAAAGACGGCAGCATCAAGGCGTTTCTCAAC
CAATGCCGCCACCGGGCCATGCGTGTGAGTTATGCAGATTGCGGCAACACTCGCGCCTTT
ACCTGCCCGTATCACGGCTGGTCTTATGGCATTAACGGCGAGTTGATCGATGTACCGCTG
GAACCTCGCGCCTACCCACAAGGGTTGTGTAAATCCCACTGGGGACTAAACGAAGTTCCT
TGTGTGGAGAGTTATAAAGGGCTAATTTTTGGCAACTGGGATACCAGCGCACCGGGCCTG
CGTGATTACCTGGGTGACATTGCCTGGTATCTGGATGGCATGCTGGATCGTCGCGAAGGC
GGCACCGAAATTGTCGGCGGCGTACAAAAGTGGGTGATCAACTGTAACTGGAAATTCCCG
GCAGAGCAGTTCGCCAGTGACCAGTATCATGCTCTGTTCAGCCATGCTTCTGCCGTTCAG
GTATTAGGGGCGAAAGATGATGGCAGCGATAAGCGCCTCGGTGATGGACAAACCGCCCGC
CCGGTGTGGGAAACCGCCAAAGATGCGCTGCAATTTGGTCAGGACGGTCACGGTAGCGGT
TTCTTCTTTACTGAAAAACCGGATGCTAATGTCTGGGTCGATGGCGCAGTTTCAAGCTAT
TACCGCGAAACCTATGCCGAAGCAGAACAACGTTTAGGTGAAGTTCGCGCCCTGCGCCTG
GCGGGTCATAACAATATTTTCCCCACGCTTTCATGGCTAAACGGCACTGCCACACTCCGC
GTCTGGCATCCGCGCGGCCCTGATCAAGTTGAAGTGTGGGCGTTCTGTATTACTGACAAA
GCCGCCTCCGATGAAGTTAAAGCCGCTTTTGAAAACAGCGCCACTCGTGCTTTTGGTCCT
GCTGGTTTTCTCGAGCAGGATGACTCGGAGAACTGGTGTGAAATCCAGAAATTGCTTAAA
GGCCACCGCGCCCGCAACAGCAAACTGTGTCTGGAAATGGGGCTTGGTCAGGAAAAGCGC
CGCGACGACGGCATTCCTGGCATTACTAACTATATCTTTTCAGAAACTGCCGCTCGTGGA
ATGTACCAACGCTGGGCCGATCTTCTGAGTAGCGAAAGCTGGCAGGAAGTGCTCGATAAA
ACCGCCGCTTACCAGCAGGAGGTGATGAAATGAGTGCGCAAGTTTCACTAGAGTTACATC
ACCGCATTAGCCAGTTTCTCTTTCACGAAGCCAGCTTACTGGACGACTGGAAATTTCGTG
ACTGGCTGGCGCAGCTCGACGAAGAGATTCGTTACACCATGCGCACCACAGTTAACGCGC
AAACACGCGACCGCCGCAAAGGCGTCCAGCCACCGACAACCTGGATTTTTAATGACACCA
AAGACCAGCTGGAGCGGCGAATCGCCCGTCTGGAAACGGGCATGGCCTGGGCAGAAGAGC
CGCCGTCACGCACCCGTCACTTAATCAGCAACTGCCAGATAAGCGAAACCGACATCCCAA
ACGTATTTGCTGTGCGGGTAAATTATCTGCTTTATCGGGCACAAAAAGAGCGCGATGAAA
CATTCTATGTTGGAACGCGTTTCGACAAAGTTCGCCGTCTGGAAGATGACAACTGGCGCT
TGCTGGAACGGGATATCGTCCTGGATCAAGCGGTAATCACTTCCCATAACCTGAGTGTAC
TGTTCTGATGAATCGAATTTATGCGTGTCCCGTTGCGGATGTGCCGGAGGGTGAGGCTCT
CCGGATCGATACCTCGCCCGTCATCGCCCTGTTCAACGTTGGCGGCGAGTTTTATGCCAT
TAACGATCGTTGCAGCCATGGTAATGCGTCAATGTCAGAAGGGTATCTGGAAGATGACGC
CACGGTGGAGTGCCCGCTACACGCCGCCAGTTTTTGCCTGAAAACGGGGAAAGCGTTATG
CCTGCCCGCCACCGATCCGCTCACCACTTATCCAGTACACGTTGAAGGTGGTGACATTTT
CATCGACTTACCGGAGGCGCAGCCATGAGCGATCTGCATAACGAGTCCATTTTTATTACC
GGCGGCGGATCGGGATTAGGGCTGGCGCTGGTCGAGCGATTTATCGAAGAAGGCGCGCAG
GTTGCCACGCTGGAACTGTCGGCGGCAAAAGTCGCCAGTCTGCGTCAGCGATTTGGCGAA
CATATTCTGGCGGTGGAAGGTAACGTGACCTGTTATGCCGATTATCAACGCGCGGTCGAT
CAGATCCTGACTCGTTCCGGCAAGCTGGATTGTTTTATCGGCAATGCAGGCATCTGGGAT
CACAATGCCTCACTGGTTAATACTCCCGCAGAGACGCTCGAAACCGGCTTCCACGAGCTG
TTTAACGTCAATGTTCTCGGTTACCTGCTGGGCGCAAAAGCCTGCGCTCCGGCGTTAATC
GCCAGTGAAGGCAGCATGATTTTCACACTGTCAAATGCCGCCTGGTATCCTGGCGGCGGT
GGCCCGCTGTACACCGCCAGTAAACATGCCGCAACCGGACTTATTCGCCAACTGGCTTAT
GAACTGGCACCGAAAGTGCGGGTGAATGGCGTCGGCCCGTGTGGTATGGCCAGCGACCTG
CGCGGCCCACAGGCGCTCGGGCAAAGTGAAACCTCGATAATGCAGTCTCTGACGCCGGAG
AAAATTGCCGCCATTTTACCGCTGCAATTTTTCCCGCAACCGGCGGATTTTACGGGGCCG
TATGTGATGTTGACATCGCGGCGCAATAATCGCGCATTAAGCGGTGTGATGATCAACGCT
GATGCGGGTTTAGCGATTCGCGGCATTCGCCACGTAGCGGCTGGGCTGGATCTTTAAGGA
AGCACGATGAAAGAAAAAACGATCATTATTGTCGGTGGCGGGCAAGCGGCGGCAATGGCT
GCGGCCTCGCTACGCCAGCAAGGGTTCACCGGTGAGCTGCATCTGTTTTCCGATGAGCGA
CATCTTCCTTATGAACGACCTCCACTCTCGAAATCCATGTTGCTGGAAGATTCCCCGCAG
TTACAGCAGGTGTTACCCGCTAACTGGTGGCAGGAAAACAATGTTCATCTGCATTCCGGT
GTAACCATCAAAACGCTGGGTCGCGACACACGAGAGTTAGTGTTAACCAACGGCGAAAGC
TGGCACTGGGATCAGCTTTTTATAGCAACCGGCGCGGCAGCTCGACCGCTGCCGTTGCTT
GATGCACTGGGAGAACGCTGCTTTACCCTACGCCATGCCGGTGATGCCGCCAGACTGCGA
GAAGTTCTGCAGCCCGAACGGTCAGTCGTGATTATCGGTGCCGGAACTATTGGTCTGGAA
CTGGCTGCCAGCGCCACGCAGCGCAGATGTAAGGTGACAGTGATTGAACTGGCGGCAACC
GTCATGGGCCGTAATGCACCACCGCCCGTGCAACGCTATCTTTTACAGCGCCACCAGCAG
GCTGGTGTGCGCATTCTGCTCAATAATGCCATTGAACATGTGGTCGATGGTGAAAAAGTA
GAACTGACGCTGCAAAGTGGGGAAACGCTTCAGGCTGATGTGGTGATTTACGGTATTGGT
ATCAGCGCCAACGAGCAACTGGCTCGCGAGGCCAACCTTGATACTGCCAATGGCATTGTC
ATTGATGAGGCTTGCCGCACCTGCGATCCCGCGATCTTTGCCGGTGGCGATGTGGCAATC
ACTCGTCTTGATAATGGTGCACTACACCGCTGCGAAAGCTGGGAAAACGCCAATAACCAG
GCGCAAATTGCCGCTGCCGCAATGTTAGGGCTACCGCTACCGCTACTGCCGCCGCCGTGG
TTCTGGAGCGATCAGTACAGTGATAACTTACAGTTTATTGGCGATATGCGTGGCGATGAC
TGGCTTTGTCGTGGCAACCCGGAAACTCAGAAGGCGATTTGGTTTAATCTGCAAAACGGC
GTGCTTATCGGTGCGGTCACGCTGAATCAGGGGCGTGAGATTCGCCCAATTCGCAAATGG
ATCCAGAGCGGCAAAACGTTTGATGCGAAACTGCTGATAGATGAGAACATCGCGCTTAAA
TCACTGTAACCAGGATAATTAGCGAATATCTCAATGCCTGGGGCGTGGCGAGGTGCAAGA
GTGTGTATTACGTTTAAATCACATTATCTTGCAAAGGGATTGGTTATGAACACACTACGT
TATTTTGATTTTGGAGCTGCCCGCCCCGTTTTGTTATTAATTGCCCGTATCGCCGTGGTC
TTAATTTTCATTATTTTTGGTTTTCCCAAAATGATGGGCTTTGACGGTACGGTCCAATAT
ATGGCCTCGTTGGGCGCGCCAATGCCGATGCTGGCAGCGATTATTGCGGTAGTTATGGAA
GTGCCCGCCGCGATATTAATCGTGCTTGGCTTTTTCACCCGTCCGCTGGCGGTGCTGTTT
ATTTTCTACACGCTGGGTACGGCGGTGATTGGTCACCATTACTGGGATATGACCGGCGAT
GCGGTTGGGCCAAATATGATTAATTTCTGGAAGAATGTCAGTATCGCTGGCGCGTTCTTG
CTATTGGCAATTACCGGGCCGGGGGCAATTTCTCTCGATCGGCGTTAGGAAAGATGCCGG
ATGCGGCGTGAACGCCTTATCCGGCATTTAATAAATTACAGCCACTCTACCCGCAACGAC
ATCTCTGAAGTTGTTGATTCCCCTGGTGCTAGCGCAATGAGATCACCCCCTTCCGGGCGA
TGATGATCATCCGGCGCATGGCTCATCGGTTCCAGACAGAAGAAATCAAACGCATATCCT
TTATCAAACGCAGGGTCGGAAACAAAGATGAAATAACACGGTGCAGGTGGCGTCGTTTCC
ATGATGATGGCATAACCTTCCTGCGGCTGCTCGATGCGGGCCTGACCATTCCATCCGGCA
AAACCATTGTTCACCCACTGGCGCGGCAACGGCGCGGGCTGGTTAAAATCCAGTTCCTGC
GGTAGCTGCTCGCAAAACTCACCCGCCAGCCACTGCTCCCGCTCCAGCCAGTAACCGCTC
GCCTGTGCCTGAATCCGCGTTTGCGGCGACAACGGAAAATAAGGATGCCAGCCGGTACCA
AATGGCAGCGTCTCTGCCCCTTGATTGGTGACAGAGAGCGTCACCGTCAGCGTATCCGCC
GTTAAATGAAACGCCTGACTTACCCGATAGTGATAGACACCGCTGCGATGTTCATACACC
AGACACAAACTATCATCGCTGTGCGAGACACATTGCCACTCGCCCAGCCAGCCATCGCCG
TGTAGATAGTGCGCATCCCACTCAACATTCGGTTGCAGTTGATACTCACGCCCCTGCCAG
ACAAAACGATTGCCGCTCACCCGGTTTGCAAATGGCACCAGCGGAAAACATGAGGCATCG
GTTGCCACACCGCTTTTTTTACCAGGACGTAAGAGCGGCGTCGTATCGCGCCAGAAGCCT
TCGATTACGCCGCCCTGGTCAGAAACGTCCAGCTTTAGCGACCCGTGGGATAAGGTATAG
ATGGTCATCCGCTAACTCCTTAATCCGGGAAGTTAATCACAACTTTCCCGCATTTGCCGC
TCGCCATCAGCGCATAGGCATCACCTGCCTGTTCCAGCGAGAAGCGATGGGTAATGGCGT
TACGCGGCCACAGCTTCCAGTCCGTCAGATCATGGGCGCATTTTTCCATATGGAACAGAC
TGGTCACCCAGGAGCCGATAATCCGCCGTTGATGGTGCATCAGATCGGCGCTGACCTCGA
ATTCCACTTTTCCGGTTTCACCAATGTAAACCACCCGTCCCCAGTCAGCGGTGGATTGCA
GTGCCAGCAAGCGACCTGCGGCATTACCGGAACAATCGAGCGCAACATCCGCGCCACCGT
GGGTGAGTTCGGCGATAATCTGCGGCAGACCTTCGGTGGTTGCTAAATAGCCGTGATCCA
TCACCCCTAACTGTTTTGCCATCGCCAGACGTTCCGGCAGCATATCAACGCCGATGATCC
GTTTTGCACCGCGACCTTTCGCCAGCATCATCGCCATCATGCCGACTGGCCCCAGACCGA
CCACCAGCACGTTATCACTGCCGGAAACTTCGCCGCGCAAAATTCCTTCATACGCTGTAC
CAACGCCGCAACTGATAAACGCACCATCTTCGTAGCTCAGCGCATCCGGCAGGAGGATCA
GATCTTTTTCTTCCGCCAGCAAGTATTCGGCATGACCGCCGTCACGCTGCCAGCCGTAAG
CCGCTTTTCCTTCGCCAGTACAAGAAATAGGAAAACCGCGACGGCAGTTCGGGCAAAAAC
CACAGCCAGAAATGTGATACACCAGCACGCGGTCGCCCTCTTTAAAATGGCGGCAGCCTT
GCCCCATCGCCACAATCTGCCCGCACGGTTCATGACCGTTGATAAAGCCCTGGTATAACG
GTTTATCGGGTGCCGCCGCTGTGGCACGGTGTTGATGATAGATATAGTGGACATCGCTTC
CGCAAATCCCGGAGGATTTCATTTTGATCAGTACCTGGTTAATCCCCGGCGTCGGCACCG
CAACTTCCCGCAGATCGACGGTCGAATTTCCTGGTAAATAAGCTGCCAGCATCGTTTTCA
TAAATCCCTCATTAACAATACGATTAATTTTCATCCCTGCCGCACCCGCGCCAGGGGCGT
TAAGGTTTAGCGTTTCGCTTTACTGCTTCGCTGGGTCAGCAAGATATTCGCCAGCACCGC
CACCACGATGATGACGCCGCGTACCACCTGCTGGAAAAAGGAGTTAATACCGAGCAGCAC
CAGACCGTTACCGATTAGCGTAATCACCAGCACACCAAGCAATGTACCGAACAGGGAACC
GCGACCGCCGGAAAGTGCCGTACCGCCGACCACGACCGCGGCGATGACGTCAAACTCCAG
ACCGTTTGCGGCACCTGCGTTACCAGAACCGAGGCGCGCCGCCAACAAAATGCCGGTCAC
CGCCGCTAATAATCCCGAAAGGGTAAAGATAAGAATGCGCACCCGACGAACGTTGATGCC
GCACAACTGCGCCGCCGTAGCATTACCGCCAACGGCAAAAACCGAGCGCCCGAAGGCGGT
TTTGCGGCTGATGAACACAAACAGCGCAAACAACACAATCATGATCAGCGCGGATACCGG
CACACCGAGAAATTGTCCGCCCAGCCAGTCCAGCACCTCGTTTTCATCAATCGGCACTGG
CAGTGCGTTCGTCATAAACAGCCCCATTCCGCGCAGGGCGCTCCACAGCCCCAGTGTGGC
AACGAAACTTGGTACATTAAACACGCCGCGCAGCACCCCGGCCAGCGTTCCCATCAGCGC
GCCTAACAGCAACACCAGCAGGCACGCCACCGCCAGCGGAACTTCAAATTGCAGCAAAAA
TGCCAGGCACACCGAGACAAAAGCCACCATCGGCCCAACGCTGACATCAATTTCACCGGA
GATAATAATCAGCGTCATCGCCCAGGCGGCAATCCCAATGGTGGCGGCATCGCGCAGCAC
GTTCATCTGGTTATTCAATGAGATAAAGCCAGGCGCGTTCAGGGAGAAGACCAGATAAAG
AATGGCAATCACCACCAGCAAACCGATCTCATTAATATGGCGACTGACAAATTGTTTGAG
CGAGACGCTCTTGCCCTGCGGCAATGGTAATGACGAAGCAGACATCTTCAGGTTCCTCGG
TAAAATTCATCAGTGCACAGACAGAATGGCGGACATCAGCTCATCCACATTGACCGGAGC
GTGAAACTCCTGCGAGAACGTGCCGTGCTGTAATAACAGGATGCGGTCACACACCAGCGG
CAACTCCTCCACTTCACTGGAGATAAACACCACGCTTTTTCCTTCGGCAGCCAGCTCACG
GACAATACGGTAAATCTGCTGTTTGGCTTCGATATCGACGCCGCGCGTTGGCTCGTCGAG
CAACAAAATCTGGCTGGCAGCATAGACCCAACGACCGATCACCACTTTTTGCTGATTGCC
ACCAGAAAGCGTGCCGATGGGTGTTTCGCTACTGGCGGCCTTGACCGTCATCCGCTGCAT
CACCTCTTCGGTCAGGCGGCGGATGGTGGACCATTGCAGCACACCGTTGGCGCTGATTTT
TTGCCGATTGGTCAGCACTGTATTTTCGTCAACGCCCAACCAGGGAATGATCCCCGCTTC
TTTGCGGTTTTCTGGCGTATAGCCAATGCCGCGTTTCAGCATGTCGCCGTAATCGGGGCG
CGTGATTTTCTCGCCGTTGATAACAATTTCGCCCTGTTCATACTCCTCCAGCCCAACAAT
CGCCTTCAGCAATTCACTGCGCCCTGCCCCCAGCAGACCAGCAATGCCGAGCACTTCGCC
ACGACGTAGCGTAAAACTGATATCCTCCAGCTTGGGCTTATGGCGTAACGCACGGACTTC
CAGCACGGCCTGATCCACAATTTCCTGAGGGGCTACCGGCGCAATATCAACGTGATCGCG
CCCGAGCATCAGCGACACAATATGATGCGTGGAGGTGTTTTCGAGCATCACATCGCCCGC
CACCTGACCATCGCGCATAACGGTGGCACAGGAGGCAATGCGGCGAATTTCTTCCATCCG
GTGGCTGACATAAATCACCGCCACGCCCAGTGCCGACATCTTTTTCACCGCGCTGATCAC
CAGTTCAACTTCCGCACTCGCAAGCGAACTGGTAGGTTCATCAAGAATGACCACGCGCGG
CTCGCCCTTCATCACCCGCGCAATTTCCACCAGCTGCTTTTGCGCCGGGCTTAGCGTTGA
AACAAGTTGTTCAGGACTAACGTCAACGCCCAGCGCCTGTAAGCAACGTTGGGCATCCTG
CGCCATTTGCAGGTAATCAATCATGCCGTTGCGGCGGGGCCACTGACCGAGGCAGAGGTT
TTCCGCCACTGTCAGCCCTTCCACCAGACTTAACTCCTGATAAACCGCGCGCACCCCCAG
TTCAGCGGCACGGCGAGTCAGCGTAGCTTCGTCACCTTCCAGTCGCGTCTCGCCAATCCA
GATATCACCGCTATCCGGGCGTTCGCTGCCGGTAAGCATTCGAATGAGAGTCGATTTGCC
CGCGCCGTTTTTACCTAACAGCGCACGAACTTCGCCTTTATTGAGCGTGAAGTTAACGTT
ATCCAGCGCAACGACGCCGGGATAACGCTTATTTCCTGCCACCACTTTTGCTACCGGGAC
TGCCTCTGTTGCCGTGAACATAGGGACCTCTGCGAATCAGCGATTAGGGCAGACCATCAA
CGTGCGTTGCCAGCCACTGTTTACCGTCTTCCGTTTTGGTATAGAGATCGATAGGCACCT
GAATCACTTTTTCACCGTCGGCTTGTTTATTGATAACCTTCAATGTTTGCGCGAAAACAG
CATTGCCCATTTTCTTACCGGAAATATCCACTACCGCTTTCAGCACCTGATTGTTTTCCA
GCTCCTGAGCAATTTCGGTTGTCATATCCGAACCGAAAACAGCAATTTTTCCGGCCTGAT
TTTGATTACGTACCGCTTTTACCGCGCCGAGTGTCGCACCGCCCGATTCCCCCATAATGG
CGTTGAGATCCGGCGTGGAGATAATTAGTTTTTCACCAACGGAAATCGCTTTATCTAAAA
CAGTCCCTTCCTGATTAGCGACAATTTGCGCGCCGGGAACGCGGGATTTTAAAACTTCTT
CAAATCCTTTACGTCGCTGCACACAAACTTCAAAGGCTTCGCAATTGATGACGGCAATTT
TCGGCTGGTCAATTTTATTGGCAATAAAATAATCAGCGGCAGCGTTACCCAGTTTTTTAC
CAAATTCCAGCGGATCGCCGACCAGATACGCCGAGACATATTTATCGACCCCCTTTTGAT
TAATACAGGTGTTGTAGCAAATCACCGGAATGCCCGCTTCACTGGCGCGACGAACGGTAC
GGCTACTGCCATTTTCAGACACTGCCGATAAAATAATGGCATCGACATTACGCGCCACGA
GGGTATCAACAAAGGTACTTTCTTTCGAAATATCACCCTGGGCGTTAGTTTCTATTAACT
GAACTTGTACTGAGGAATCTTTTGCCGCATCCTGAACGCCCTGACGCACTCCAGCGTAGT
ATCCCTGAGTATCAAGGTATATTGCGCCAATGGTCATTTCTTTTTCCGCAGCCCTGGCAA
ATAGTGCGCTACCTAATAGCGTAGCCATTAATAATAGATTACGGGTTGTTCTCATTTTTG
TAGGCATAGAGCCTCCTGTAGGGTTTTTATTAACAACGGCTTATTCTAATTATTTTGTGA
TGAGCGGCAGCGCGTGCCGCTCAAATATTACAGTTAATAGGGTTTAGTGAACGCGGTTAA
AAATAAAAGGCATCACGGTGGTGAATAATGCCGCTTTCGGCCAAGCCGGATTAATCGCCG
TCAATTCAGCGCGAGCAGACTCATATTGCGCAACCTCCCCGAGTCCCGCGGACGCCAGCA
TCGCCACCATCAGGCATTTTTCTTTATGCTGCTGTTGTAAATCGCCATACAGCGACAACA
AGTCAGGTTGCGAGACGGCAAAGAAATCCGCTTCGATACTGGTTTTCGCCATCTCTTGCG
CCCACTGTTTCATTTCACTAAACAGTTGCTGTGCGGTTTGTTGTTCGCCCAGCAGTCGCA
GCGCCATCCCTTGCCAGAAGAGATAATCAACCGGCTGATCGTTGTAATAACTGTGAATGT
TAATAGTGCGATCGCCGGTCGCCGCCAGACGTAAACAACGCGTCGCTTCAGTTTCATCGC
CCTGCGCGTTGGCGCATATCGCCTGCCAGAACCAGATGTCGTTATCAGTTTGCCCCGGTA
AACGGCCTTCGCTTAAATTCTCCGGATAATGCAGCGCGGCATGAAGCAGTTCGCAGGCCT
GCTGCGGCTGTCTGGCATCAAGATGCTGCCAGGCGCGTAATAACTGGTTGAGGATAAACT
GACTGGTGACCTTCCCTTCCCCGCCTTCCCACGGGTGGAATTTGCGCGTGGCGAGAATGT
CCGCCGCTTTGTCTGCCTGACCCGTGAGATGCCACAAATTGAGCAGTTCTGCGGTCATGT
CGTCGCGTTTCAGCGCAATTTCCAGATTATTTTCCAGACGCGCCAGTCGTTTCTCCGGTG
TGGCTCCACTTAACTTATCCAGCAAATCCCGTTCGAAAAGCAGACGTGCATCCTGCGGCG
CAAGCTGATAAGCATTATCAAGATAACGCGCGGCCAGCTCATAATCGTGTTGCTTATTCC
ACGCATGGATCGCTAACCCGCGCCAGCCGTCGGCAAACTCCGGCGACATCTCTACGCAAC
GTTGCCAAAAGGCAATGGCTTTGTTGTAGCTACGTTTGTTGTAGTAGAAGCAAGCTAGTA
AATGGCGAGCAAACCAGCACTCTTCAATACTCTCCAGCGCCGCCACTTCTTCCAGCGTAT
TCGGGAAACGGACAAACTGCGGGAAGACATCAATGGCTTTTGCGACCAGTTCGCCACGTT
CGGCTTTCGGCAGCAAGCTGGCTTGCAGGTAAAGCGGCAGCGTGCGCTGGCAGTCCAGTG
CGTTCAGCATCTCTGCCGCCAGGGTGGGCATTCCCCAGTTAATCAGTTGCCCGGCGGTCA
TCAGGGCGTTAACGTCGCGTCCCTGACACAGACCGCGCCACTGCGCGAGAGCTGATTCGC
TACGACCATCGAACCAGTTCAGCCACCACAGAGTGGCGTTCAGCGGATAATCGCGCAGCA
GTTTCTCGCGCTGCACACGCGCGTTGTCCTGACGACCACTTAACACCAGCAGCAGATTAT
GCAGGCAAAGCACTTCCTGATTGGTTGGGCAGGCGCGAAGACTTTGTTGGCAAAAATCCA
GACCAGCGTCGAAGTTACCATTACGCGCCGCCAGTCGTGCCAGGCCATAATAGCCACCGG
CTTTGCTGTTGCCGCTCCAGACCGCACGCCAGAAATCCTCTTCGGCTTGTTGATATTGTC
CCTGACGTTCGTAAGCACTGGCGCGAATCAAACTCGCCTGTCCGCACTGCGGATTTTTGT
TCAGCGCATGTGCGCGTTTCAGAGCCTGAGTGGCATACGCCACCGCTTGCGGGAAATCTG
CGCGGTTATATTCCAGCATCGCCAGCGCCAGGTTACAGCGATAATCCAGCGGGTCCAGCG
CCACGCCGCGCAGGTAGTAATCGAACGGTGAACGGCTGGCGTGATGATATTGCTCCAGAT
GCTGACCGATAAACCAGGCTTCATCTGTACTGGTAATGTCTTGTGCTGCCAGTGGCGCTT
TGGCGACGTCCGGTAACGGCAACGCTTGCGGCTGATGTTCCTGATAACTCAGTACAATAT
TGCCGTCGGCATCGGAGAGCTCAATGGTCAGCCTTTCAGGATTGATACCGTGCAACACGC
CCTGGATGGCGGTCGCAGGCATCAGTGCCACGGCATCATCAAGTAACGCGTTGCATTTAC
CGATTTCGCGGATCGCCAGGCGGTATCCGTTCAACGGAGAGATGGCATACAGCCCCCACT
CAATCCCCCGCTTACTACGCTGGAGTTTTATCACCGCATCGCGGGAGGCATTTTGCACCA
TGCCCAAAGAATGATAAGGCAGGAAATACTGCTCAAAACGCTTCTCTTCGTAAGCATCAA
GCCAGGTAAAATCGGGCTGGTTATCGGCAAAAATACCGGTCATCAGTTCGATATACGGGC
CGTTATTGTCGGTCAGACTCTTATCCCACGCCTGGCCAAATTCACTGTGTCCCCAACTCC
ACTGTTTTTTACCTGGCGCAATATGGTGGTTGGCAACGTGCAGCAAACCGCCATCTTCAT
CGTGACACCACGCGCCGACAAAATCGTACTGCGATTTTTCGGCCATATATGAGGTTGGAA
CAGGCACATTTTTATAGCGAGAAATGTCCACTCCAGCGGAGTAGTCCACTTTGTAGTAAG
TGCCGGTAGCGATGGGGAAAGCGGAGACGGCCCGTTTGCCGTGATCAAACACCGCCGTTA
CATCCGGCGGGAAGACGCTCTGATGCCCTTCCCCCCCTTTCACTGCCGGGTTGGCCCACC
ACAAGAAATGACGCGGCGTGGCGTTCCCGTTATAGACGCGGCTGGCGATTTCCAGCGCCG
CCCGGTCAGGGCGCAGGGTGAAACCTGTCATCACCTGTAAACCATGCATCGGCTCCGTTT
CGCCTACCCACACCGTCTGTGCACCGTCTTCATGGGCTTCGAGGGTGAAATCAACGGGCA
TAAAGGTGGTCGGGCGATGATGTTGCGGCCAGTTAAACTCAATCCCACCGGAAATCCACG
GCCCCAGCAGCCCCACCAGCGCAGGTTTAATGACTTCATTGTGATAAACAAAATCGCGCT
GTTTCACTTTATCCCACGCGCGATGCACCCGACCGCCCAGTTCCGGCAGGATCATCACTT
TGATGTAGTCGTTTTCCAGCCACACCGCCTGCCAGGATTTCAGGGTTTTCTGCTCGCTCA
GCGTATCGGTCACGCCGTAGGGATAAACCGCGCCGGACGATCCCTGATAAACGCGATTTT
CCAGGAACATGGGATGTATATCCTGCGGCCCGGTTTCATAGGTCGGGATCTCAACGCGCT
CTTGCCACACTTTTACTGGAGTCATGGTGCCCTCAATATTAACAAGACATACTGAATTAA
AAGATTTGTGGCAGTGTATTGAACAATCTGGCAATGTTTTCGCGGAATAATCACGCAATT
AACTAAACAAGGTTTAGTGAAGATGAGAGCCTGCATTAATAATCAACAGATTCGCCACCA
TAACAAATGCGTGATTCTGGAACTGCTGTACCGGCAAAAGCGCGCCAATAAATCAACGCT
GGCCCGGCTGGCGCAAATTTCGATTCCGGCAGTCAGTAATATTTTGCAGGAACTGGAAAG
CGAAAAACGGGTGGTGAATATTGACGATGAAAGCCAGACGCGCGGGCATAGTAGCGGTAC
ATGGCTGATTGCGCCGGAAGGTGACTGGACGCTGTGCCTGAACGTGACGCCCACCAGTAT
TGAGTGTCAGGTTGCTAATGCTTGTTTAAGTCCGAAAGGTGAATTTGAGTATTTACAGAT
TGATGCACCGACGCCGCAGGCGCTGCTGTCCGAAATCGAAAAATGCTGGCATCGCCACCG
TAAATTGTGGCCGGACCATACCATCAACCTGGCGTTGGCAATCCACGGTCAGGTTGATCC
TGTGACCGGCGTGTCGCAAACCATGCCGCAAGCGCCGTGGACAACGCCGGTGGAGGTGAA
ATATCTGCTGGAAGAGAAGCTCGGCATTCGGGTGATGGTCGATAATGACTGCGTGATGCT
GGCGCTGGCGGAGAAATGGCAAAATAATTCGCAGGAACGGGATTTCTGCGTGATCAACGT
TGATTACGGCATTGGCTCGTCGTTCGTGATTAACGAGCAAATTTATCGCGGCAGTTTGTA
TGGTAGCGGACAGATTGGTCACACCATCGTTAATCCGGATGGCGTCGTCTGCGACTGTGG
ACGTTATGGCTGCCTGGAAACTGTCGCCTCGTTAAGCGCATTAAAAAAACAGGCGCGGGT
ATGGCTAAAATCACAACCGGTTAGTACTCAACTTGATCCTGAAAAACTGACTACAGCGCA
GTTAATCGCTGCCTGGCAAAGTGGAGAACCGTGGATCACCAGCTGGGTTGATCGCTCTGC
CAATGCCATTGGTTTGAGTCTGTATAACTTCCTCAACATCCTCAATATTAATCAGATTTG
GTTGTACGGTCGCAGTTGTGCCTTTGGTGAGAACTGGCTTAATACTATTATTCGCCAGAC
AGGATTTAACCCGTTCGACCGCGACGAAGGACCGAGCGTGAAAGCGACGCAAATTGGCTT
TGGGCAATTAAGCCGCGCACAACAGGTGCTGGGAATTGGCTATTTGTATGTTGAGGCGCA
GTTACGACAGATTTGATGGCGCGATAACGTAGAAAGGCTTCCCGAAGGAAGCCTTGATGA
TCATAAACGAAAAATTGCCTGATGCGCTACGCTTATCAGGCCTACACGGAGATTGCAATA
TATTGAATTTGCAAAGTTTTGTAGGCCGGATAAGGCGTTCACGCCGCATCCGGCATGAAC
AACGAGCACATTGACAGCAAATCACCGTTTCGCTTATGCGTAAACCGGGTAACGTGCGCA
GATGTCGAGAACTTTACCTTTGATGCGCTCGATAACGGCTTCATCATTGATGCTGTCCAG
CACGTCACACATCCAGCCAGCCAGTTCTTTCGCTTCGGCTTCTTTAAAGCCGCGACGGGT
AATCGCCGGAGTACCTACACGAATACCGGAGGTCACAAACGGGCTCTTCGGATCGTTCGG
TACGCTGTTTTTGTTGACGGTGATGTTAGCACGGCCCAGAGCGGCGTCTGCTTCTTTACC
GGTCAGGTTTTTATCAACCAGATCAACCAGGAACAGGTGGTTATCAGTGCCGCCGGAAAC
CACTTTGTAGCCGCGCTCGAGGAACACTTCTACCATCGCTTTAGCGTTTTTAGCGACCTG
CTGCTGGTAAGTTTTGAACTCAGGCTCCATCGCTTCTTTCAGAGCAACCGCTTTACCGGC
GATTACGTGCATCAACGGACCGCCCTGACCACCAGGGAAAACGGCAGAGTTCAGTTTTTT
GTACAGCTCTTCGCTACCACCTTTCGCCAGGATCAGGCCGCCGCGCGGACCCGCCAGGGT
TTTGTGAGTGGTGGTAGTAACAACGTGAGCATGAGGAACCGGGTTCGGGTAGACGCCAGC
AGCAACCAGGCCCGCAACGTGCGCCATATCAACGAACAGGTAAGCACCGATGCTGTCAGC
GATTTCACGCATTTTCGCCCAGTCCACCACGCCGGAATATGCAGAGAAACCACCGATAAT
CATTTTCGGCTTGTGTTCTTTGGCTTGTTTTTCCAGATCGGCGTAGTCGATATGACCGGT
AGCATCGATACCGTAAGGAACGATGTTGTACAGTTTACCGGAGAAGTTAACCGGAGAACC
GTGAGTCAGGTGACCGCCATGCGCCAGGTTCATACCCAGAACGGTATCACCTGGTTCCAG
CAGCGCGGTGTAGACCGCAAAGTTAGCCTGGGAGCCGGAGTGCGGCTGGACGTTAGCGTA
GTCAGCGCCGAACAGTTCTTTCGCACGATCGATCGCCAGTTGTTCAACGATATCAACATA
CTCGCAACCGCCGTAGTAGCGTTTGCCCGGATAACCTTCAGCATATTTGTTGGTCAGCTG
AGAACCCTGCGCCTGCATTACGCGCGGGCTGGTGTAGTTTTCGGAGGCGATCAGTTCGAT
GTGCTCTTCCTGACGTACTTTTTCCTGCTCCATAGCCTGCCACAGTTCGGCATCATAATC
GGCAATGTTCATTTCACGCTTTAACATCCGCATCTCCTGACTCAGCTAACAATAAAATTT
TTGGCCTTTATAGGCGGTCCTGTTGGACAACGGCGAACAGTATAACCGAATCATTGTGCG
ATAACAGGTCTTGACAAAGGAATTTACGCAAACGATTACCTTCAGGCTACGCAAGGCTTT
GGAGAATAAAGAGCTTGCAACCGGAAACGGATTTCTTTTCAGGTTTGTGATGCAAATTTT
TCACTTCATCACATTCTTTCTGAAAAACACCAAAGAACCATTTACATTGCAGGGCTATTT
TTTATAAGATGCATTTGAGATACATCAATTAAGATGCAAAAAAAGGAAGACCATATGCTT
GACGCTCAAACCATCGCTACAGTAAAAGCCACCATCCCTTTACTGGTGGAAACGGGGCCA
AAGTTAACCGCCCATTTCTACGACCGTATGTTTACTCATAACCCAGAACTCAAAGAAATT
TTTAACATGAGTAACCAGCGTAATGGCGATCAACGTGAAGCCCTGTTTAACGCTATTGCC
GCCTACGCCAGTAATATTGAAAACCTGCCTGCGCTGCTGCCAGCGGTAGAAAAAATCGCG
CAGAAGCACACCAGCTTCCAGATCAAACCGGAACAGTACAACATCGTCGGTGAACACCTG
TTGGCAACGCTGGACGAAATGTTCAGCCCGGGGCAGGAAGTGCTGGACGCGTGGGGTAAA
GCCTATGGTGTACTGGCTAATGTATTTATCAATCGCGAGGCGGAAATCTATAACGAAAAC
GCCAGCAAAGCCGGTGGTTGGGAAGGTACTCGCGATTTCCGCATTGTGGCTAAAACACCG
CGCAGCGCGCTTATCACCAGCTTCGAACTGGAGCCGGTCGACGGTGGCGCAGTGGCAGAA
TACCGTCCGGGGCAATATCTCGGCGTCTGGCTGAAGCCGGAAGGTTTCCCACATCAGGAA
ATTCGTCAGTACTCTTTGACTCGCAAACCGGATGGCAAAGGCTATCGTATTGCGGTGAAA
CGCGAAGAGGGTGGGCAGGTATCCAACTGGTTGCACAATCACGCCAATGTTGGCGATGTC
GTGAAACTGGTCGCTCCGGCAGGTGATTTCTTTATGGCTGTCGCAGATGACACACCAGTG
ACGTTAATCTCTGCCGGTGTTGGTCAAACGCCAATGCTGGCAATGCTCGACACGCTGGCA
AAAGCAGGCCACACAGCACAAGTGAACTGGTTCCATGCGGCAGAAAATGGCGATGTTCAC
GCCTTTGCCGATGAAGTTAAGGAACTGGGGCAGTCACTGCCGCGCTTTACCGCGCACACC
TGGTATCGTCAGCCGAGCGAAGCCGATCGCGCTAAAGGTCAGTTTGATAGCGAAGGTCTG
ATGGATTTGAGCAAACTGGAAGGTGCGTTCAGCGATCCGACAATGCAGTTCTATCTCTGC
GGCCCGGTTGGCTTCATGCAGTTTACCGCGAAACAGTTAGTGGATCTGGGCGTGAAGCAG
GAAAACATTCATTACGAATGCTTTGGCCCGCATAAGGTGCTGTAATTTGATGTTGCCGGA
TGGAAACATCCGGCAACCCTTGACGCGGTTTAAATTGCCGCGTCGTCCTCTTCACCGGTA
CGGATGCGAATGACCCGTGCCACGTCAAAGACGAAGATTTTACCGTCACCGATTTTGCCG
GTTTGCGCCGTGCGAATAATGGTATCGACACAGGTATCGACAATGTCGTCCGGTACGACA
ATCTCAATTTTCACTTTCGGCAGAAAATCCACCATATACTCCGCGCCGCGGTACAGCTCG
GTATGGCCTTTCTGGCGACCAAAGCCTTTCACTTCGGTCACCGTCATGCCGGTAATACCG
ACTTCGGCCAGTGCTTCGCGGACATCGTCCAGCTTGAAGGGTTTTATAATCGCATCAATC
TTTTTCATGCTATTCCTTGAAAAGGTCGCCTGTCTTTTGATCTGCTAAACGTAACACATA
ACGCCAATTCATTCCTTGAAATCGTTTGCATCCAGCTCGTGTCGGGAAAGCAGTTTATAA
AATTCTGTCCGGTTGCGCCCCGCCATTCTCGCCGCGTGGGTGACGTTGCCTTTGGTGATT
TGCAGCAGCTTACGCAAATAGTTGAGTTCAAACTGATTACGTGCCTCAACAAAGGTTGGC
AGCGCCGTATTTTCACCCTCCAGCGCCTGCTCCACCAGCGCATCACTAATCACCGGAGAT
GAGGTCAGCGCCACGCACTGTTCAATCACGTTGACCAACTGGCGCACATTACCCGGCCAG
CTCGCGGTCATCAGGCGTTTCATCGCATCGGTAGAGAACGCGCGGACAAACGGTTTATGT
CGCTCTGCCGCCTGGCGCAACAGGTGATTTGCCAGTAGCGGAATGTCTTCTGTGCGCTCC
GCCAGTGCCGGAATTTTCAGGCTGACAACGTTGAGGCGGTAATAGAGATCTTCGCGGAAT
TCCCCGCGCGCCATCGCTTTTGGCAGATCACGGTGAGTGGCAGAAATAATCCGCACATTG
ATATCAATATCGCGGTTACTGCCCAGCGGGCGCACTTTACGCTCCTGCAACACGCGCAGC
AGTTTGACCTGTAACGGCGCAGGCATATCGCCAATTTCATCGAGAAATAGCGTTCCGCCT
TCCGCCGCCTGGAATAAACCTTCGCGATTGCTGACAGCGCCAGTAAACGCGCCACGCGCA
TGACCAAACAGCTCCGACTCCAGCAATTGCTCGGGCAATGCGCCACAGTTAATAGCAATA
AATGGTTTGCTGTTGCGCGGGCTGGCGTTGTGGATAGCCTGGGCGAAAATCTCTTTCCCG
GTGCCGCTCTGACCGTTAATCAAAACGCTGACGTCTGATTGCGCCACCAGCCGCGCCTGT
TCCAGCAAACGCAGCATCAGCGGGCTGCGGGTGACAATTGCCTCGCGCCAGCGTTCATCG
GTGGCTGGCGCGGATTGCTCCAGCGCATCGTCAATTGCCTGATATAGCGCGTCTTTGTCG
ACAGGCTTGGTGAGGAAACTAAAAACGCCCTGCTGTGTTGCAGCAACGGCATCGGGAATA
GAACCATGCGCGGTAAGAATAATTACCGGCATTCCCGGCTGCACTTTCTGGATTTCAGCA
AACAGCTGCATACCGTCCATTTCATCCATCCGCAGGTCGCTGATGACTAAATCTACTTTT
TCGCGATTCAGTACCCGTAATCCTTCAGCGCCACTTTCCGCCGTGACCACACTGTAGCCT
TCGCTGGTCAGGCGCAGGCCAAGCAGTTTCAGCAATCCCGGATCGTCATCGACCAATAAT
AAATGCGCAGGTTTATGGCTCATCAGGAGTGACCTCATGGGTGGATGGCGCGGGCTTTTC
ACTCTCGTGCGGCGTATCCGGCGAGAAATTTCCAGCCGGTTTGCGGGTCGAGAGCTGGCG
TTCAATATCGGTCAGGTTTTCCAGCTTGCGGGTGGTGAGTTCCAGTTGCTGCTGTAGAAC
GTGATGTTGCTGGCGCAATGTATCCAGCTCGCTGTCGCTGGACTGCTGGAGTTTACTGTA
ACGTTGGCGCTCTTCCGCCAGTTGCAGTTGCAGCGCCTGACCATCGCGCCAGAGTTGATA
CAGTGGGCGAACCTGTGCCGGGATCTCGGTACTTAACGCTTCAATACGCGCGACCAGCTG
GCGGCGCTCATACGGCGTAATTTTGGCGTCGGCGAGCAAAATCCCTTGTTTAAAGGTATT
TTGCCAGCTGCCGTCGTCATATTGGCGAGCTTGCTGACGCGACTGCGCAGGCATTAAACG
ATCAGCACAATCCATCGCCCGCAGCCAGTAAAGCGGATTGGTTTCGGTTGATTTACCTTG
CAGCGCCCAGATGTCGCTACATTCAGTAGAAAGATAGTCAGCCAGTTGATAAACCGGAAT
TTTTTCTTCTGCTGGCGTATCAATGGCTGGCTTATTGTGATTCTGCACGCAACCCAGCAA
TGCCAGACATGGCAGCCCTGCCAGCCACAGCCGTCGGGGCAATAATCGTTGAAAAATGTG
TCGCATATTCACCAGACTTAAAGCCTATCCCAGTGGGCGTAATTGTTGCAGACAGTCTGG
ACATGGACAGCGCGGAGAAACCGGAGCGTACATATCGTACGTGAAGATTTCGAGCACTGC
CCGGGGCCGAACTGACAAATAAAATAGCCTGATAGGATAGGCTGTTAGCATTATTTCGTG
TTTTTCGACGACGGTAATTCAATGCGGAAACAAACGTCTTGCCCGCTCTCGTCGACCAGA
TACAGTTCCCCTTGCATACGGCGAATACAATCCCTGGCAATGCTTAATCCCAGACCGCTG
CCCTTCACCGCCCCTTTTCGCTGGTGGCTTCCCTGAAAAAAGGGTTCGAAGATCATGGCG
CGTTCCTCTTGCGGAATGGGCGTGCCTGTATTGATGACATCAATATAAACCCGCGCACCA
TGTAAACTGCTGCGAAGGCAAATGTTACCGGATTCAGCCCCGTAGTGCACCGCATTGGAG
TAAAGATTATCCAGTACGCTCATCAGCAGCATTGGCTCCGCCAGGCAAGCTGTTGCTTTG
AGATCGACGTCGGTATGCATCATTTTAGCCCGTGCGGGCAGGCTATGAGCAGAAACCACT
GTCTCCACCAGCGGTGCTAACTCAACATTCTCCAGTTCCACCGCACTGTCCGCCTGTTTA
CGGTTGTAATCAAGCAGTTGTTCGATCAGTTTTTGCAAATTGCGGCTGCTGCTATCAAGA
ATGCTCACCACCTCTTTTTGCTCTGGCGTAAGCGGCCCGACAACCTGGTCAGCCAGTAAT
TCAGTGCCCTCGCGCATACTCGCCAGTGGCGTTTTTAATTCATGAGATAAATGTCTTAAA
AATTGATGGCGTTGGGATTCCAGCCATGACAGGCGCTCACTTAACCAAAGAATACGTTGC
CCAACCGAGCGTAACTCGCTCGGTCCACTGAACGAGACGCTATTGCCCAGAGAACGCCCT
TCCCCCAGACGGTTGATCATGCGCTCGATATTTTTCACCGGCCCGATAATCATCCGCGTG
AAAAGCAGTACCATTACCAGACTCACCAGAAATAGCACCAGCGATTGCCAACCAAAATAT
TGCCCACGTTCGGCGATTTCACGCTGAAGCTGCTGCCCACGAGAGAACACCACTGTGCGC
GTGGCCTGTACCATTTCGGTATTGGCACTGGCAAAGGCTTCAAGACGTGCGGCGGCGGCA
GCATCGGGACCGCTGTTGTTACACTGAAGTTGAGCCAGATTGTGCAAATCCTGACGTAAT
GCCTGGTAGAGTTTATCGTCCGGCAGCACGCCTGCGTGGGCATCGAGCATTTCGCTGTAA
CGCTTGCGCTGGCTTTGATAAACCTTCGCCAGGGTTGGGTCGTCCAGCACGCAATACTGA
CGGTAACTACGCTCCATCTCCAGCGCCGCGTTGGTCATCGCTTCACTGCGCCGGGCATCA
ATAAGCGTAGTGCGGTTAACCAGCGCCGCCTGATCGCTAAGCGCATTCAGGCTTTGCCAG
GCTTGCCATGCCAGCACCAACAGGGGCAGCAGAATCAGCAAAAATGCCAGCATTACCAGT
TGTCGTAATGAGCGGGGAAAAACGGGCCAGCGTTTCAAGGTGTTACTCTCGTCAGACGCG
AATAGCCTGATGCTAACCGAGGGGAAGTTCAGATACAACAAAGCCGGGAATTACCCGGCT
TTGTTATGGAATAAGGCGGTGCCTAACTCGACGTTTCGCCCGATGGTTGATATAGCTACG
CTGATATCAGAAGTTGGACGGCAGGCACCTTGTTGTGCGTCATTCGTATTTTATGTAGCA
CGTCCCGAAGGGGCTGACATAAGTCGGTGAATGAGCCACTGGTTACTATTATGCAGTAAC
TGTGCCAATAAAGAAAATAGTTTGGTAACGTACTGATTATACGTTGCTTTGAGGGGTTTA
TGTCTCCTCCGCTGTTTGAATGTAAATCAGCCACTGTGTCGCTAAAAAGAGACAACTTAA
GATAAACTTATTAGATAATATTAAAATCAATGAGTTAAGTGTCGCCAGAAAGCGACACGG
CAAACCACCCATTGTCGTGATTTACAGACACAAAAAAGCTCCCGGAGTTGGGAGCTTATG
ATAGTGGTTGGTGCTTAATGCCGCATCCGGGCTGCAAAACCAATGGGCTGACGACTTACC
CCAACTGCTTACGCGCATTGCGGAAAATGCGCATCCATGGGCCATCCTCGCCCCAGTTTT
CCGGATGCCAGGAGTTGCTGACAGTACGGAAAACACGTTCCGGGTGCGGCATCATAATGG
TGACTCGACCACTTTCAGTCGTGACTGCCGTAATACCGTTCGGTGAACCGTTCGGGTTAG
CCGGGTAGGTTTCAGTGACTTTGCCGAAGTTATCGACATAGCGCAGTGCCACCAGCCCTT
TGCTTTCCAGTGCCGCCAGATGCGCCGCATCACGCACTTCCACGCGCCCTTCACCATGAG
AGACAGCAATCGGCATTTGCGAGCCCACCATCCCCTGCAACAGCAGAGACGGGCTTTGGG
TTACTTCAACCAGGCTGAAACGCGCTTCAAAGCGATCGGAGGTATTGCGCACAAAACGTG
GCCACAACTCACTACCTGGGATCAGTTCACGCAGATTAGACATCATCTGGCAACCGTTAC
ATACCCCCAGCGCCAGCGTTTGCGGACGGTGGAAGAAGGTTGCAAACTCATCGCGTACAC
GGTCATTGAACAGGATTGACTTCGCCCAACCTTCACCGGCACCCAGCACATCACCGTAGG
AGAAACCACCGCACGCGACCAGGGCGTGGAAATCTTCCAGGCCCGTGCGTCCGGTCAGCA
GGTCACTCATATGCACGTCGATAGCATCAAAGCCTGCACGGTGGAAAGCTGCCGCCATTT
CAACATGCGAGTTCACGCCCTGCTCACGCAGTACGGCAACTTTCGGACGTGCGCCAGTGG
CAATATACGGTGCTGCCACATCTTCGTTGATATCGAACGACAGTTTTACATTCAGGCCCG
GATCGGCGTCGTTAGATTTCGCCTGATGCTCCTGATCGGCACACTCCGGGTTGTCACGCA
GGCGCTGCATCTGCCAGGTAGTTTCTGCCCACCAGACACGCAACGTGGTGCGGCTTTCGC
TGAATACAGTCTGCCCGTTGGCGGTAATCACAAAACGGTCACCGGAAACCGCCTGCCCTA
CATAATGGACACAATCAGCAAGCCCATGCTGTGCCAGTACGGACTCGACCGCTTCACGGT
CAGCGGCACGAACCTGAATCACCGCACCCAGTTCTTCGTTAAACAACGCCGCCAGGCGAT
CGTCACCCAGAGTGGCGATATCCGCGTCAATGCCACAATGACCAGCAAAGGCCATTTCCG
CCAGCGTTACCAGCAGGCCGCCATCAGAGCGGTCGTGATACGCCAGCAGCTTACGCTGTG
CAACCAGCGCCTGAATCGCGTCATAGAAGCCTTTCAGTTGCGCGACATCGCGTACATCTG
CCGGTTTGTCGCCAAGCTGACGATAAACCTGCGCCAGCGCCGTTGCGCCCAGCGCGTTAT
TGCCTTTGCCCAAATCAATCAGCAGCAGTGCGTTATCTTCGGTAGAAAGCTGCGGCGTGA
TGGTGTGACGTACATCTTCCACGCGGGCAAATGCAGAAATCACCAGCGACAGCGGCGACG
TCATTTCGCGCTCTTCGTTACCTTCCTGCCAGCGGGTTTTCATCGACATGGAGTCTTTAC
CCACCGGGATCGTCAGGCCCAGCGCCGGACAAAGCTCTTCGCCCACGGCTTTAACGGCTT
CATACAGGCCCGCATCTTCACCAGGGTGGCCTGCCGCCGCCATCCAGTTGGCGGAAAGTT
TGATGCGTTTGATATCGCCAATTTGTGTTGCGGCGATGTTGGTTAACGCTTCACCGACCG
CCAGACGGGCAGAGGCGGCGAAATCCAGCAGCGCAACCGGCGCACGCTCGCCAATCGCCA
TCGCTTCACCGTAGTAGCTGTCGAGGCTGGCGGTAGTGACCGCGCAGTTAGCGACCGGCA
CCTGCCACGGCCCCACCATCTGATCGCGCGCTACCATGCCGGTTACGCTGCGGTCGCCAA
TGGTCACCAGGAAGGTTTTTTCCGCCACAGTCGGCAGATGCAGCACACGTTTCACCGCGT
CTGCAATGGTGATCCCTTCACGGGCCAGCGCGTCGCCTTTCGCTTTCAGCGTTTGTACAT
CGCGGGTCATCTTCGGCGTTTTACCAAGCAGGACGTCCAGCGGCAGATCGATCGGCTGAT
TATCAAAATGACGATCGTGCAGAGAAAGATGCAGTTCTTCGGTCGCTTCACCAATCACCG
CGTAGGGTGCGCGCTCACGCTTACACAGTTCGTCAAACAGCGGTAATTGATCGGCAGCAA
CCGCCAGCACGTAGCGTTCCTGGGATTCGTTACACCAGATTTCCAGCGGGCTCATGCCCG
GTTCGTCGCTTAGAATCTCGCGCAGTTCAAATTTACCGCCGCGCCCGCCGTCGCTCACCA
GTTCCGGCATGGCGTTAGAAAGACCGCCAGCGCCAACGTCGTGGATAAACAGGATTGGGT
TGGCATCACCAAGCTGCCAGCAACGGTCGATCACTTCCTGGCAGCGACGCTCCATCTCCG
GGTTGTCGCGCTGTACGGAAGCAAAGTCGAGGTCGGCATCAGACTGACCAGACGCCATAG
AAGACGCTGCACCACCGCCAAGACCGATGTTCATTGCCGGGCCGCCGAGAACGACCAGCT
TCGCACCGACGTTGATCTCGCCTTTTTGTACGTGATCGGCGCGAATGTTGCCGATCCCGC
CCGCCAGCATGATCGGTTTGTGATAACCGCGCAGCTCTTCGCCGTTGTGGCTGTTCACTT
TTTCTTCATAAGTACGGAAGTAGCCGTTCAGTGCCGGACGACCAAATTCGTTGTTAAACG
CCGCGCCGCCCAGCGGGCCTTCGGTCATGATGTCCAGCGCGGTGACAATGCGCTCAGGCT
TACCGAAATCTTCTTCCCACGGCTGTTCGAAGCCAGGAATTCGCAGGTTGGAAACGGAGA
AACCAACCAGACCCGCTTTCGGCTTTGCGCCGCGCCCGGTGGCACCTTCATCGCGGATTT
CACCGCCGGAACCGGTCGCCGCGCCCGGCCACGGAGAAATCGCCGTCGGGTGGTTGTGAG
TTTCGACTTTCATCAGAATATGCGCCGGTTCCTGATGGAAATCGTAGCGGCCCGTTTCGT
GGTCAGCAAAGTAGCGGCCCACTTCAGAACCTTCCATTACGGCGGCGTTATCTTTATAAG
CAGAGAGAACGTGATCTGGCGTGGTTTCGAAAGTATTTTTGATCATCTTGAACAGCGATT
TCGGCTGCTGTTCACCATCGATAACCCAGTCGGCGTTAAAAATTTTGTGGCGGCAGTGCT
CGGAGTTCGCCTGGGCAAACATATACAGTTCGATGTCGTTCGGGTTACGACCAAGCTTTG
TGAAAGCATCCTGCAGATAGTCAATTTCATCTTCCGCCAGAGCCAAGCCAAGACGCAGGT
TAGCGTCGATCAGCGCCTGACGGCCCTGCCCCAGCAAATCAACGCTGGTAACCGGAGTCG
GTTGATGGTGGGCAAACAACTGCTCTGCATCATCTAAAGCAAAAAAGACCGTTTCCATCA
TGCGGTCGTGCAGTTCAGCGGTAACCTGCTGCCATTGTTCATTGGTCAGCGTACCGGCTT
CTATATAGTAAGCAACGCCGCGCTCAAGGCGGTTTACCTGTTGTAGCCCGCAGTTATGGG
CAATATCGGTCGCTTTCGAAGACCAGGGAGAGATGGTGCCAGGACGCGGGGTCACCAGCA
GGAGTTTGCCTTGCGGGGCGTGGCTGGCGAGTGCCGGGCCATATTTCAGCAGGCGTTCAA
GTTGTGCGTGCTCATCATCGTTTAACGGCGCATTGAGGTCAGCAAAATGGACATACTCGG
CGTAAATATTGTGAACCGGGAGCCTGGCAGCCTGAAAACGTGCCAGCAGTTTGTTGATTC
GGAATGCCGACAGTGCAGGCGAACCACGCAGAATTTCCATCATAAGTCTCTCGTCTTCTA
AGCTTTCGGTGTACCCAAGGGGGGGAAACGGGCGTCATTATAAAGAATCTGATGCGCTGA
CGAAACCGTTTGCGTGGAAATAAAATCACCATCGTGAATTAGCAACGCGTGCCGCCAATG
GCTGTAATAAGTTGCCATCTGGCGCAGGTTTACGCAAAATGCCGCTCATTTATGAGTAAA
CCTTTCACTATTATTACGTTTTTTCAAGCTGGGACGCGCACGACACAGAGAATTAACTAA
TTGAAAAAATTAAAGATTAATTATCTGTTCATCGGCATTCTGGCACTGCTGCTCGCGGTC
GCTCTCTGGCCATCCATTCCCTGGTTTGGTAAAGCCGACAACCGTATCGCCGCCATTCAA
GCGCGGGGAGAGTTGCGTGTGAGCACCATTCATACTCCCCTGACTTATAACGAAATCAAC
GGGAAACCTTTTGGCCTGGATTACGAACTGGCGAAACAGTTTGCCGATTACCTCGGCGTA
AAACTGAAAGTGACCGTGCGGCAGAATATCAGCCAGCTGTTTGACGACCTTGATAATGGT
AACGCCGACCTGCTGGCGGCAGGACTTGTCTATAACAGTGAGCGGGTAAAAAATTATCAG
CCTGGCCCTACCTATTATTCCGTGTCACAACAACTGGTTTATAAAGTGGGTCAGTATCGC
CCACGTACGCTGGGCAACCTGACGGCGGAGCAACTCACCGTTGCACCGGGTCATGTGGTG
GTTAACGATCTCCAGACCCTGAAAGAAACAAAATTCCCGGAATTAAGCTGGAAGGTAGAC
GACAAAAAAGGCTCTGCGGAATTAATGGAAGATGTCATCGAAGGAAAACTCGATTACACC
ATTGCTGATTCTGTCGCCATCAGCCTGTTTCAGCGCGTTCACCCGGAGCTCGCCGTAGCG
CTCGATATCACCGATGAACAACCGGTGACTTGGTTTAGCCCGTTAGATGGCGATAATACC
CTTTCCGCCGCCCTGCTCGACTTCTTCAACGAAATGAATGAAGACGGTACGCTGGCACGC
ATTGAAGAGAAATACCTGGGGCATGGCGATGATTTTGATTACGTCGATACGCGCACATTT
TTACGCGCCGTCGATGCGGTACTGCCGCAGTTAAAGCCCCTGTTTGAGAAATACGCCGAA
GAAATTGACTGGCGTTTGCTGGCCGCTATTGCTTATCAGGAATCGCACTGGGATGCACAG
GCCACTTCACCGACGGGTGTGCGCGGCATGATGATGTTAACCAAAAATACCGCGCAAAGC
CTCGGCATTACGGATCGTACCGATGCCGAACAGAGCATCAGCGGTGGCGTGCGTTATTTG
CAGGATATGATGAGTAAAGTGCCGGAAAGTGTGCCGGAGAACGAGCGGATCTGGTTTGCC
CTCGCTGCGTACAATATGGGCTATGCGCATATGCTGGATGCCCGCGCCCTGACGGCAAAA
ACCAAAGGGAATCCTGACAGTTGGGCTGACGTAAAACAGCGTCTGCCTTTACTTAGCCAG
AAACCCTATTACAGCAAGCTGACTTACGGCTACGCTCGTGGACATGAAGCCTACGCTTAT
GTCGAAAATATTCGTAAGTATCAGATTAGCCTGGTGGGTTATCTGCAAGAGAAAGAGAAG
CAGGCTACAGAAGCGGCGATGCAACTGGCGCAGGATTATCCGGCGGTATCGCCTACGGAG
TTGGGCAAAGAGAAATTTCCTTTTCTCTCGTTTCTTTCCCAGTCGTCATCAAACTATTTG
ACCCATTCTCCCTCTCTGCTGTTTTCCAGGAAAGGGAGTGAAGAGAAACAAAATTAATCC
GTCGAGGATTGCGCTTTTTTCTGCGCTTTAATTTCCTGGCGGCGCATGCGAAAGAAGTCA
CTGAGCAACGCCGCGCACTCATCCGCCAGTATTCCTTCCGTAATTTCCACTCGGTGATTC
ATACCCGGATGATGCAGCACATCCATTAAAGATCCCGCAGCGCCAGTTTTCGCGTCACGC
GCACCAAAGACCACGCGACCAATGCGACTGTGGATCATCGCTCCGGCACACATTACACAT
GGTTCAAGCGTGACATACAACGTGGCGTCGATCAGACGATAATTTTGCATCACCAGACCA
CCCTGCCGCAGGGCCATGATTTCTGCATGTGCGGTGGGATCATGGCGACCAATCGGGCGG
TTCCAGCCTTCGCCGATTACCCGATTGTTATGCACTAATACCGCGCCGACCGGCACTTCC
CGCTCATCCCAGGCACGTTTCGCCAGCGTCAGCGCGTGACGCATCCAGTATTCGTGGCTA
AATTCGACTTCAGACAAAAAGAAAACTCCGGTTATAAAAGCGCGGCGCATTATACACGGA
CGCTATGCTTTACTCTATTCCAGTTGCTGGAGTTCACCGCGCGGGGTTACTCGCCAACGA
TGCTGACAGAAATAAAGCAGCGGATTGTCCTGATTACTGTCGCTATAGCCACTGTACAGC
CGCAGCGGAGTGCCGATTTTGCGCTCCAGTTGTGCGACCTTTTCATGTCCCAGACAACGC
ATCGTCAATACCCAACCACCATAGCCACGCTGAATTTGGCTGGCGATAAGATTAACCCGC
GGCAGCCAGGGCGTATCGAAATAAACCGCTTCAACCAGCGGCTGCGGAGAGCCGGTAATC
AACCAGATATCAGCATCGGAACTTAACAGGTAGGTGGTTAATCGCTCCTGAACCAGCGGA
AAGGCGGTAACATTGTCGCGAAACCAGCGCACGAAATCGGCCTGCAACGTCTGTAAACGT
GCTTCGCTGTGACCAAAAGTGCACCCCCACAGAAGCAGACTCATCGGCCAGCGTGCCGCA
CGACCTTTTATCAATAACGCAATGGCTATAATCGGTAACAACGGCAGGACAAGTAACGCA
TTCAGCGGTTGGCGACGTAGTAAATAGCGCAGAAAACTGCCGAACATATCCTGCTGATGC
AATGTTCCATCTAAGTCAAAAAACACCACACGACGCTCGTGAGTTGCCAAACCATACTCC
TCTGGACTGAAACATCCTGATTAATTTTCGCTACTACATAGCCTAACAGATAGATCATCA
CTTTTCCGGCAACAATCGACCGCATCATGGCTAACTGGAATTTTTAATTCATGGCAATTA
GCGGCAATGGAATATAAAATTCACTCGCGTGTGTCTCATATTGCCTGTTGTCGCCACTAT
TTCATCGCGAGGAAAGATATGAACGGCTTACTTCGTATCCGTCAGCGTTACCAGGGGCTT
GCCCAGAGTGATAAAAAACTGGCGGATTATCTGCTGCTACAACCTGATACGGCGCGCCAT
TTAAGCTCTCAGCAACTGGCCAACGAAGCCGGAGTCAGTCAGTCCAGCGTCGTGAAGTTC
GCGCAAAAACTCGGCTATAAAGGTTTTCCGGCGCTTAAGTTGGCGTTGAGTGAAGCGCTG
GCAAGCCAGCCGGAATCACCCTCCGTGCCCATTCATAACCAAATCCGCGGTGATGATCCG
TTACGGCTGGTCGGCGAAAAACTGATTAAAGAAAATACTGCCGCTATGTACGCAACGCTA
AACGTTAATAGTGAAGAGAAACTGCATGAATGCGTAACAATGTTGCGCTCTGCGCGGCGG
ATAATTCTGACCGGTATTGGCGCTTCGGGTCTGGTGGCGCAAAACTTTGCCTGGAAGCTG
ATGAAGATTGGCTTCAATGCTGCCGCAGTGCGCGATATGCATGCGCTACTCGCAACAGTA
CAGGCGTCGTCCCCTGACGATCTGTTATTAGCCATTTCCTACACCGGTGTACGACGCGAG
TTAAACCTGGCGGCAGATGAGATGCTGCGAGTGGGCGGAAAAGTGCTGGCGATTACCGGC
TTTACTCCGAATGCCCTGCAACAGCGTGCTTCTCATTGCCTGTATACCATTGCCGAAGAA
CAAGCGACAAACAGTGCTTCAATCTCTGCTTGTCACGCTCAGGGAATGTTAACGGATTTG
CTGTTCATTGCGCTGATTCAGCAGGATCTGGAACTGGCACCAGAACGTATTCGTCATAGT
GAAGCGCTGGTGAAAAAACTGGTCTGAGTAAAGAATGCGCGTATAATGCCCGCCCGGTTT
GTGTTGTTTTGAGAGTTTCCTTATGGCGTTGTTAATCACTAAAAAATGCATCAATTGTGA
TATGTGTGAACCCGAATGCCCGAATGAGGCGATTTCAATGGGAGATCATATCTACGAGAT
TAACAGCGATAAGTGTACCGAATGCGTAGGGCACTACGAGACACCAACCTGCCAGAAGGT
GTGCCCGATCCCCAATACTATTGTGAAAGATCCGGCGCATGTCGAGACAGAAGAACAGTT
GTGGGATAAATTTGTGCTGATGCACCACGCGGATAAAATTTAATATTCTACTCTGGAAGT
AGAGTATTAATTATATTACTGGGAAGCCTTAACGCCATTATATTTATTTAATTGATGACA
TTAGCATAATCATTCACTAAGTTAATTTATATAGTATCTGCCCAGACACTTATTTATAGT
TATTAAAGGTGCGTCCGACTGGTTCACCGGACGCACCTTAAGTACGTTTCCTTGTGTTAT
AAGAACAGAAGGATCAGCTGTAAAACAGCAATGATGATTTTGATGACCCGTTTAATCAGG
TATCGGCAATCAGTCATTCGTTTTTCCTTAAACAAGGAATGCAGCCATTCAGATTAGCCC
TTACATCTCCCCAAAACTGAACGTGCGAGTTATTGAGGGTGCATGCTGCACTCCACACCA
GAGCTTTGACGACACCACTCGTTTCAATGGGGGAATTCTGTGGCATGGTGTAAAGCACAG
CAAAATCTTCAATAACGAAGCCAATTTTAATGTACTTACGAATTGGCGGTCACGTTAATC
TTTCCATCAATATTGCTTTCTTCGTAAAGGCTCGAGTTTTTATGCTAAAGATTGCAAGTT
GCTTGTAAAAGATAAGTACACTGATCCATAATCGCTGTTGTTGAGGGTGCATGCTGCACA
AAATTAAAGTTAAAAAGTAAAACCCCCGTTCCTTACCAGTTCGGGGGTTTTACTTTTTAA
AGAGAACGGTATTATTTTTAACTTTCAATAATTACCGTGGCACAAGCATAGTGCCGCTCA
TCTGCCAGCGTTACATGCATATTTGCAACGCCCAGCTTTTCCGCCAGTTTTAATGCCTCG
CCCCATAGCCGTAGCCGTGGTTTGCCGAGCTCATCATTGAATACTTCAAATTGATTAAAC
GCCAGACCATTGCGGATCCCGGTGCCAAACGCTTTTGCTGCGGCTTCTTTCACAGCAAAA
CGCTTCGCCAGAAAACGCACCGGCTGGTGGTGCGTTTTCCAGATAGCCCATTCGTTATCG
CTTAATACGCGGCGTGCCAGGCGATCACCGGATCGGGCGATCACCGCTTCGATGCGAGCG
ATCTCCACAATATCCGTGCCTAAACCTAATATTGCCATTAGCCACGCGCTTCCAGCATCA
GACGCTTCATTTCTGCCACCGCATCTTTCAGTCCGGTCATCACTGCACGACCAATAATGG
CATGACCGATATTCAGTTCATGCATCTCAGGGATGGCGGCAATGGCTTTCACGTTGTGAT
AGGTCAGACCGTGTCCGGCGTTAACTTTCAGACCGAGGCTTGCGGCAAAGGTCGCGGCTT
TGGCGATACGCGCCAGCTCTTGCGCCTGTTCGGCGTCAGTTTTGGCATCAGCATAGCAAC
CGGTGTGGATCTCGATAAACGGTGCGCCAACCTCTGCCGCAGCTTTGATCTGCTCTTCAT
CGGCGTCAATAAACAGAGAAACCTGAATCCCGGCATCTGCCAGACGTTTGCAGGCATCGC
GCATTTTGTCACGCTGCCCTGCGACATCCAGGCCGCCTTCGGTTGTTACTTCCTGACGCT
TTTCCGGTACCAGGCAGCAAAAATGTGGCTTCGTCTCAACGGCGATCGCCAGCATCTCTT
CGGTCACCGCCATCTCCAGATTCATGCGGGTATCCAGCGTCTGACGCAGGATGCGCACGT
CGCGGTCAGTAATGTGACGGCGATCTTCACGTAAATGCACGGTAATGCCGTCCGCTCCCG
CCTGCTCGGCAATAAACGCGGCCTGCACCGGATCCGGGTAAGCGGTACCGCGCGCGTTGC
GCAGCGTAGCGATATGGTCAATGTTGACGCCTAACAGTAATTCAGCCATGACAATCCTCA
TCATTCATAATGTGTTTTCACCGTTCGCTTAGGCATAAACTGCCGGAACAGTTCCCTGCT
CTTTAAAGGTTTACCGCCAAGATACGGCTTAAGCGCCATGCGGGTAAAGCGTTTCGCGGC
GCGCAGTGTGTCTGCGTCAGGAAATTCCCGTGCGTTTAACGCTTTTAACTGCCTTCCGGT
GAACGTTTTATTGTCGATAACGACGCTTGCGATAAACCCTTTTTCTTCGCGATAACGATA
CGTCATGGTGTCATCTACCGGCTCGCCGCTACCCGCACAATGGGTAAAATTGACGCCATA
ACCCAGATGCCCGAGCAGTGCCAGTTCAAAGCGGCGCAGCGCGGGTTCTGGCGTACCAGT
GACCCCTGCAAGAGACTGAATGCAGTGCAAGTAATCGAAAAAAAGTTCAGAGAAGCGCGT
CTCGTATTCCAGTACGCGGGAGAGAAGTTCGTTGATGTACAGACCGCTGTAAAGCGTGAT
ACCGCTTAATGGCAGCGCCAGCGAGACGGCTTCAGCACTGCGCAGCGTTTTGACTTCGCC
ACGCCCGCCAAAACGTAGCAAGAGAGGGGTGAAAGGCTGTAATGCACCTTTCAGGGTAGA
GCGTTTAGAGCGTGCGCCTTTGGCAACCAGACGCACGCGCCCCGATTCCTCCGTGAAGAC
GTCCAGCATCAGGCTGGTTTCGCTCCACGGGCGACTATGCAGGACAAATGCGCGCTGCCA
GCCTTCCATCGGAGTTACTCTTAAAGATCGTCAACGTAACCGAGACTGCGCAGTGCGCGT
TCGTCGTCGGCCCAACCGGATTTCACTTTTACCCACAGTTCAAGGTGAACAGGCGCTTCG
AACATTTCCTGCATGTCTTTACGCGCTTCAATCCCGATGGTTTTGATCTTGGCCCCTTTG
TTGCCAATGACCATCTTCTTCTGCCCTTCACGCTCAACGAGAATCAAACCGTTGATGTCA
TAACCACCGCGTTCGTTAGAGACGAAACGTTCGATCTCCACGGTCACGGAGTACGGCAGT
TCAGCGCCGAGGAAACGCATCAGTTTTTCGCGGATGATTTCAGACGCCATAAAACGCTGT
GAGCGATCGGTGATGTAATCTTCCGGGAAGTGATGAGTCGCTTCAGGTAGATGCTTACGC
ACGATTGCCGCAATAGTGTCAACATTCAGCCCGGTTTCGGCAGAGATTGGCACGATATCG
AGGAAGTTCATCTGGCTTGCCAGGAACTGCAGGTGCGGCAGCAGATCGGCTTTCTCCTGC
ACGTTGTCCACTTTGTTCACCGCGAGGATTACCGGCGCTTTGCCTTCGCGCAGTTTGTTG
AGCACCATTTCGTCGTCCGGCGTCCAGCGGGTGCCTTCAACGACAAAAATCACCAGCTCA
ACATCGCCAATAGAGCTGCTCGCCGCTTTGTTCATCAGGCGGTTAATGGCGCGTTTTTCT
TCCATATGCAGGCCCGGTGTATCGACGTAGATCGCCTGATACGCGCCTTCAGTATGGATC
CCCACAATGCGGTGACGAGTTGTCTGCGCCTTGCGGGAAGTGATGGAGATTTTCTGCCCC
AGCAGTTTGTTCAACAATGTGGATTTGCCAACGTTCGGACGTCCGACGATGGCAATAAAT
CCGCAGTAACTTTTATCGATGCTCATTCCAGCTCCAGTTTTTTCAACGCCTGTTCGGCGG
CAGCCTGCTCAGCCTTACGACGGCTTGAACCTGTGCCAACCACCGGTTCACTCAGGCCGC
TGACCTGGCAGTGGATAGTAAATTCCTGATCGTGCGCTTCGCCACGTACCTGGACTACCA
GATAAGTCGGCAGCGGCAGATGGCGACCCTGCAAATATTCTTGCAAGCGCGTTTTCGGAT
CTTTTTGTTTATCGCCTGGGCTAATTTCGTCCAAACGAGTTTGATACCAGTTGAGGATTA
ATTTCTCGACGGTTTGAATATCACTGTCGAGGAATACGCCACCAATTAATGCTTCGACGG
TGTCGGCGAGAATTGACTCACGACGAAATCCACCGCTTTTAAGTTCACCTGGCCCTAAAC
GTAAGCACTCGCCTAACTCAAATTCGCGCGCCAGTTCCGCCAGCGTATTGCCACGGACCA
GCGTGGCGCGCATCCGGCTCATATCGCCTTCATCCACACGAGGGAAACGGTGATAAAGCG
CATTGGCGATAACGTAGCTCAGAATAGAGTCGCCTAAAAATTCTAAACGCTCGTTATGTT
TACTGCTGGCACTACGATGAGTTAATGCCTGCTGCAACAGTTCCTGATGATTAAAAGTGT
AGCCCAGCTTCCGTTGAAGCCGATTAATTACGATGGGGTTCATGCGATACCAATAAATAA
ATGCGTCAACAATTCAGCACACGAAACAGACCTGATATACATGGTTCTGCTAACTGCTTC
GCTGCAGTTTCAGTTTACCGGTATATGGGGACCAACGCTGTTTCGTGTGCCGTGGCAACC
TGGAGGTGCCAACCTTAAACTTCGGGGGAATATTCTATACACAACGACGGGGGATGTCGT
TAGCCACGGGAGATTTATCTCATAAATAATTCACGTTGTCGCCATAACGGCGACAACGTG
AACGAAGATGGCTATTAATGGATGCCGCCAATGCGACTTAAGCGCAGACCAGTCGGCCAT
TCGCCTTCTTGCTTATCGAAGCTCATCCAGATAGCCGTTGCCCGACCGACCAGATTCGCT
TCCGGCACAAAGCCCCAGTAACGGCTGTCCGCGCTGTTGTCGCGGTTGTCGCCCATCATG
AAGTATTGTCCCGGAGGAACAATCCAGGTTGCCAGTTGTTGCCCTGGCTGCTGGTAATAC
ATCCCCACCTGATCCTGCGCAATCGGCACTGTCAGAATGCGGTGCGTCACATCACCCAGT
GTCTCTTTACGCTCGGAAAGACGAATTCCATTTTCTTTGGTTTCGTTTTTCGGCACTTCA
AAGAATCCGCTGGTCGCTTCCCCACCATTACGGCGTGAGAAGGTCTGAACGAAATCGCTC
GGTTCCACGTTTGAGTAGGTGACCGGCAGCGCGTTTTCACACGCCTGGCCGGAACTGCAT
CCCGGTTGAATCGTCAGCTCTTTTGAGACCGGATCGTAAGTGACTTTATCGCCCGGTAAA
CCCACCGCGCGCTTGATGTAATCAAGCTTTGGATCTTCCGGATATTTAAAGACCACGATA
TCGCCGCGTTTCGGATGACCGGTTTCGATCAGCGTTTTCTGGTAGATAGGATCTTTAATG
CCATAAGCAAACTTCTCTACCAGAATAAAATCACCAATTAACAGAGTCGGCATCATCGAA
CCTGACGGGATCTGGAACGGTTCATAAATAAACGAACGCACAATCAATACGATAGCCAGT
ACCGGAAAAACAGAAGCACCGGTTTCCAGCCAGCCAGGCTTCGGCGCAACCTTTTTCAAC
GTTGCTTTATCCAGTGAGTCCCCGGCAGCCGCCTGCGCCGCTGCCTGACGTTCCCGCCGT
TTAGGTGCGAAAAAGAATTTATCCACGCACCATAAAATGCCCGTCACCAGTGTGGCAATC
ACCAGAATCAGGGCAAACATATTCGCCATGCCAACTCCTAAGGGTTATTTGTTGTCTTTG
CCGACGTGCAGAATGGCGAGGAACGCTTCCTGCGGCAGCTCGACGTTACCGATCTGCTTC
ATGCGTTTCTTACCTTCTTTCTGCTTCTGCAGCAGCTTTTTCTTACGGCTGATATCGCCG
CCATAACATTTAGCCAGTACGTTTTTACGCAGCTGTTTCACGGTGGATCGCGCAATGATG
TGCGTACCAATCGCTGCCTGAATGGCGATATCAAACTGCTGGCGTGGGATCAGATCTTTC
ATCTTCTCCACCAACTCGCGACCGCGGTTTTGCGAATTATCACGGTGGGTGATCAACGCC
AGCGCATCAACACGTTCACCGTTGATTAATACGTCTACACGTACCATGTCGGACGCCTGG
AAGCGCTTGAAGTTGTAATCCAGAGACGCATAACCACGCGAGGTAGATTTCAGGCGATCG
AAGAAGTCGAGCACCACTTCCGCCATCGGGATCTCGTACGTCAGCGCCACCTGATTACCG
TGGTAAACCATATTGGTCTGCACGCCGCGTTTTTCTACGCACAACGTAATAACGTTGCCG
AGATATGCCTGCGGCAGCAGCATGTGACACTCTGCAATCGGCTCGCGCAGTTCGTAGATG
TTATTTACCGCAGGCAGCTTGGATGGGCTGTCGACGTAGATAACTTCTCTTGACGTGGTT
TCAACTTCATACACTACGGTCGGCGCAGTGGTGATCAGATCCAGATCGTATTCACGTTCC
AGACGTTCCTGGATGATCTCCATGTGCAGCAGGCCGAGGAAGCCGCAGCGGAAACCAAAG
CCCAGCGCGCTGGAGCTTTCCGGCTCATAGAACAGTGAGGCATCGTTCAGGCTGAGTTTA
CCCAGCGCGTCACGGAAGGCTTCATAGTCGTCGGAACTTACCGGGAACAGACCGGCGTAT
ACCTGCGGTTTGACTTTCTTAAAGCCAGGCAGCGCCTTTTCTGCCGGATTACGCGCCAGC
GTTAAGGTATCGCCGACTGGAGCGCCGTGGATATCTTTAATCGCACATACGAGCCAGCCT
ACTTCGCCACATTTCAGTTCAGTGCGGTCAACCTGTTTCGGCGTGAAGATGCCCAGACGG
TCGGCGTTATAGGTCTGCCCGGTACTCATGACTTTCACTTTGTCGCCCTTACGCAGGGTG
CCGTTTTTAATACGGATAAGTGAAACAACGCCCAGGTAGTTGTCGAACCATGAGTCGATA
ATTAGTGCCTGCAACGGGCCTTCCGGATCGCCTTCCGGCGGCGGAATGTCGCGCACCAGA
CGTTCGAGAACGTCCTGCACACCAACGCCGGTTTTCGCTGAACAGCGCACCGCGTCGGTG
GCGTCGATGCCGACGATATCTTCAATTTCTTCCGCCACGCGTTCAGGATCGGCTGCCGGC
AGGTCAATCTTGTTCAGTACCGGCACAACTTCGAGATCCATTTCCATGGCGGTGTAGCAG
TTTGCCAGGGTTTGCGCTTCTACGCCCTGCCCGGCGTCGACCACCAGCAATGCACCTTCA
CAGGCAGCCAGCGAACGGGAAACTTCATAGGAGAAGTCTACGTGGCCCGGGGTGTCGATA
AAGTTAAGCTGATAGGTTTCGCCGTCAGACGCTTTGTAGTCCAGCGTCACGCTTTGCGCT
TTGATGGTAATGCCACGCTCACGCTCAAGATCCATGGAATCGAGAACCTGCGCCTCCATT
TCACGGTCAGACAGGCCACCGCAGATCTGGATAATACGGTCAGACAGCGTCGATTTACCG
TGGTCAATGTGAGCTATGATCGAAAAGTTACGTATATTCTTCATAAAGTATGATTATTGT
GCCTTAATGCCCGGTTAACCAGGCTTTTAGAAGTCGCTGTTCTGAGCTTAACGTCTGTAT
TAATAGAAACGCCGCATTCTACACTACAACATTGAGGCGAGGAAATGTTCATACCGTATG
GATTGTGGTATCTGGAAACGTCCTCGCATTTGTTATGCAAAATGCAACAAAGCCAGTGAA
ATCACTGGCTCGCGTCTTCCGAAGATGTTTCAAATCGCACAAGGCCAGGCGGCAATGCCA
CGCTTAAGATGATCGGTTGCCATTCTGCCCGGGCAGCAAACTTACGCGAGTAGCCGCGCG
CAATCAGGAACCCGCCAATACCACCGAGGATCGCACCACATAATGCTGCGACGTCAGAAG
CAAAGAGTAGCTGAAATAGCGAAGCGATAAGGAATAATCCCACCAGCGGCGACATATAAA
CCAGTAATGCGGAGCTAAGCAGGCTGCCTTCGGCGATCCCCAATTCCACTTTTTGCCCCG
GCACTAACGGCTCATCACAGGGTACGACAATGGTATGCGTGGTTTGCGGGCCAAGTTTAT
TTAACACGCGGCTACCGCAACCGGCGCGTGAAGCGCAGCTGCTGCATGAAGCTTTAACAT
CACAACTGACCAGCGCCTGCCCGTTTTGCCAGGAGACGACGGTAGCCCACTCTTTGATCA
TTGCGCTGCCCCGAACTTAATATTCTCGGCAATGCGTTTCGCCGTTTGCGGCGGCAGTTC
ACCGACAATGGTGATTTCGGCGTTATCACGTACGCTTGTACTGACGGTTCTGCGTCCGGT
GCGCAACATCTGATCGGTGCTCGATGGCGTAGCGCGGTTAACGTTTACCGAGAAGCTGAA
TAATCCGTCGGAATAGAGACGTGATTCGATAGGCATGTTGTCCATCGTCGGTAGCGGACG
TCGACTACTGGAAACTTCGCTAAAACCCTGTGGCAACCAGGTTGGCGTCCAGCTGAATTT
AGCTTTTTCACCTACAGGAACAGAAAGCAACGGCGGCAAATTTGCCTTCGCCAGCGTCTG
CATACTGCTGCTGATATCCTGATTGACGTTAAAAGCAATCACGCGAAATTGTTCCAGCGT
TTCACCATCGCGATCAAGGAGATCAACCCGCATCGGTAATTTCGATTCGGTGTCCATCCA
CACGATGTAGCTGTAGCGTGTACCATCTCGGGCAACCACGCGAATGACTTCGCAAAGACG
ATCAGCAATACGCGTGCGCCCGACGGAGATAAAGTCGTAGTAAGGAGAAAGGCGTTTGAA
ATCGGTATAGATAAGCGATGGCAGAGAATCAACAATGTAATCGCCATTAAGCGTGAACGG
TTCAAGTCCCGGTTCAAAATAGCTGATTTCATTGCCGCGCTGTACCACTTCCCGGCGCGG
GCCATCCATTTGCAACAATTGTGCAAGAGGACGGTTATCGAGGCGTGCATGTCGATAACG
CAGAGACTCAACACCCTGTTTATTGATGCTGATGAATGACAGCTCGTAATTCAGTGACTG
ACTGGCCAGGTTCATCTGCTGTAATAACGCCCCGGACGCGGGAGTGGCCGAGGCGTTAGC
AGAGAATAACAGGCTACCTGTCACTAATGACATGGCAAACCAAAGTTGCTTCATTACTGC
GATTGCGTTCCTAAAGTTTGAATTCCTGGCACCTGTACAGCGGCTTGCTGGGTTTGCGCC
TGCTCAAACTGAAGCTGTTCAGAGTGGAGTCGGCGTTGCAGTTCGTAATCCTGCAACATT
GCATTAATGCGACGACGCTGCTCCTGTACCTGCTGCTGTTGACCATTGTTTGCGGTCGCT
TCAGAAGGTACTCCCAGGCTTACCGGGCTGGCTTTACCCATCATCGGCAGTGTATTAAAT
ACCGGCGTTTCGGGCTGCTGGGACGTTTCAGATTGTCCATTATAGTGCTGGACGCCAACG
ATAACTGCAAGCGATACGCATGCGGCTACGCCCATTTGGGTAAGCTGTGCCGCCCACGGA
CGTACTTTCTGCCAGAATGGCATTTTCTGCCATTGATGCGGCGCAGGCTGGGCTTCCGGG
ATCAATGTCGCCGGTTGACGTACTGGCTCTTCTTCAATGGCGGCCATCACGCGTGAAGAG
ATATCGAAATGGAGCACCTCGGGAGTATCACCCCGCATTGAGTCACGGATTAAGTGATAG
CTTTCCCAGGTTTTCTGCATTTCTGGGTTATGAGCCAGTTCGTTAAGCAGCTCACTATCC
AGCGTTTCGCCATCCATTAAAGCGGAAAGTTGTTCTTTCTGCATGCCTAATACCCTTATC
CAGTATCCCGCTATCGTCAACGCCTGATAAGCGGTTGAACTTTGTTATCAATAGCTTCCC
TCGCTCGGAAGATACGTGAACGCACCGTACCTACCGGACAATCCATGATAGCGGCTATCT
CTTCATAGCTCAGGCCATCCAGCTCCCGCAAGGTTATTGCCATGCGTAAATCTTCCGGGA
GGGACTCAATAGTTCGGAAAACTATCTGTCTCAGTTCTTCTGACAACATTAAGTTCTCAG
GGTTCGAAATTTCTTTCAACGCGCCGCCACTTTCGAAGTTTTCAGCTTCAATGGCATCCA
CATCACTGGAAGGTGGACGACGCCCCTGAGCAACCAGGTAATTTTTCGCTGTATTTACAG
CAATCCGATACAGCCATGTATAAAAAGCGCTATCTCCCCGGAACGAATCCAGCGCACGAT
AGGCTTTAATAAAAGCTTCTTGTACCACATCGGGAACATCACCCGACGGCACATAGCGGG
AAACCAGACTCGCCACTTTATGCTGATAGCGCACTACCAGTAAGTTAAAGGCTTTCTGAT
CTCCCTTCTGGACCCGTTCAACCAGGACCTGGTCCGTTAACTGCTCGCTCATCCGAGGTA
AAGTCTCCCCAAACCAAATTTCCACGCGCTATCGAAACGCCACTCCATTAGCTGCAATTT
GAGCAAGCAAAGGGTTAGAGTGTCTCGTTTTTGTAAAGTTCCGTAACGCATCTGTTTTTG
TTTGTCATGCTGTAGACGGATCATTATCTATCATTATAAGTCTACAGAATCTGAACATCG
CATTATCTGTGTAGAAATGCCCATTTAACTGCCTGAAGAGTAACCCAACGGCCTTTTTAT
TTCACCACCTAATCCTCCACCAGCCAGTAACTTCTCTTTTTCTCGCCGCCCTGCGTCAGC
GTGTTTAGCAACTGTAACAAATATTAAAATAGCAGGTGTTTATCCGCACAACATGATGCT
ATGCTGACCAAACCATGTTTAGTAAATTAAACAAAGAAAATGAATACTCTCCCTGAACAT
TCATGTGACGTGTTGATTATCGGTAGCGGCGCAGCCGGACTTTCACTGGCGCTACGCCTG
GCTGACCAGCATCAGGTCATCGTTCTAAGTAAAGGCCCGGTAACGGAAGGTTCAACATTT
TATGCCCAGGGCGGTATTGCCGCCGTGTTTGATGAAACTGACAGCATTGACTCGCATGTG
GAAGACACATTGATTGCCGGGGCTGGTATTTGCGATCGCCATGCAGTTGAATTTGTCGCC
AGCAATGCACGATCCTGTGTGCAATGGCTAATCGACCAGGGGGTGTTGTTTGATACCCAC
ATTCAACCGAATGGCGAAGAAAGTTACCATCTGACCCGTGAAGGTGGACATAGTCACCGT
CGTATTCTTCATGCCGCCGACGCCACCGGTAGAGAAGTAGAAACCACGCTGGTGAGCAAG
GCGCTGAACCATCCGAATATTCGCGTGCTGGAGCGCAGCAACGCGGTTGATCTGATTGTT
TCTGACAAAATTGGCCTGCCGGGCACGCGACGGGTTGTTGGCGCGTGGGTATGGAACCGT
AATAAAGAAACGGTGGAAACCTGCCACGCAAAAGCGGTGGTGCTGGCAACCGGCGGTGCG
TCGAAGGTTTATCAGTACACCACCAATCCGGATATTTCTTCTGGCGATGGCATTGCTATG
GCGTGGCGCGCAGGCTGCCGGGTTGCCAATCTCGAATTTAATCAGTTCCACCCTACCGCG
CTATATCACCCACAGGCACGCAATTTCCTGTTAACAGAAGCACTGCGCGGCGAAGGCGCT
TATCTCAAGCGCCCGGATGGTACGCGTTTTATGCCCGATTTTGATGAGCGCGGCGAACTG
GCCCCGCGCGATATTGTCGCCCGCGCCATTGACCATGAAATGAAACGCCTCGGCGCAGAT
TGTATGTTCCTTGATATCAGCCATAAGCCCGCCGATTTTATTCGCCAGCATTTCCCGATG
ATTTATGAAAAGCTGCTCGGGCTGGGGATTGATCTCACACAAGAACCGGTACCGATTGTG
CCTGCTGCACATTATACCTGCGGTGGTGTAATGGTTGATGATCATGGGCGTACGGACGTC
GAGGGCTTGTATGCCATTGGCGAGGTGAGTTATACCGGCTTACACGGCGCTAACCGCATG
GCCTCGAATTCATTGCTGGAGTGTCTGGTCTATGGCTGGTCGGCGGCGGAAGATATCACC
AGACGTATGCCTTATGCCCACGACATCAGTACGTTACCGCCGTGGGATGAAAGCCGCGTT
GAGAACCCTGACGAACGGGTAGTAATTCAGCATAACTGGCACGAGCTACGTCTGTTTATG
TGGGATTACGTTGGCATTGTGCGCACAACGAAGCGCCTGGAACGCGCCCTGCGGCGGATA
ACCATGCTCCAACAAGAAATAGACGAATATTACGCCCATTTCCGCGTCTCAAATAATTTG
CTGGAGCTGCGTAATCTGGTACAGGTTGCCGAGTTGATTGTTCGCTGTGCAATGATGCGT
AAAGAGAGTCGGGGGTTGCATTTCACGCTGGATTATCCGGAACTGCTCACCCATTCCGGT
CCGTCGATCCTTTCCCCCGGCAATCATTACATAAACAGATAAAAAGCCTGGGTCAGCGCC
GTATACGCTTCGGAATAGTTCTGGTCTGGCCCACGAATGACTAAGCGATCGCTAAAGCAT
TCTCCCGCCTGCGGGGAGAATGCCAGCAGCACCCGATGCGGCAGTCGCGCTTCGTTTTCC
GCCACATCCGTCCGCAAACGTAAATGCCAGCCCATGCTTAATGCCAGCTCCGTAAAACCA
TTACCAATCTGCTCTGGCAGCACTACGCAGAAAAATCCCTCTTCGGTAATGCACTCCGCC
GCACAGGTCAGCAACGATGGGTGATCAAGCGTAGTGGTATAGCGAGCCTGTTCCCGTTGA
GGTGTCGAGCACTCTACTCCCTGCTGATAGTAAGGTGGGTTACTGATGATTAAATCGAAG
CGTACTGTCTGCTGTGTGATCCACTGCTGAATATCCGCCGTATGGACGTTAATCCGCTCT
GCCCACGGGGACTGGTTGATATTTTCCTGCGCCTGCGCGGCAGCTTCACTTTCCAGTTCA
ACTGCATCAATCATCACGCTGTCATCGGTTCGCTGCGCCAGCATTAATGCCAGCAACCCG
CTACCCGCGCCGATATCAAGGCAACGTTTTACCCCAGCCACCGGTGCCCATGCGCCCAAT
AAAATACCATCCGTTCCCACTTTCATCGCACAGCGATCGTGAGCAACAAAAAACTGTTTA
AAAGTAAATCCATTACGACGAAGCACGGATGTAGACTGTGACATGAAAATAAAACCTTGC
AGGAAAAACGGCGATAGCACCGGGTGAGAACAATACCCGAGAAGCGATATCCATACAAAC
AGATGAAGATTGCAGCCGTAACGTCTATAATCAGCGCCCCACACAGAGGTAGAACATGAC
TGTAACGACTTTTTCCGAACTTGAACTCGACGAAAGCCTGCTGGAAGCCCTCCAGGATAA
AGGTTTCACTCGCCCGACCGCCATTCAGGCTGCCGCCATTCCGCCTGCGCTCGATGGCCG
TGATGTACTCGGTTCTGCGCCGACAGGCACCGGTAAAACGGCGGCGTATCTGCTGCCAGC
GTTGCAGCACCTGCTCGATTTCCCGCGTAAGAAATCCGGTCCGCCGCGTATTTTGATCCT
CACCCCAACTCGCGAGCTGGCGATGCAGGTGTCCGATCATGCCCGCGAACTGGCGAAACA
TACGCATCTGGATATCGCCACCATCACCGGCGGCGTAGCCTATATGAACCACGCGGAAGT
GTTCAGCGAAAATCAGGACATCGTGGTCGCCACGACCGGACGTCTGCTGCAATACATAAA
AGAAGAGAACTTCGATTGCCGCGCGGTTGAAACGCTGATCCTCGACGAAGCAGACCGTAT
GCTGGATATGGGCTTCGCTCAGGATATCGAACATATTGCTGGCGAAACGCGCTGGCGTAA
ACAGACCCTGCTCTTTTCGGCAACGCTGGAAGGCGATGCGATTCAGGACTTTGCCGAGCG
TCTGCTGGAAGATCCGGTGGAAGTTTCTGCCAATCCCTCCACCCGTGAGCGCAAAAAAAT
TCATCAGTGGTATTACCGCGCCGATGATCTTGAGCATAAAACCGCGTTGCTGGTGCATCT
GTTAAAACAGCCGGAAGCGACCCGCTCAATTGTGTTTGTGCGTAAGCGTGAGCGTGTGCA
TGAGCTGGCAAACTGGCTGCGCGAAGCGGGCATCAACAACTGCTATCTCGAAGGTGAGAT
GGTACAGGGCAAGCGTAACGAAGCGATCAAGCGTTTGACCGAAGGTCGCGTAAACGTACT
GGTCGCAACCGATGTTGCCGCGCGCGGTATCGACATTCCTGACGTCAGCCACGTCTTTAA
CTTCGATATGCCGCGCAGTGGCGATACTTATTTGCACCGTATCGGACGTACCGCGCGCGC
CGGTCGTAAAGGCACCGCAATTTCGCTGGTGGAAGCCCATGACCATCTGCTGCTGGGTAA
AGTAGGCCGCTATATTGAAGAGCCAATTAAAGCTCGCGTTATTGATGAGTTACGCCCGAA
AACGCGTGCGCCAAGCGAAAAGCAGACCGGCAAGCCATCGAAGAAAGTACTGGCTAAACG
TGCTGAGAAGAAAAAAGCTAAAGAGAAAGAGAAGCCGCGGGTGAAAAAACGCCATCGCGA
CACCAAAAATATTGGTAAGCGCCGTAAACCAAGCGGAACGGGCGTGCCACCGCAAACGAC
AGAAGAGTAATCTCAATGCCAGGTTTAAGCCTGGTATTAAAAGTGCTGGCAAACGCAAAA
CTGCCTGATGCGCTACGCTTATCAGGCCTACGTGGCTCATGCAATATATTGAATTTGCAC
GATCTTGTAGGCCGGATAAGGCGTTCACGCCGCATCCGGCATGAATAAAGCGCACTTTGT
CGACAAGTTAAATGCCGGGTTTAATCCCGACATTATTTTTATCCAGCCACAAAACTCTCT
TCAACACACTGAATAAAAGTGTGCATCGCCGGGCTAACCGCTTTTCCAGCATGATGTGCG
CACATGGCCGTAATGGTCTGCGACTGTTCGCCAAAAGGCAATTCAATTAATTCTCCGCAC
TCCAACTCTTTTGCCACCGCAAAGCGCGGTAGGTAGCTGACCCCGATATTCGCCGCGACA
CAACGCTTGATGCTTTCGATACTTATAAGCTCAATGGTGTTTTCCACCGTGATCCGCCGC
TGACGCAGCGTGCTCTCAAATATCTGCCGGAAGACACATTGCGGTTCGTTGATAATAAAG
CTACAGGCGTTATGTCTTCCCGGCTCAGTAAAATCGACATCTGCAATTTGCGGTGAAGCC
ACCAGCACCAGTGATTGTTCACCCAACTCTCGTCGATTCAGAGCATCATCATTCCCTACA
CGATAAAAGACGCCAACATCGGCCTCATCATTCAGTAGCGCATCACGGATCACGTAACAG
TTCAGCGACTGCAACGATAAACGCACTTTTGGGGCGCGTTGCCGAAAACGCTGCAACACC
TGCGGCATTCGGTAAGAGAGCAACGTTTCGCCCGAAACAACGCGTAGTTCCCCGTCCGGA
TCTGACTCCTTTTTGGCAGCCTCACGAAGCGTATCCATCACTCGGGTAAGTTCATAAATG
TGCGGCAGCAACTTTTTTCCTTCGCGGGTAAGGCACATCCGTCGGCCAATTTTCTCAAAT
AACTGGACTGAAAACTCCTGCTCAAGCTGCTGAATATGAAAAGTCACCGTCGATTGTGTA
CAGCACAATTTTTGCGAAGCTCGCAAAAAGGAACCCTCTTCCACCACGGTTTTAAGCGTA
ATAAAACGGCGCAGATCCATAACCCCAAACCTATCGAAAATATCGAATCTAGAATATAAA
AACATTCATTTTTTTAAATGTTCCGTGTCGGGTACTGTCTACCAAAACAGAGGAGATAAC
AAGTGACACCGACCCTTTTAAGTGCTTTTTGGACTTACACCCTGATTACCGCTATGACGC
CAGGACCGAACAATATTCTCGCCCTTAGCTCTGCTACGTCGCATGGATTTCGTCAAAGTA
CCCGCGTGCTGGCAGGGATGAGTCTGGGATTTTTGATTGTGATGTTACTGTGTGCGGGCA
TTTCATTTTCACTGGCAGTGATTGACCCGGCAGCGGTACACCTTTTGAGTTGGGCGGGGG
CGGCATATATTGTCTGGCTGGCGTGGAAAATCGCCACCAGCCCAACAAAGGAAGACGGAC
TTCAGGCAAAACCAATCAGCTTTTGGGCCAGCTTTGCTTTGCAGTTTGTGAACGTCAAAA
TCATTTTGTACGGTGTTACGGCACTGTCGACGTTTGTTCTGCCGCAAACACAGGCGTTAA
GCTGGGTAGTTGGCGTCAGCGTTTTGCTGGCGATGATTGGGACGTTTGGCAATGTGTGCT
GGGCGCTGGCGGGGCATCTGTTTCAGCGATTGTTTCGCCAGTATGGTCGCCAGTTAAATA
TCGTGCTTGCCCTGTTGCTGGTCTATTGCGCGGTACGCATTTTCTATTAACGAAAAAAAG
CGGAAGAGGTCGCCCTCTTCCGCTTAGTAACTTGCTACTTAAGCCTTACAGGCTTTCAGT
AAAGGTACGAGCGATAACGTCGCGCTGCTGTTCCGGAGTCAGAGAGTTAAAGCGAACTGC
ATAACCGGATACACGGATGGTCAGCTGCGGATATTTTTCCGGATGCTTAACTGCATCTTC
CAGAGTTTCGCGACGCAGAACGTTAACGTTCAGGTGTTGACCACCTTCAACGCGAACTTC
TGGTTTCACTTCTACTGGAACTTCACGGTATTCAATGTCACCCAGTTTGCTTACTGCAAC
CACTTCATCTTCTGCATAACCTGCTTTTGCAACGATGCAACGCGCTTCGCCTTTTTCGCT
GTCCAGCAGCCAGAAAGAGTTCAGCAGATCGTCGTTAGCGGCTTTAGTAATCTGGATACC
TGTAATCATGTGATGCCTCCCCGGCAAAATTATTTGATTTGTTCAGCCTGTCGCGGCCAA
TTGGTAAAACCATTGTTGCTTGAGTGTATATATACTCCTCAAACACCCTTGAATCTTTGA
TTTAAATCAATAAAAACCACACATCAAGTATGGTCGCAAATGGATTTTATTGTTTTACAT
CAACTTATGCGGGTGTGAAATTTTACCAATTTACATTTTTTTGCACTCGTTTAAGTCTAA
AAAATGAGCATGATTTTGTTCTGTAGAAAGAAGCAGTTAAGCTAGGCGGATTGAAGATTC
GCAGGAGAGCGAGATGGCTAACGAATTAACCTGGCATGACGTGCTGGCTGAAGAGAAGCA
GCAACCCTATTTTCTTAATACCCTTCAGACCGTCGCCAGCGAGCGGCAGTCCGGCGTCAC
TATCTACCCACCACAAAAAGATGTCTTTAACGCGTTCCGCTTTACAGAGTTGGGTGACGT
TAAAGTGGTGATTCTCGGCCAGGATCCTTATCACGGACCGGGACAGGCGCATGGTCTGGC
ATTTTCCGTTCGTCCCGGCATTGCCATTCCTCCGTCATTATTGAATATGTATAAAGAGCT
GGAAAATACTATTCCGGGCTTCACCCGCCCTAATCATGGTTATCTTGAAAGCTGGGCGCG
TCAGGGCGTTCTGCTACTCAATACTGTGTTGACGGTACGCGCAGGTCAGGCGCATTCCCA
CGCCAGCCTCGGCTGGGAAACCTTCACCGATAAAGTGATCAGCCTGATTAACCAGCATCG
CGAAGGCGTGGTGTTTTTGTTGTGGGGATCGCATGCGCAAAAGAAAGGGGCGATTATAGA
TAAGCAACGCCATCATGTACTGAAAGCACCGCATCCGTCGCCGCTTTCGGCGCATCGTGG
ATTCTTTGGCTGCAACCATTTTGTGCTGGCAAATCAGTGGCTGGAACAACGTGGCGAGAC
GCCGATTGACTGGATGCCAGTATTACCGGCAGAGAGTGAGTAAATTTGCGGGGAAATGCC
GGATGGCAGAGTTGCCACCCGGCTGATTTATCAGGCTTTATTCTGACGCCACCATTCACC
AAGCAAAACGCCGGTTGCGACAGAGATATTCAGCCCGGCAACGTTGCCCGTACCGTCAAT
CTTCACGCGCAGATCGTTCGGATCGCGTGCGGCATCCGGTAACCCTTCATATTCCTGACC
CAGCACCAGTACCATTTTCGCTGGCAGACTAGTTTTGAACAGCGGTTTACCCTGCTCGCT
GGAAGTGGTCACTACGGTGTAACCTGCCTGACGGAAATCATCCAGCACGTTAACAATGTT
GTCGCCAGTAATCGGCTGAACGTGCTCTGCGCCGCCTTCTGCGGTACGGATAGCCGCCCC
CGACTCCAGCAGTGCCGCATCCTGCACCACGACACCTTTCACGCCGAAGTGCGCGCAGCT
GCGCATCATGCCACCCAGGTTATGCGGGTTAGATTCGTTTTCCAGTGCCAGAACGCAATC
CTGCGCGCCTGCCTGGCTTACCCACTGCTGCACGGTTGTACCGTTACGCTTTTTGATCAA
GAAGCAAACGCCGCCGTGATGTTCCGTGCCTGACGCTTTTGTCAATTCCGCTTCATCCAC
CACATGGTACGCTTTGCGGTTTGCTGCCATCCAGCGCAAAGCTTCTTTAAAACGCGGCGT
TACACTCTGGATAAACCAGGCGCGAACAATCGCTTCCGGACGGCTCTGGAAAAGTGCCTG
ACATGCATTTTCGCCGTAGACGCGGGTTTCTTCCGCACGCTGACGACGCAACACTTCCGG
ATCAATAAAACTTTTACCACTGATGCCACCGTGATCGGCCTTTTCCGGCGTCTCATCACC
CGGCGCGCGGGAAACCGTGCGCCACGGCGAATCTTCCCACTTGCGGTCACGGGGCTGACT
CTGTTTGTCATCGCGGGCGGGGCGACGGCCACCGTCAGCACGAGATTTTCCTGGACGCCC
GCCCCCTTTCCCGGTACGCGGGTTGTGGGTACGTTTATCAGAATCATCATCACTGCGGAC
ATACATCACTTTGACCTTGCCGCTTTTACCTTTCATTTCATCGTTCATGCTTTTCTCCAC
CAGCGCTGCGCGAAGCGCGCAGATTACCCGAAGTCCGCGCGGTTCGCCATGATTTCGTAC
CAAAGCCTGCGACTATCATACCTATTGAATAAAACAGATTGTTGTCTGGAACAATGTCCC
CGATAATATGTAACATATTAGAAACATACCGGCGTCGTTGCCGATAAGTCTCCTTACTCA
TCCCGAGGTTAGTTATGAATACCGTTTGTACCCATTGTCAGGCCATCAATCGCATTCCCG
ACGATCGGATCGAAGATGCGGCAAAATGCGGACGCTGCGGTCACGACTTGTTTGACGGAG
AGGTGATTAATGCGACCGGTGAAACACTCGACAAATTGCTGAAGGATGATCTACCTGTGG
TGATCGACTTCTGGGCACCGTGGTGCGGCCCCTGCCGTAATTTCGCACCAATTTTTGAAG
ATGTCGCGCAAGAGCGTAGCGGTAAAGTGCGCTTTGTGAAAGTGAATACCGAAGCTGAAC
GTGAATTGAGCAGTCGCTTTGGAATTCGTAGTATACCGACGATCATGATTTTCAAAAACG
GTCAGGTTGTCGACATGCTTAATGGCGCAGTACCGAAAGCGCCGTTCGATAGCTGGCTGA
ACGAATCTCTTTAATCTTACCGGGGCGCATCTTGTGCCCCGTTTTCTCCTCTGCGACAAT
GGCGTTTTTTCGACGCTCTCTTATGACCGAAAACGCTGTTCTCCAGTTACGCGCCGAGCG
TATTGCGCGCGCAACACGTCCTTTTCTTGCCCGCGGTAATCGCGTTCGTCGCTGCCAACG
CTGTCTTTTGCCAGAGAAATTATGTCTCTGTTCGACAATTACCCCAGCACAAGCAAAAAG
TCGCTTCTGTTTGCTGATGTTCGACACCGAGCCAATGAAGCCCAGTAATACCGGGCGTCT
CATTGCTGATATTTTGCCTGATACCGTTGCGTTTCAATGGTCGCGTACCGAACCCTCGCA
GGATTTGCTGGAGTTGGTGCAAAACCCGGACTATCAGCCAATGGTGGTCTTTCCCGCTTC
GTATGCTGATGAGCAACGGGAAGTGATCTTCACACCACCTGCCGGTAAGCCACCGCTGTT
TATCATGCTCGATGGTACCTGGCCGGAAGCTCGCAAGATGTTTCGTAAAAGTCCGTATCT
GGATAATCTTCCCGTCATTTCCGTCGATCTTTCCCGGCTTTCTGCCTATCGCCTGCGTGA
AGCCCAGGCTGAAGGCCAATATTGTACTGCCGAGGTAGCCATCGCACTGTTAGATATGGC
CGGCGATACCGGGGCGGCGGCAGGGTTAGGCGAGCATTTTACCCGCTTTAAAACACGCTA
TCTGGCAGGAAAAACGCAACATCTGGGTAGCATCACAGCAGAACAGTTAGAAAGCGTTTA
AAATCATTCGGTCACTTCTGCGGGAGACCGGTATGAGTCAGCGAGGACTGGAAGCACTAC
TGCGACCAAAATCGATAGCGGTAATTGGCGCGTCGATGAAACCCAATCGCGCAGGTTACC
TGATGATGCGTAACCTGCTGGCGGGAGGCTTTAACGGACCGGTACTCCCGGTGACGCCAG
CCTGGAAAGCGGTGTTGGGTGTGTTGGCCTGGCCGGATATTGCCAGCTTGCCCTTTACAC
CCGACCTTGCGGTTTTATGTACCAATGCCAGCCGTAATCTTGCTCTTCTGGAAGAGCTCG
GCGAGAAAGGCTGTAAAACCTGCATTATTCTTTCCGCCCCGGCATCGCAACACGAAGATC
TCCGCGCCTGCGCCCTGCGCCATAACATGCGCCTGCTTGGACCAAACAGTCTGGGTTTAC
TGGCTCCCTGGCAAGGTCTGAATGCCAGCTTTTCGCCTGTGCCGATTAAACGCGGCAAGC
TGGCGTTTATTTCGCAATCGGCTGCCGTCTCCAACACCATCCTCGACTGGGCGCAACAGC
GTAAGATGGGCTTTTCCTACTTTATTGCGCTCGGCGACAGCCTGGATATCGACGTTGATG
AATTGCTTGACTATCTGGCACGCGACAGTAAAACCAGCGCCATCCTGCTCTATCTCGAAC
AGTTAAGCGACGCGCGACGCTTTGTTTCGGCGGCCCGTAGTGCCTCGCGTAATAAACCGA
TTCTGGTGATTAAAAGCGGACGTAGCCCGGCGGCACAGCGACTGCTCAACACGACGGCAG
GAATGGACCCGGCATGGGATGCGGCTATTCAGCGTGCCGGTTTGTTGCGGGTACAGGACA
CCCACGAGCTGTTTTCGGCGGTGGAAACCCTTAGCCATATGCGCCCGCTACGTGGCGACC
GGCTGATGATTATCAGCAACGGTGCTGCGCCTGCCGCGCTGGCGCTGGATGCCTTATGGT
CACGCAATGGCAAGCTGGCAACGCTAAGCGAAGAAACCTGCCAGAAACTGCGCGATGCAC
TGCCAGAACATGTGGCAATATCTAACCCGCTCGATCTACGCGATGACGCCAGCAGTGAGC
ACTATATTAAAACGCTGGATATTCTGCTCCACAGCCAGGATTTTGACGCGCTGATGGTTA
TTCATTCGCCCAGCGCCGCTGCTCCCGCAACAGAAAGCGCGCAAGTATTAATTGAAGCGG
TAAAGCATCATCCCCGCAGCAAATATGTCTCTTTGCTGACGAACTGGTGCGGCGAGCACT
CCTCGCAAGAGGCACGACGTTTATTCAGCGAAGCCGGGCTGCCGACCTACCGTACCCCGG
AAGGAACCATCACTGCTTTTATGCATATGGTGGAGTACCGGCGTAATCAGAAGCAACTAC
GCGAAACGCCGGCGTTGCCCAGCAATCTGACTTCCAATACCGCAGAAGCGCATCTTCTGT
TGCAACAGGCGATTGCCGAAGGGGCTACGTCGCTCGATACCCATGAAGTTCAGCCCATCC
TGCAAGCGTATGGCATGAACACGCTCCCTACCTGGATTGCCAGCGATAGCACCGAAGCGG
TGCATATTGCCGAACAGATTGGTTATCCGGTGGCGCTGAAATTGCGTTCGCCGGATATTC
CACATAAATCGGAAGTTCAGGGCGTCATGCTTTACCTGCGTACAGCCAATGAAGTCCAGC
AAGCGGCGAACGCTATTTTCGATCGCGTAAAAATGGCCTGGCCACAGGCGCGGGTCCACG
GCCTGTTGGTGCAAAGTATGGCTAACCGTGCTGGCGCTCAGGAGTTGCGGGTTGTGGTTG
AGCACGATCCGGTTTTCGGGCCGTTGATCATGCTGGGTGAAGGCGGTGTGGAGTGGCGTC
CTGAAGATCAAGCCGTCGTCGCACTGCCGCCGCTGAACATGAACCTGGCCCGCTATCTGG
TTATTCAGGGGATCAAAAGTAAAAAGATTCGTGCGCGCAGTGCGCTACGCCCATTGGATG
TTGCAGGCTTGAGCCAGCTTCTGGTGCAGGTTTCCAACTTGATTGTCGATTGCCCGGAAA
TTCAGCGTCTGGATATTCATCCTTTGCTGGCTTCTGGCAGTGAATTTACCGCGCTGGATG
TCACGCTGGATATCTCGCCGTTTGAAGGCGATAACGAGAGTCGGCTGGCAGTGCGCCCTT
ATCCGCATCAGCTGGAAGAATGGGTAGAATTGAAAAACGGTGAACGCTGCTTGTTCCGCC
CGATTTTGCCAGAAGATGAGCCACAACTTCAGCAATTCATTTCGCGAGTCACCAAAGAAG
ATCTTTATTACCGCTACTTTAGCGAGATCAACGAATTTACCCATGAAGATTTAGCCAACA
TGACACAGATCGACTACGATCGGGAAATGGCGTTTGTAGCGGTACGACGTATTGATCAAA
CGGAAGAGATCCTCGGCGTCACGCGTGCGATTTCCGATCCTGATAACATCGATGCCGAAT
TTGCTGTACTGGTTCGCTCGGATCTCAAAGGGTTAGGCTTAGGTCGACGCTTAATGGAAA
AGTTGATTACCTATACGCGAGATCACGGACTACAACGTCTGAATGGTATTACGATGCCAA
ACAATCGTGGCATGGTGGCGCTAGCCCGCAAGCTCGGGTTTAACGTTGATATCCAGCTCG
AAGAGGGGATCGTTGGGCTTACGCTAAATCTTGCCCAGCGCGAGGAATCATGAGTAAGGT
ACTGGAAATGTTGACCACTTAATCGGGACTGGTGTTATTATTGCCCGCTTATGTCGTCTG
CATTGCACAGAGGACCCTTCAATGAACAGAGAAGAAATGCACTGTGATGTTGTCAAAATT
TAAGCGTAATAAACATCAACAACACCTTGCCCAACTACCCAAGATTTCTCAATCAGTTGA
TGATGTCGATTTCTTTTACGCTCCCGCCGACTTCCGGGAGACGCTGCTGGAAAAAATAGC
CAGCGCGAAGCAGCGCATTTGCATTGTCGCCCTGTATCTCGAACAGGATGACGGTGGCAA
AGGCATTCTGAACGCGTTGTATGAGGCTAAAAGGCAGCGTCCGGAACTGGATGTGCGGGT
GCTGGTCGACTGGCATCGTGCACAACGTGGACGCATTGGCGCTGCGGCATCTAACACTAA
CGCTGACTGGTACTGCCGCATGGCGCAGGAAAATCCGGGCGTAGATGTTCCGGTTTATGG
CGTTCCAATCAATACTCGTGAAGCCCTTGGTGTTCTGCACTTTAAAGGCTTTATCATCGA
CGATAGCGTACTTTATAGCGGTGCCAGCCTGAACGATGTTTACCTGCATCAGCACGATAA
ATATCGCTACGACCGTTATCATCTGATCCGTAACCGTAAGATGTCAGACATTATGTTTGA
ATGGGTTACACAGAATATTATGAATGGCCGCGGCGTTAATCGTCTGGATGATGTTAATCG
GCCAAAAAGCCCGGAAATCAAGAACGATATTCGTCTGTTCCGCCAGGAGCTGCGTGATGC
CGCTTATCATTTCCAGGGCGATGCCGACAACGATCAGCTTTCTGTAACGCCGCTAGTGGG
GCTGGGGAAATCGAGTCTGTTGAACAAGACCATTTTCCATCTTATGCCTTGTGCCGAGCA
GAAACTAACCATCTGTACGCCATACTTCAACCTGCCAGCAATCCTTGTGCGCAATATTAT
CCAGTTGCTGCGCGAAGGGAAAAAGGTCGAAATTATTGTTGGTGATAAAACCGCGAATGA
CTTCTACATTCCGGAAGATGAACCTTTCAAGATAATTGGCGCATTGCCTTATCTCTATGA
GATCAATCTGCGTCGTTTCCTGAGCCGTTTGCAGTATTACGTCAATACTGACCAGCTAGT
GGTTCGGTTATGGAAAGATGACGACAACACCTATCACCTGAAAGGGATGTGGGTTGATGA
TAAGTGGATGTTGATCACCGGTAATAACCTGAACCCGCGCGCCTGGCGTCTGGATCTGGA
AAACGCCATTTTGATCCACGATCCGCAACTTGAGCTGGCGCCACAGCGAGAGAAAGAACT
GGAGCTGATCCGCGAGCATACCACCATCGTTAAGCACTATCGCGATCTGCAAAGTATTGC
CGATTATCCGGTGAAGGTTCGTAAACTCATCCGCCGTTTGCGCCGTATCCGCATCGACCG
ATTAATTAGCCGCATCCTGTAATCACAACCCCGTCCTGTACGGGGTTTGTTTTTTGGAGG
CCACGTTTTGCGTATTCTTTTTGTCTGTTCGCTATTGTTACTTTCTGGATGCAGCCATAT
GGCTAACGATAGCTGGAGCGGGCAGGATAAAGCTCAACACTTTATCGCCTCGGCGATGCT
TTCCGCCGCCGGAAATGAATATTCACAGCATCAGGGGATGAGCCGGGATCGCAGTGCCAT
GTTTGGATTGATGTTCTCTGTCAGTTTGGGGGCGTCAAAAGAGCTTTGGGATAGCCGCCC
CGAAGGGAGCGGCTGGAGCTGGAAGGATTTGGCCTGGGATGTCGCCGGTGCAAGCACCGG
CTATACCGTCTGGCAACTGACCCGTCACTAAAGACGCATCCCCTTCCCTTTGCGATGTAG
CATCAAAGAAACCAGAAACGCCACCACGGCCATCAAGGTCACATACCAGAAGAAGGCTGT
TTCCATTCCTATTGATTTCAGCGACAACGCTACGTACTCCGCCGAACCACCAAATATAGC
ATTAGCGACCGCATATGACAGACCAACGCCTAATGCGCGAACCTGTGCCGGGAACATCTC
AGCCTTCAGTATTCCACTGATTGATGTATAAAAACTCACTATCAGCAGGGCACACATCAC
CAGACCAAAAGCGGCATAAGGCGAGGAAACGTTTTGCAATGCTGAGAGAATAGGAACGGT
AAAAATGGCTGCCAGCGAACCGAAACATAACATTGAGGTACGGCGACCAATCTTATCCGA
CAGCGCGCCAATGAGTGGTTGAATAAGCATGAATACAAACAATGCGGCAGTCATAATGCC
ACTCGCCACGTTGGCATGCATTCCCGCAGTATTTACCAGATACTTCTGCATATAAGTAGT
GAAGGTATAGAAACAAAGGGAGCCCGCAGCGGTAAAACCGAGAACCATGATGAATGCACG
GCGATTGCGCCATAATCCTTTCAGAGATCCAGCTTCTTTTAAAGCGCGCGTTTCTTGTTG
CGAAGTTTCATCTAACTGACGACGTAACCACAACGCCACAACAGCTAACACAGCTCCTAA
CGCGAAAGGAATACGCCATCCCCACTCTCTGAGTGCAGCGTCTTCCATGGTGTGTTGTAA
AACCACGACAACCAGTAGGGCTAGCAGTTGTCCGCCGATCAACGTCACATACTGAAATGA
TGCGTAAAAACCTTTGCGCCCTTCAACGGCAACTTCACTCATATAGGTGGCGCTGGTGCC
ATATTCTCCGCCAACAGATAATCCCTGAAATAAACGAGCGAGAAGCAATAATGCCGGAGC
CCACGTACCTATAGTTTCATAACCTGGGAGGCAGGCGATAACCAGCGATCCGAAACACAT
CATACACACCGATAACAGCATCGATTTTTTGCGACCATGTTTATCGGCTATGCGGCCAAA
TAGCCAACCGCCTATTGGGCGCATCAGGAATCCCGCAGCAAAAACACCTGCTGTTTGTAG
TAGTTGAGTCGTCGTGTTCCCGGAAGGGAAGAAGATGTGGGCAAAGTAGAGTGAACAGAA
CGAGTAGACATAGAAATCGAACCACTCGACCAGATTACCTGAAGAGGCCCCCACAATCGC
CCAAATGCGGCGACGAGTATCACTACTTGTCAGTTTGCTGTCTGCCGTTACAGTACTTTC
AGCCATGCCATTATGTCTCCTGCCGTAATCCGATGCTTTTGTCGGTCGCTTTTGTTTATT
TTTTTTGTAAAGGAAATATTATACATTTGTTGCATATCATTATGCAACCTTAACCATGAA
TTTAGTTAGCAGGAAAATGGTTATTGAGGAGCTTAAGGATAAATTTCTGGTAAGGAGGAC
ACGTATGGAAGTGGGCAAGTTGGGGAAGCCGTATCCGTTGCTGAATCTGGCATATGTGGG
AGTATAAGACGCGCAGCGTCGCATCAGGCATTTTTTTCTGCGCCAATGCAAAAAGGCCAT
CCGTCAGGATGGCCTTTCGCATAATTTGATGCCTGGCAGTTCCCTACTCTCGCATGGGGA
GACCCCACACTACCATCGGCGCTACGGCGTTTCACTTCTGAGTTCGGCATGGGGTCAGGT
GGGACCACCGCGCTACGGCCGCCAGGCAAATTCTGTTTTATCAGACCGCTTCTGCGTTCT
GATTTAATCTGTATCAGGCTGAAAATCTTCTCTCATCCGCCAAAACAGCTTCGGCGTTGT
AAGGTTAAGCCTCACGGTTCATTAGTACCGGTTAGCTCAACGCATCGCTGCGCTTACACA
CCCGGCCTATCAACGTCGTCGTCTTCAACGTTCCTTCAGGACCCTTAAAGGGTCAGGGAG
AACTCATCTCGGGGCAAGTTTCGTGCTTAGATGCTTTCAGCACTTATCTCTTCCGCATTT
AGCTACCGGGCAGTGCCATTGGCATGACAACCCGAACACCAGTGATGCGTCCACTCCGGT
CCTCTCGTACTAGGAGCAGCCCCCCTCAGTTCTCCAGCGCCCACGGCAGATAGGGACCGA
ACTGTCTCACGACGTTCTAAACCCAGCTCGCGTACCACTTTAAATGGCGAACAGCCATAC
CCTTGGGACCTACTTCAGCCCCAGGATGTGATGAGCCGACATCGAGGTGCCAAACACCGC
CGTCGATATGAACTCTTGGGCGGTATCAGCCTGTTATCCCCGGAGTACCTTTTATCCGTT
GAGCGATGGCCCTTCCATTCAGAACCACCGGATCACTATGACCTGCTTTCGCACCTGCTC
GCGCCGTCACGCTCGCAGTCAAGCTGGCTTATGCCATTGCACTAACCTCCTGATGTCCGA
CCAGGATTAGCCAACCTTCGTGCTCCTCCGTTACTCTTTAGGAGGAGACCGCCCCAGTCA
AACTACCCACCAGACACTGTCCGCAACCCGGATTACGGGTCAACGTTAGAACATCAAACA
TTAAAGGGTGGTATTTCAAGGTCGGCTCCATGCAGACTGGCGTCCACACTTCAAAGCCTC
CCACCTATCCTACACATCAAGGCTCAATGTTCAGTGTCAAGCTATAGTAAAGGTTCACGG
GGTCTTTCCGTCTTGCCGCGGGTACACTGCATCTTCACAGCGAGTTCAATTTCACTGAGT
CTCGGGTGGAGACAGCCTGGCCATCATTACGCCATTCGTGCAGGTCGGAACTTACCCGAC
AAGGAATTTCGCTACCTTAGGACCGTTATAGTTACGGCCGCCGTTTACCGGGGCTTCGAT
CAAGAGCTTCGCTTGCGCTAACCCCATCAATTAACCTTCCGGCACCGGGCAGGCGTCACA
CCGTATACGTCCACTTTCGTGTTTGCACAGTGCTGTGTTTTTAATAAACAGTTGCAGCCA
GCTGGTATCTTCGACTGATTTCAGCTCCATCCGCGAGGGACCTCACCTACATATCAGCGT
GCCTTCTCCCGAAGTTACGGCACCATTTTGCCTAGTTCCTTCACCCGAGTTCTCTCAAGC
GCCTTGGTATTCTCTACCTGACCACCTGTGTCGGTTTGGGGTACGATTTGATGTTACCTG
ATGCTTAGAGGCTTTTCCTGGAAGCAGGGCATTTGTTGCTTCAGCACCGTAGTGCCTCGT
CATCACGCCTCAGCCTTGATTTTCCGGATTTGCCTGGAAAACCAGCCTACACGCTTAAAC
CGGGACAACCGTCGCCCGGCCAACATAGCCTTCTCCGTCCCCCCTTCGCAGTAACACCAA
GTACAGGAATATTAACCTGTTTCCCATCGACTACGCCTTTCGGCCTCGCCTTAGGGGTCG
ACTCACCCTGCCCCGATTAACGTTGGACAGGAACCCTTGGTCTTCCGGCGAGCGGGCTTT
TCACCCGCTTTATCGTTACTTATGTCAGCATTCGCACTTCTGATACCTCCAGCATGCCTC
ACAGCACACCTTCGCAGGCTTACAGAACGCTCCCCTACCCAACAACGCATAAGCGTCGCT
GCCGCAGCTTCGGTGCATGGTTTAGCCCCGTTACATCTTCCGCGCAGGCCGACTCGACCA
GTGAGCTATTACGCTTTCTTTAAATGATGGCTGCTTCTAAGCCAACATCCTGGCTGTCTG
GGCCTTCCCACATCGTTTCCCACTTAACCATGACTTTGGGACCTTAGCTGGCGGTCTGGG
TTGTTTCCCTCTTCACGACGGACGTTAGCACCCGCCGTGTGTCTCCCGTGATAACATTCT
CCGGTATTCGCAGTTTGCATCGGGTTGGTAAGTCGGGATGACCCCCTTGCCGAAACAGTG
CTCTACCCCCGGAGATGAATTCACGAGGCGCTACCTAAATAGCTTTCGGGGAGAACCAGC
TATCTCCCGGTTTGATTGGCCTTTCACCCCCAGCCACAAGTCATCCGCTAATTTTTCAAC
ATTAGTCGGTTCGGTCCTCCAGTTAGTGTTACCCAACCTTCAACCTGCCCATGGCTAGAT
CACCGGGTTTCGGGTCTATACCCTGCAACTTAACGCCCAGTTAAGACTCGGTTTCCCTTC
GGCTCCCCTATTCGGTTAACCTTGCTACAGAATATAAGTCGCTGACCCATTATACAAAAG
GTACGCAGTCACACGCCTAAGCGTGCTCCCACTGCTTGTACGTACACGGTTTCAGGTTCT
TTTTCACTCCCCTCGCCGGGGTTCTTTTCGCCTTTCCCTCACGGTACTGGTTCACTATCG
GTCAGTCAGGAGTATTTAGCCTTGGAGGATGGTCCCCCCATATTCAGACAGGATACCACG
TGTCCCGCCCTACTCATCGAGCTCACAGCATGTGCATTTTTGTGTACGGGGCTGTCACCC
TGTATCGCGCGCCTTTCCAGACGCTTCCACTAACACACACACTGATTCAGGCTCTGGGCT
GCTCCCCGTTCGCTCGCCGCTACTGGGGGAATCTCGGTTGATTTCTTTTCCTCGGGGTAC
TTAGATGTTTCAGTTCCCCCGGTTCGCCTCATTAACCTATGGATTCAGTTAATGATAGTG
TGTCGAAACACACTGGGTTTCCCCATTCGGAAATCGCCGGTTATAACGGTTCATATCACC
TTACCGACGCTTATCGCAGATTAGCACGTCCTTCATCGCCTCTGACTGCCAGGGCATCCA
CCGTGTACGCTTAGTCGCTTAACCTCACAACCCGAAGATGTTTCACTTCAGAGTTGCGAA
AATTTGAGAGACTCACGAACAACTTTCATTGTTCAGTGTTTCAATTTTCAGCTTGATCCA
GATTTTTAAAGAGCAAATATATCAAACAAGACTTAACAGTCTGTTTTGAGATATTGAGGT
CGGCGACTTTCACTCACAAACCAGCAAGTGGCGTCCCCTAGGGGATTCGAACCCCTGTTA
CCGCCGTGAAAGGGCGGTGTCCTGGGCCTCTAGACGAAGGGGACACGAAAATTGCTTATC
ACGCGTTGCGTGATATTTTCGTGTAGGGTGAGCTTTCATTAATAGAAAGCGAACGGCCTT
ATTCTCTTCAGCCTCACTCCCAACGCGTAAACGCCTTGCTATTCACTTTTCATCAGACAA
TCTGTGTGAGCACTGCAAAGTACGCTTCTTTAAGGTAAGGAGGTGATCCAACCGCAGGTT
CCCCTACGGTTACCTTGTTACGACTTCACCCCAGTCATGAATCACAAAGTGGTAAGCGCC
CTCCCGAAGGTTAAGCTACCTACTTCTTTTGCAACCCACTCCCATGGTGTGACGGGCGGT
GTGTACAAGGCCCGGGAACGTATTCACCGTGGCATTCTGATCCACGATTACTAGCGATTC
CGACTTCATGGAGTCGAGTTGCAGACTCCAATCCGGACTACGACGCACTTTATGAGGTCC
GCTTGCTCTCGCGAGGTCGCTTCTCTTTGTATGCGCCATTGTAGCACGTGTGTAGCCCTG
GTCGTAAGGGCCATGATGACTTGACGTCATCCCCACCTTCCTCCAGTTTATCACTGGCAG
TCTCCTTTGAGTTCCCGGCCGGACCGCTGGCAACAAAGGATAAGGGTTGCGCTCGTTGCG
GGACTTAACCCAACATTTCACAACACGAGCTGACGACAGCCATGCAGCACCTGTCTCACG
GTTCCCGAAGGCACATTCTCATCTCTGAAAACTTCCGTGGATGTCAAGACCAGGTAAGGT
TCTTCGCGTTGCATCGAATTAAACCACATGCTCCACCGCTTGTGCGGGCCCCCGTCAATT
CATTTGAGTTTTAACCTTGCGGCCGTACTCCCCAGGCGGTCGACTTAACGCGTTAGCTCC
GGAAGCCACGCCTCAAGGGCACAACCTCCAAGTCGACATCGTTTACGGCGTGGACTACCA
GGGTATCTAATCCTGTTTGCTCCCCACGCTTTCGCACCTGAGCGTCAGTCTTCGTCCAGG
GGGCCGCCTTCGCCACCGGTATTCCTCCAGATCTCTACGCATTTCACCGCTACACCTGGA
ATTCTACCCCCCTCTACGAGACTCAAGCTTGCCAGTATCAGATGCAGTTCCCAGGTTGAG
CCCGGGGATTTCACATCTGACTTAACAAACCGCCTGCGTGCGCTTTACGCCCAGTAATTC
CGATTAACGCTTGCACCCTCCGTATTACCGCGGCTGCTGGCACGGAGTTAGCCGGTGCTT
CTTCTGCGGGTAACGTCAATGAGCAAAGGTATTAACTTTACTCCCTTCCTCCCCGCTGAA
AGTACTTTACAACCCGAAGGCCTTCTTCATACACGCGGCATGGCTGCATCAGGCTTGCGC
CCATTGTGCAATATTCCCCACTGCTGCCTCCCGTAGGAGTCTGGACCGTGTCTCAGTTCC
AGTGTGGCTGGTCATCCTCTCAGACCAGCTAGGGATCGTCGCCTTGGTGAGCCGTTACCC
CACCAACAAGCTAATCCCATCTGGGCACATCCGATGGCAAGAGGCCCGAAGGTCCCCCTC
TTTGGTCTTGCGACATTATGCGGTATTAGCTACCGTTTCCAGTAGTTATCCCCCTCCATC
AGGCAGCTTCCCAGACATTACTCACCCGTCCGCCACTCGTCAGCGAAGCAGCAAGCTGCT
TCCTGTTACCGTTCGACTTGCATGTGTTAGGCCTGCCGCCAGCGTTCAATCTGAGCCATG
ATCAAACTCTTCAATTTAAAAGTTTGATGCTCAAAGAATTAAACTTCGTAATGAATTACG
TGTTCACTCTTGAGACTTGGTATTCATTTTTCGTCTTGCGACGTTAAGAATCCGTATCTT
CGAGTGCCCACACAGATTGTCTGATAAATTGTTAAAGAGCAGTGCCGCTTCGCTTTTTCT
CAGCGGCGCGGGGTGTGCATAATACGCCTTCCCGCTACAGAGTCAAGCATTTCTTTGCTT
TTCTCTGTTGAGATTCTCAGGAGAACCCCGCCGACCCGGCGGCGTGTTTGCCGTTGTTCC
GTGTCAGTGGTGGCGCATTATAGGGAGTTATTCCGGCCTGACAAGCGAAAAATATAAAAA
CTTTATCGTTCGCTCACTTTTCAGGCAAAACATCTTAAATATAGTCTTTTCCGTCTAACT
TATAGACAAAAACGAGCCCCGAAGGGCTCGTTTTATCATTTACTGGACGGCGACAATCCG
GTCTTCATTAACTTCCAGGCGAATCACTTTACCCGGAACCAATTCACCAGACAGTATTTG
CTGTGCCAGCGGGTTTTCGATCTGCTGCTGAATTGCACGTTTCAGAGGACGTGCACCATA
GACCGGATCGTAACCGTTCTCGCTCAGCAGTTTCAGCGCCTCGTCAGAAATGTGGATTTC
ATAACCACGTTCTTCCAGACGTTTGTACAGACGTTTCAACTGAATCTGCGCAATCGAGGC
AATGTGCTGTTCACCCAGCGGATGGAAGACCACCACTTCATCGATACGGTTAATGAATTC
CGGACGGAAGTTATGGCTTACCACACCGAGCACCAGCTCTTTCATGTGCGCATAATCCAG
TTCACCGAAGCGTTCCTGAATCAGATCGGAACCGAGGTTAGAGGTCATAATGACGACCGT
ATTACGGAAGTCGACCGTTCTCCCTTGCCCGTCAGTCAGACGCCCATCATCCAGTACCTG
CAACAGAATGTTGAAGACATCCGGATGCGCTTTTTCCACTTCATCCAGCAGGATGACGGA
ATACGGACGACGACGCACCGCTTCGGTCAGGTAGCCACCTTCTTCATAACCGACATATCC
CGGAGGCGCACCAACCAAACGAGACACCGAGTGTTTCTCCATAAACTCGGACATATCGAT
ACGGACCATCGCCTCGTCGCTATCAAACATAAAGTTCGCCAGCGCCTTACAAAGCTCTGT
TTTCCCCACACCAGTTGGGCCGAGGAACAGGAATGAACCAATCGGGCGATTTGGATCCGC
CAGCCCCGCACGGCTACGACGAATAGCGTTAGATACCGCATCAACCGCTTCGTTCTGACC
AATTACGCGATGGTGCAGTTCTTGCTCCATACGCAGCAGTTTTTCGCGCTCGCTTTCCAT
CATGCGAGAAACCGGAATCCCCGTCCAACGCGCCAGCACTTCAGCAATTTCGGCGTCGGT
CACTTTATTACGCAACAGACGCATAGTTTTGCCTTCGAGCTGCGTTGCGGCTTCCAGTTG
CTTTTCCAGTTCCGGGATTTTGCCGTATTGCAGTTCAGACATCCGCGCCAGGTCCCCCAC
ACGGCGAGCCTGTTCAATAGCGATTTTCGCCTGTTCCAGTTCCGCTTTAATGGTCTGCGT
ACCAGAAAGCGATGCCTTCTCTGCTTTCCACTCTTCTTCTAACTCGGAGTACTGACGTTC
TTTGTCGCTCAGTTCTTCGTTGAGCATATCCAGACGTTTTTTACTGGCTTCATCAGACTC
TTTCATTAACGCCTGTTGTTCCAGTTTGAGCTGGATGATACGACGATCGAGTCGGTCGAG
TTCTTCTGGTTTTGAGTCAATCTGCATACGAATGCTGGATGCTGCTTCATCGATCAGGTC
GATGGCTTTATCCGGCAGCTGACGGTCAGCAATGTAGCGATGAGACAACGTCGCCGCTGC
AACAATTGCCGGGTCAGTAATTTGCACATGGTGGTGCAATTCGTAACGTTCTTTCAGGCC
ACGCAGAATCGCAATGGTATCTTCAACAGAAGGCTCGGCAACAAACACTTTCTGGAAACG
ACGTTCCAGCGCAGCATCTTTTTCAATGTACTGGCGATATTCGTCAAGCGTCGTGGCACC
TACGCAGTGCAATTCACCACGCGCCAGCGCCGGTTTCAGCATGTTTCCGGCGTCCATTGC
GCCATCGGCTTTACCCGCGCCGACCATGGTATGTAATTCGTCGATAAATAGGATGACGTT
GCCTTCCTGTTTGGCAAGATCGTTAAGCACGCCTTTTAAACGTTCTTCAAACTCACCGCG
ATATTTCGCCCCAGCCACCAGCGCGCCCATATCCAGCGCCAGTACCCGGCGGCCTTTCAA
CCCTTCCGGCACTTCGCCGTTGATAATACGCTGCGCCAGACCTTCAACGATGGCAGTTTT
ACCGACGCCGGGTTCACCAATCAGTACCGGGTTATTTTTAGTACGACGTTGCAGCACCTG
AATGGTACGGCGAATTTCTTCATCACGACCAATCACCGGATCGAGTTTGCCCTGTTCGGC
TCGTTCGGTAAGGTCGATGGTATATTTTTTCAAAGCCTGACGTTGGTCTTCAGCACCTTG
ATCGTTCACGCTTTCACCTCCACGCATTTGTTCAATCGCTTGAGTAATGTTGGCGGTGGT
CGCCCCTGCTGCTTTCAGGATGTCGGCCAGCGTGCCGCGAGACTCAAGTGCCGCCAGAAC
GAACAGTTCTGACGAGATAAAGTTATCACCACGTTTTTGCGCCAGCTTGTCGCAAAGATT
AAGAACGCGCACCAGATCCTGTGATGGCTGGACATCACCACCAGTACCTTCAACCTGCGG
TAAACGATTTAATGCCTGATTGATATCTGTGCGCAACTGGCCAGCATTTATGCCAGCGGA
TGTTAATAAAGGACTAACCGAACCCCCTTCCTGATTCAGCAGGGCGCTCATTAAATGAAG
TGGTTCGATAAATTGGTTGTCGTGCCCGAGTGCAAGTGATTGGGCATCGGCAAGAGCAAG
CTGGAATTTATTAGTAAGACGATCCAGACGCATAACTCCTCCCATAACGGATCAAAGTTG
CTACTGGAGATTAAATGAGGTCATCCCTCAATTATTCAAGGTTATTGACCAGATTAATGT
GAAAAGAAAATCACGCGTACCGGATCGTCTTGATTCTTTAGGTTATATCAGCCAAATGAA
ACTTGCCATACGACCGGTGGTCTTGTCGCGACGATAAGAGAAGAAAGTCTCATTTTCCGT
ATATGTACAACGGTCGCCGCCGAAAATTTGCTCAACACCCACGTTCGCCAGACGCTGCCG
GGCAAGCTGATAAATATCCGCCAGATACTTATCACCATGCTGAATGAAAGCTGCACTTGC
TTTAGCGTCTACTGCCATAAACGCCTCGCGAACCTCCCCCCCCACTTCGAACGCGCGTGG
ACCAATTGCCGGCCCTAACCAGGCGAGAATATTTTCCGGATTATCAGCAAAACAGGAAAC
CGTCTCTTCCAGCACGCCTGCGCACAGTCCACGCCAGCCAGCATGAGCGGCGGCGACTTC
CGTTCCCGCTCGATTGCAAAACAGCACAGGGAGGCAGTCGGCAGTCATCACTGCGCAAAC
CGTGCCGGGCGTATTGCTATAAGAGGCATCCGCCCGTTTTGAGGCATAAGGTTCGCCAGT
GAGCTTAAGCACATCTTTGCCGTGTACCTGCTCAAGCCAGACCGGTTTAGAAGGCAAATT
GCCCGCAGCAAAAAGTCGCTTGCGATTCTCCTCAACGTGATCCGGGTTATCGCCACAATG
GGCACCGAGGTTGAGTGAGTCATACGGGGGCAAGCTCACGCCGCCGATACGAGTGGAGCT
ACAGGCCGCAACACCTTTTGGCTGCGGCCACTGCGGGACAATCAGCTTACTCATAACCAG
TCCACTTCATCCTTATGTTCTTCGAAATCGGCGCGCATCACCTCAATCAGCTCCACCATA
TCTTGTGGAATAGGCGCATGCCATTCCATTTCGATGCCGGAGATCGGGTGATAAAGACGC
AGCATGGTTGCATGTAGCGCCTGGCGGTCAAACTTACGCAGCGTGGAGATAAATGCTTCC
GAAGCACCTTTTGGCGGACGCGGACGGCCACCATAAACCGGATCGCCCACCAGCGGATGA
GTGATATGGGCCATATGCACGCGGATCTGGTGCGTACGTCCAGTTTCCAGACGCAACCGC
AGACGCGTGTGCACACGGAAGTGTTCCATGATGCGATAGTGAGTCACCGCTGGTTTGCCC
ATCGGATGCACCGCCATATGGGTACGTTTGGTCGGGTGGCGACTGATTGGCTCGTCCACC
GTGCCACCTGCGGTCATATGACCAATCGCCACCGCTTCATACTCACGAGTAATTTCACGC
CGTTGCAAAGATTCGACTAAACGCGTCTGAGCCGGAACGGTTTTTGCCACAACCATCAGG
CCAGTGGTGTCTTTATCCAGACGATGGACGATGCCCGCACGCGGTACATCGGCAATGGGT
GGATAGTAATGAAGCAACGCATTCAGTACCGTGCCATCCGGGTTACCCGCGCCAGGATGT
ACCACCAGGTCGCGCGGTTTATTAATGATAATAATGTCTTCATCTTCATAGACGATATCC
AGCGGGATATCCTGCGGTTCAAAACGCGCTTCTTCTTCAATCTCAGCGTTGATGGCAACC
TGCTCGCCACCCAATACTTTTTCTTTCGGCTTATCACAAACTTTGCCGTTAACCAGCACT
CGCTGGTCGAGGATCCATTCTTTTATTCGCGAACGTGAATAATCCGGGAACATTTCGGCC
AAAGCCTGATCTAAGCGTTGACCGAGTTGGTTTTCGGACACCGTTGCAGTGAGCTGTACT
CGTTGTGCCATATATACTGCTTCTTCGTTTATCGTTGGGGTTTTACGGCTTTGCCGTTTA
ATATAGTGTGCTATTGTAGCTGGTCTTAACCGGGAGCAGGAACAGAGAATCTCCCGTATT
ACATTTTGAGGAAAGTCAAAACGTCATGACGCGCATGAAATATCTGGTGGCAGCCGCCAC
ACTAAGCCTGTTTTTGGCGGGTTGCTCGGGGTCAAAGGAAGAAGTACCTGATAATCCGCC
AAATGAAATTTACGCGACTGCACAACAAAAGCTGCAGGACGGTAACTGGAGACAGGCAAT
AACGCAACTGGAAGCGTTAGATAATCGCTATCCGTTTGGTCCGTATTCGCAGCAGGTGCA
GCTGGATCTCATCTACGCCTACTATAAAAACGCCGATTTGCCGTTAGCACAGGCTGCCAT
CGATCGTTTTATTCGCCTTAACCCGACCCATCCGAATATCGATTATGTCATGTACATGCG
TGGCCTGACCAATATGGCGCTGGATGACAGTGCGCTGCAAGGGTTCTTTGGCGTCGATCG
TAGCGATCGCGATCCTCAACATGCACGAGCTGCGTTTAGTGACTTTTCCAAACTGGTGCG
CGGCTATCCGAACAGTCAGTACACCACCGATGCCACCAAACGTCTGGTATTCCTGAAAGA
TCGTCTGGCGAAATATGAATACTCCGTGGCCGAGTACTATACAGAACGTGGCGCATGGGT
TGCCGTCGTTAACCGCGTAGAAGGCATGTTGCGCGACTACCCGGATACCCAGGCTACGCG
TGATGCGCTGCCGCTGATGGAAAATGCATACCGTCAGATGCAGATGAATGCGCAAGCTGA
AAAAGTAGCGAAAATCATCGCCGCAAACAGCAGCAATACATAACAGAAACCTGAAACACA
AAACGGCAGCCCTTGAGCTGCCGTTTTTTTATTCTGTCAGTTGTGAAACTGAAGCGATTT
AGTCGCTATCGATCTCATCAAATATGGCTCGCTTTGAGATATTCCTCAAGTAAAAAAACA
TCTCTTCCTGCGATTTCTCACAAAAAAGATTCGTTGACAAAAAGTGACAAAATTATGAGA
TTTTCATCACACATTTTGACATCAGGAACGGTATGCTGAATTCACCAAGACGGGAAGACA
AGAGGTAAAATTTATGACAATGAACATTACCAGCAAACAAATGGAAATTACTCCGGCCAT
CCGCCAACATGTCGCAGACCGTCTCGCCAAACTGGAAAAATGGCAAACACATCTGATTAA
TCCACATATCATTCTGTCCAAAGAGCCACAAGGGTTTGTTGCTGACGCCACAATCAATAC
ACCTAACGGCGTTCTGGTTGCCAGTGGTAAACATGAAGATATGTACACCGCAATTAACGA
ATTGATCAACAAGCTGGAACGGCAGCTCAATAAACTGCAGCACAAAGGCGAAGCACGTCG
TGCCGCAACATCGGTGAAAGACGCCAACTTCGTCGAAGAAGTTGAAGAAGAGTAGTCCTT
TATATTGAGTGTATCGCCAACGCGCCTTCGGGCGCGTTTTTTGTTGACAGCGTGAAAACA
GTACGGGTACTGTACTAAAGTCACTTAAGGAAACAAACATGAAACACATACCGTTTTTCT
TCGCATTCTTTTTTACCTTCCCCTGAATGGGAGGCGTTTCGTCGTGTGAAACAGAATGCG
AAGACGAACAATAAGGCCTCCCAAATCGGGGGGCCTTTTTTATTGATAACAAAAAGGCAA
CACTATGACATCGGAAAACCCGTTACTGGCGCTGCGAGAGAAAATCAGCGCGCTGGATGA
AAAATTATTAGCGTTACTGGCAGAACGGCGCGAACTGGCCGTCGAGGTGGGAAAAGCCAA
ACTGCTCTCGCATCGCCCGGTACGTGATATTGATCGTGAACGCGATTTGCTGGAAAGATT
AATTACGCTCGGTAAAGCGCACCATCTGGACGCCCATTACATTACTCGCCTGTTCCAGCT
CATCATTGAAGATTCCGTATTAACTCAGCAGGCTTTGCTCCAACAACATCTCAATAAAAT
TAATCCGCACTCAGCACGCATCGCTTTTCTCGGCCCCAAAGGTTCTTATTCCCATCTTGC
GGCGCGCCAGTATGCTGCCCGTCACTTTGAGCAATTCATTGAAAGTGGCTGCGCCAAATT
TGCCGATATTTTTAATCAGGTGGAAACCGGCCAGGCCGACTATGCCGTCGTACCGATTGA
AAATACCAGCTCCGGTGCCATAAACGACGTTTACGATCTGCTGCAACATACCAGCTTGTC
GATTGTTGGCGAGATGACGTTAACTATCGACCATTGTTTGTTGGTCTCCGGCACTACTGA
TTTATCCACCATCAATACGGTCTACAGCCATCCGCAGCCATTCCAGCAATGCAGCAAATT
CCTTAATCGTTATCCGCACTGGAAGATTGAATATACCGAAAGTACGTCTGCGGCAATGGA
AAAGGTTGCACAGGCAAAATCACCGCATGTTGCTGCGTTGGGAAGCGAAGCTGGCGGCAC
TTTGTACGGTTTGCAGGTACTGGAGCGTATTGAAGCAAATCAGCGACAAAACTTCACCCG
ATTTGTGGTGTTGGCGCGTAAAGCCATTAACGTGTCTGATCAGGTTCCGGCGAAAACCAC
GTTGTTAATGGCGACCGGGCAACAAGCCGGTGCGCTGGTTGAAGCGTTGCTGGTACTGCG
CAACCACAATCTGATTATGACCCGTCTGGAATCACGCCCGATTCACGGTAATCCATGGGA
AGAGATGTTCTATCTGGATATTCAGGCCAATCTTGAATCAGCGGAAATGCAAAAAGCATT
GAAAGAGTTAGGGGAAATCACCCGTTCAATGAAGGTATTGGGCTGTTACCCAAGTGAGAA
CGTAGTGCCTGTTGATCCAACCTGATGAAAAGGTGCCGGATGATGTGAATCATCCGGCAC
TGGATTATTACTGGCGATTGTCATTCGCCTGACGCAATAACACGCGGCTTTCACTCTGAA
AACGCTGTGCGTAATCGCCGAACCAGTGCTCCACCTTGCGGAAACTGTCAATAAACGCCT
GCTTATCGCCCTGCTCCAGCAACTCAATCGCCTCGCCGAAACGCTTATAGTAACGTTTGA
TTAACGCCAGATTACGCTCTGACGACATAATGATGTCGGCATAAAGCTGCGGATCCTGAG
CAAACAGTCGCCCGACCATCGCCAGCTCAAGGCGGTAAATCGGCGAAGAGAGCGCCAGAA
GTTGCTCAAGCTGAACATTTTCTTCTGCCAGGTGCAGCCCGTAAGCAAAAGTAGCAAAGT
GGCGCAGTGCCTGAATAAACGCCATATTCTGATCGTGCTCGACGGCGCTAATACGATGCA
GCCGAGCGCCCCAGACCTGAATTTGCTCCAGAAACCATTGGTATGCTTCCGGTTTACGTC
CATCACACCAGACCACAACTTGCTTTGCCAGGCTACCGCTGTCCGGACCGAACATCGGGT
GTAGCCCCAGCACCGGACCATCATGCGCCACCAGCATGGCCTGTAATGGCCCATTTTTCA
CTGATGCCAGATCGACCAGAATACAATCTTTCGGTAAAGGCGGTAATTTGCCAATAACTT
GCTCAGTAACGTGGATTGGCACACTAACAATCACCATTCCGGCATCGGCAACAATATCAG
CCGCTCGATCCCAGTCATGTTGCTCCAGAATCCGCACCTGATAACCCGAGAGGGTCAGCA
TCTTCTCGAACAGGCGTCCCATCTGACCGCCACCGCCGACGATAACCACCGGACGCAGTG
ACGGACAAAGTGTTTTAAATCCTTTGTCGTTTTCACTGGAGTAAGATTCACGCATCACCC
GACGCAAAACATCCTCAATCAGATCTGGCGGTACACCCAGAGCTTCCGCCTCTGCACGAC
GCGAGGCCAACATAGATGCCTCGCGCTCCGGAACATAAATAGGCAGTCCAAAGCGGCTTT
TCACCTCGCCCACTTCAGCAACCAGTTCCAGACGCTTCGCTAATAAATTCAGCAGCGCTT
TATCGACTTCATCAATTTGATCGCGTAATGCGGTCAATTCAGCAACCATAATAAACCTCT
TAAGCCACGCGAGCCGTCAGCTGCCCGTTCAGATCCTGATGAATTTCACGCAGCAAGGCA
TCGGTCATTTCCCAGCTAATGCAGGCATCGGTTACGGATACACCGTATTTCATTTCACTG
CGCGGTTGCTCGGAAGACTGATTGCCCTCGTGGATATTACTTTCGATCATCAGACCAATA
ATTGAGCGATTGCCATCTTTGATTTGAGCAACCACGGATTCTGCCACCGCAGGCTGACGG
CGATAATCTTTATTGGAATTACCGTGGCTGCAATCTACCATCAGAGACGGGCGCAGTCCC
GCCTGTTCCATCTCTTTTTCACATTGCGCAACATCCGCAGGGCTATAGTTCGGCGCTTTA
CCACCGCGCAGGATCACATGGCCGTCCGGATTCCCCTGAGTTTGTAGCAACGCAACCTGC
CCTGCCTGGTTAATGCCAACAAAACGGTGCGGCTGGGCGGCGGCGCGCATAGCGTTAATT
GCTGTTGCCAGACTGCCGTCGGTGCCGTTTTTAAAACCAACCGGCATGGAAAGCCCGGAG
GCCATTTCACGGTGAGTTTGCGATTCCGTTGTACGAGCACCAATTGCTGACCAGCTAAAC
AGATCGCCCAGGTATTGCGGGCTATTCGGATCTAACGCTTCCGTCGCCAGTGGCAGTCCC
ATATTCACCAGCTCAAGCAGCAATTTACGCGCGATCTGCAGCCCGGCTTCTACATCAAAA
GAGCCATCCATATGGGGATCGTTAATTAACCCTTTCCAGCCGACAGTGGTACGGGGTTTT
TCAAAATAGACGCGCATTACCAGATAGAGGCTATCGCTGACCTCTGCGGCAAGGGCTTTA
AATCGACGAGCATATTCCAGAGCAGTTTCCGGATCATGAATGGAACAAGGACCACATACT
ACCAGCAGACGAGGATCGCGCCCGGCGATAATATCTGAAATGCTTTTACGCGAGTCAGCA
ATCTGGGCTTCTTGTTGCAGGCTCAATGGAAAAGCGGCCTTCAGTTGTTCCGGAGTCATT
AAAACCTGTTCGTCGGTAATATGTACGTTATTCAGCGCGTCTTTTTGCATGATGGCGATC
CTGTTTATGCTCGTTTGCGATAGTTGATCCTCAGCGAGGATGACGTAACGATAACACATA
AAGTAAAGTTTTCAATCCATATTTCGTACATTTTTATTTACACAGGCAATTTAGTCGCGC
TTTCAACCCTTACCTCTGTATAGATAAATTTACACTCCCTTTGAAAACAATCCGCTATGC
TTTGAAAAAGGAGAAAGAAATGATGAAAAAGTTTATCGCCCCCTTGTTGGCTTTACTGGT
TAGCGGATGTCAGATTGATCCTTATACTCACGCGCCAACCTTGACCAGCACCGACTGGTA
TGATGTCGGTATGGAAGATGCGATATCGGGCAGCGCCATAAAAGATGACGATGCATTTAG
CGATTCACAGGCGGATCGCGGTCTATACCTTAAAGGATATGCCGAAGGACAAAAGAAAAC
TTGCCAGACCGATTTTACTTATGCCCGAGGACTTTCCGGTAAAAGCTTTCCTGCCAGCTG
CAACAATGTTGAAAATGCCAGCCAACTGCATGAAGTATGGCAAAAAGGGGCTGATGAAAA
TGCCAGCACAATACGATTAAATTAATTAAAACCCCACAAATAAATTAAACATAAGATTTT
ACTCATTGTGTTTTATTTCTCACATTGATGACGGTCGCATGAAAAAATGATATTTTAATG
AGCATTCTGAAAAAATATCGATGCATTTCGAGCGAAGATGGTGGGGATCCCTGAATGCGT
TTTTCTCACCGACTGTTCTTACTTCTGATTCTCCTGCTGACGGGAGCACCAATACTCGCT
CAGGAGCCTTCTGACGTTGCGAAAAACGTGCGTATGATGGTTTCCGGTATTGTCAGTTAC
ACCCGCTGGCCTGCGCTATCAGGGCCACCAAAGTTATGTATCTTTTCATCTTCACGTTTT
AGTACCGCCCTACAAGAGAATGCCGCGACATCTTTGCCTTATCTGCCTGTCATCATTCAC
ACTCAACAAGAGGCGATGATTTCAGGCTGCAATGGTTTTTATTTTGGCAACGAGTCACCG
ACATTCCAGATGGAATTAACCGAACAATATCCGTCAAAGGCGTTATTATTAATTGCCGAA
CAAAATACCGAGTGCATTATTGGTAGCGCCTTTTGTCTGATCATCCACAATAATGACGTC
AGATTTGCCGTAAACCTGGATGCCTTATCGCGTAGCGGTGTAAAGGTCAACCCGGATGTC
TTAATGCTCGCACGGAAGAAAAATGATGGATAACGATAATTCTCTTAATAAGCGCCCCAC
GTTTAAAAGAGCATTACGCAACATCAGTATGACCAGCATATTTATCACTATGATGCTGAT
CTGGTTGCTGCTTTCCGTGACCTCGGTGCTGACCCTGAAACAGTACGCGCAAAAAAACCT
GGCACTGACAGCAGCAACAATGACTTACAGTCTGGAAGCAGCTGTCGTTTTTGCCGATGG
CCCTGCAGCAACTGAAACACTGGCAGCGCTGGGCCAGCAAGGGCAATTTTCAACTGCAGA
AGTACGTGATAAGCAGCAAAATATTCTGGCATCCTGGCATTACACCCGTAAGGATCCAGG
CGATACTTTCAGTAATTTCATAAGCCACTGGCTCTTCCCTGCCCCCATCATTCAGCCGAT
TCGTCACAATGGTGAAACCATTGGCGAAGTACGCTTAACCGCTCGCGACAGTTCAATCAG
CCATTTTATCTGGTTTTCGCTCGCCGTACTGACCGGTTGTATTCTGCTGGCATCAGGCAT
CGCAATTACCCTCACCCGCCATTTGCACAATGGCCTGGTAGAAGCGCTGAAAAATATCAC
CGATGTCGTACATGATGTGCGTTCCAACCGCAATTTTTCCCGACGAGTTTCGGAAGAACG
TATCGCTGAGTTTCACCGCTTCGCTCTCGACTTCAACAGTCTGCTGGATGAAATGGAAGA
GTGGCAGCTTCGTTTACAGGCTAAAAATGCGCAGCTTCTACGTACCGCGCTACATGACCC
ATTAACCGGGCTGGCTAACCGCGCAGCGTTTCGTAGCGGCATCAACACGTTGATGAACAA
TTCCGATGCCCGAAAAACGTCGGCGTTACTATTTCTTGATGGCGATAATTTCAAATACAT
CAATGATACCTGGGGTCATGCGACGGGCGATAGAGTCTTGATTGAAATCGCAAAACGGTT
AGCTGAATTTGGCGGGCTGCGACATAAAGCATACCGCCTGGGCGGCGATGAATTCGCTAT
GGTGCTCTATGATGTACAGTCGGAATCTGAAGTGCAGCAGATATGTTCAGCACTGACACA
AATCTTTAATCTCCCGTTTGATCTTCATAATGGCCATCAGACCACCATGACATTAAGCAT
TGGTTACGCGATGACCATTGAGCACGCCTCTGCGGAAAAATTACAAGAGCTTGCCGATCA
CAATATGTATCAGGCCAAACACCAGCGTGCCGAAAAGCTGGTGAGATAACAAGGATATAT
CGATATGATAAAGCACCTGGTAGCACCCCTGGTTTTCACCTCACTAATACTGACTGGCTG
CCAGTCCCCTCAGGGAAAGTTTACTCCTGAGCAAGTCGCCGCTATGCAATCTTATGGATT
TACTGAATCCGCCGGCGACTGGTCGCTGGGCTTATCAGATGCCATTCTGTTCGCAAAAAA
TGACTACAAATTGCTCCCGGAAAGCCAGCAACAGATCCAAACCATGGCAGCTAAATTGGC
CTCGACAGGGCTAACACATGCCCGTATGGATGGACACACCGATAACTATGGTGAAGACAG
TTACAACGAAGGCTTATCATTGAAACGGGCGAATGTCGTGGCCGATGCATGGGCTATGGG
TGGACAAATTCCACGCAGCAATCTCACCACACAGGGTTTAGGAAAAAAATATCCCATAGC
CAGTAACAAGACCGCCCAGGGCCGCGCCGAGAACCGCCGCGTCGCAGTGGTGATTACTAC
CCCTTAAAACACCAGCAAACAGATAAAAAAGGGCCAGCCAATTGGCCAGCCCTTCTTAAC
AGGATGTCGCTTAAGCGAAATCTTAGTTAAGACGCTCTTTGATACGAGCAGCCTTACCAG
TACGCTCACGCAGGTAGTACAGTTTAGCTTTACGAACAGCACCACGACGTTTGACAGAAA
TGCTGTCAACTACCGGAGAGTGAGTCTGGAAGACACGCTCAACGCCTTCGCCGTTGGAAA
TTTTACGAACAGTGAATGCAGAGTGCAGACCGCGGTTACGAATAGCGATAACCACGCCCT
CGAATGCCTGCAGACGTTTTTTGGAACCTTCAACAACCCATACTTTCACTTCCACGGTAT
CACCCGGACGGAAGGAAGGTACGTCCTGCTTCATCTGCTCTTGTTCAAGTTGCTTAATAA
TGTTGCTCATAATTTAATCTCTTATCCTGGGTAAACTGATATCTCGGGGGCTTACGCCAT
CCCATCATGTTTATGTTGCTGTTGTGCGTGTTCCGTTTTGAACTCCGCCAGCAACCTTGC
TTGCTCTTCAGTCAGAGCCAGGTTTTCCAGAAGTTCAGGTCTTCTAAGCCAGGTACGGCC
CAGCGACTGTTTCAAACGCCAGCGACGTATCTCGGCATGGTTGCCCGACAGTAACACTGG
CGGAACTTCCATCCCTTCTAACACCTCAGGCCGCGTATAGTGCGGGCAATCCAGCAATCC
TTCAGCAAAGGAATCTTCCGTTGCCGAGGCTTCATGTCCCAGTACTCCCGGAATAAACCG
GGAAACGGAGTCAATCAGCGTCATTGCTGGTAACTCACCACCACTGAGAACGTAATCGCC
GATTGACCATTCTTCGTCAATTTCGGTTTGGATCACGCGCTCATCTATACCTTCGTAGCG
ACCGCACACCAGAATCAATTTTTGATTCGTTGCCAGTTCGCTGACGCCCGCTTGATCAAG
CTTGCGTCCCTGTGGTGACAGATAAATCACCTTTGCGCCTTCACCCGCCGCGGCTTTTGC
TGCATGAATGGCGTCCCGCAAGGGTTGCACCATCATTAACATCCCCGGTCCGCCGCCGTA
AGGACGATCGTCCACGGTACGGTGCCGGTCATGCGTGAAGTCGCGAGGACTCCAGCTCTG
GATGCTCAGCAGGCCATTTTTAACTGCCCGGCCAGTTACCCCGTAATCGGTAATTGCGCG
GAACATTTCAGGAAACAGGCTAATTATGCCAATCCACATAGCGCCGTCTTTTACCGTTTA
TCCGGTGGTTTAAAAACCAGGATCCCAATCTACTTCGATTGAACGAGTAGTGAGATCGAC
TTTCTTGATAACCTGCCCATCGAGGAACGGTACGAGACGTTCCTTGATACCAAACGCATC
TTTCAGGTTTGCCTTAATGACGAGAACGTCATTAGATCCGGTTTCCATCATATCGACGAC
TTTACCGAGATCGTAGCCTTCAGTGGTTACTACCTGGCAGCCCATCAGGTCTTTCCAGTA
GTAGTCCCCCTCTTCAAGCTGAGGCAGCTGCGATGAATCCACGACAATTTCACAATTCGT
CAGCAGGTTCGCCGCATCACGATCGTCAACGCCTTTCAGCTTGATGATCATGTCCTGATT
GTGGTGCTTCCAGCTTTCCAGCTGGACTTGCTGCCACTGACCCGCCTTCTGGATAAACCA
GGGCTGATAGTCAAAAATGCTTTCGGCGTCTTCGGTGGAAGAAAACACTCTGAGCCACCC
ACGAATACCGTAAGACGAACCCATTTTTCCCAAAACGATGGGATCAACAGGTGCTTGCGC
GGTGAGTTGTTTGCTCATCATGACCACCGTGACAGATTAAGCTGCTTTGTTTACTTCTTT
GATCAGCGCAGCAACGCGATCAGAAATAGTTGCGCCCTGGCCAACCCAGTGAGCGATGCG
ATCCAGATCCAGGCGAGTGCCTTCTTCTTTTTCGCTAGCGATTGGGTTGAAGAAACCAAC
GCGCTCGATGAAGCGACCGTTGCGTGCATTACGGCTGTCAGCGACAACAACCTGGTAGAA
CGGACGCTTTTTAGCGCCGTGACGTGCTAAACGAATAGTTACCATAACATCCTCTTGTGT
GAATAAAACAACCGGACCCCATCGAGGAACGGAGTCCGGTGTCATATTAAAAGCCCGAAA
ATTTTACTCATTTTTGCGGGAATTGCAATCAACAGTTGCTAACTCTGCTGTAAAAGGCCG
TCGGCGGTGCAGCCAGTTTGGTGCCGGAGTGCGCGCAGTCACCGGAGCGTACACGCAGTA
CGTGAGGATGACGAGCACATCCCGGTGCCAAAATGGCAAACAAGCCAGGCCGATTAGCGA
CCAGGGAAGCCTGGGGGCATCATACCCTTCATGCTTCTCATCATCTTCGCCATTCCGCCC
TTCTTCATTTTCTTCATCATGCGCTGCATGTCGTCGAACTGTTTCAGAAGACGGTTAACG
TCCTGCACCTGCATACCGCAACCGGCAGCAATACGGCGTTTACGCGAACCTTTGATGATT
TCTGGCTTAGCGCGCTCTTTCATCGTCATCGAGTTGATGATGGCTTCCATACGCACCAGC
ACTTTATCGTCCATCTGTGACTTGACGTTATCCGGGATCTGCCCCATGCCCGGCAGCTTG
CCCATCAGACTAGCCATGCCGCCCATATTTTTCATCTGGCGCAGCTGCTCAAGAAAGTCG
TTGAGATCGAAGCCGTCACCTTTTTTCAGCTTGCTGGCTAATTTCTCTGCCTGCGCGCGG
TCAACTTTGCTTTCGATATCTTCGATCAGCGACAGTACGTCGCCCATGCCGAGAATACGC
GACGCGATGCGGTCCGGATGGAACGGCTCCAGCGCCTCAGTTTTCTCGCCAACACCGAGG
AACTTGATCGGTTTGCCAGTGATGTGACGAATAGAGAGCGCCGCACCGCCGCGGGCATCG
CCGTCCACTTTGGTCAACACTACGCCGGTAAGCGGTAACGCTTCATTGAATGCTTTTGCC
GTATTGGCCGCATCCTGACCGGTCATGGCGTCAACCACAAACAGGGTTTCAACCGGGTTA
ATCGACGCATGGACTTGTTTGATCTCGTCCATCATCGCTTCGTCAACGTGCAGACGACCA
GCGGTATCCACCAGCAGCACGTCGTAGAATTTCAGTTTGGCTTCTTTCAGCGCCGCGTTA
ACGATATCTACCGGCTTCTGACCAACATCAGAAGGGAAGAAATCAACGCCCACCTGCTCT
GCCAGCGTCTCAAGCTGTTTGATTGCCGCCGGGCGATAAACGTCGGCAGAAACCACCAGC
ACTTTCTTCTTGTGCTTCTCGCGCAGGAACTTACCGAGTTTACCAACGCTGGTTGTTTTA
CCGGCACCTTGCAGGCCCGCCATCAGTACGACCGCAGGCGGTTGCGCAGCCAGGTTCAGG
GTCTGGTTCTCTTCGCCCATCGCCGCAACCAGTTCGTTACGGACTATTTTGACGAACTCC
TGCCCCGGCGTCAGGCTCTTATTAACTTCATGACCAACCGCTTTCTCTTTTACGCGATTG
ATAAACTCACGCACTACCGGCAGAGCTACGTCCGCCTCCAGCAGCGCCATGCGCACTTCG
CGCAGCGTATCTTTTACGTTGTCTTCAGTGAGGCGTCCACGGCCACTGATATTGCGCAGC
GTGCGCGACAAACGATCGGTTAAATTATCAAACATTGTCTCTCGCCTGGGGTGGAAACGG
TTGGCCGCAATCGCGACACATCATCAGTATTTTGCCGCAGTATAACATGAAGGCGTCTTT
GTTGTTATGCAACGGTTGGAGCAGCGTTCACCTGACGCTATACTGCTTCTCTTTCTTATT
GCTCAAACTGTCGACATCACTATGCCCGTTTTTGCTCTGCTCGCGCTTGTCGCCTACTCC
GTCAGTCTTGCGCTGATTGTTCCCGGTCTGCTGCAAAAAAACGGCGGCTGGCGGCGCATG
GCTATTATTTCTGCGGTCATTGCGCTGGTCTGCCACGCAATCGCTCTGGAAGCCCGCATC
CTGCCCGACGGTGATAGCGGACAAAACCTCAGCCTGCTGAACGTTGGTTCATTGGTCAGT
TTGATGATCTGTACGGTAATGACCATTGTGGCTTCTCGCAATCGTGGCTGGCTGCTGCTA
CCCATTGTCTATGCCTTTGCGCTTATCAACCTGGCGCTGGCAACCTTCATGCCCAATGAA
TACATCACCCATCTGGAAGCTACGCCTGGGATGCTGGTGCACATTGGCTTATCGCTCTTT
TCCTATGCCACGCTAATTATCGCCGCCCTGTACGCGCTGCAACTGGCGTGGATTGATTAC
CAACTGAAGAACAAGAAGCTGGCGTTTAACCAGGAAATGCCGCCATTGATGAGTATCGAG
CGTAAAATGTTCCACATCACGCAGATTGGCGTGGTGCTGCTAACGCTCACGCTTTGCACT
GGCCTGTTCTACATGCACAACTTATTTAGCATGGAAAATATCGACAAGGCTGTGCTCTCT
ATCGTGGCGTGGTTTGTCTATATTGTGCTGCTGTGGGGACATTATCATGAAGGATGGCGT
GGACGCCGCGTCGTCTGGTTTAACGTTGCGGGCGCGGTAATTCTGACACTGGCCTACTTC
GGCAGCCGAATTGTCCAGCAGTTAATCAGCTAAACCCAGAAAAGGAGTTTCCCCTGGAAC
ACATTTCTACTACTACGTTGATCATTATTCTGATCATCATGGTGGTCATTTCAGCCTATT
TTTCCGGGTCCGAAACCGGAATGATGACCCTCAACCGCTATCGTCTGCGACATATGGCGA
AACAGGGTAATCGCTCGGCCAAACGCGTCGAAAAATTGCTGCGTAAGCCAGACCGCCTGA
TAAGCCTGGTGTTAATCGGCAATAACCTGGTCAATATTCTTGCCTCCGCGCTCGGCACTA
TTGTTGGGATGCGTTTGTACGGCGATGCGGGCGTGGCAATTGCGACTGGTGTGCTGACTT
TTGTCGTACTGGTATTTGCTGAGGTATTGCCGAAAACCATTGCCGCGCTGTACCCGGAAA
AAGTCGCTTATCCGAGTAGTTTTCTGCTGGCTCCGCTGCAAATTTTGATGATGCCGCTGG
TCTGGTTGCTGAATGCTATCACCCGTATGCTGATGCGCATGATGGGTATCAAAACCGATA
TCGTGGTTAGCGGCTCTTTGAGCAAAGAAGAGTTGCGCACTATCGTGCACGAATCACGCT
CACAAATTTCCCGTCGCAATCAGGATATGCTGCTGTCGGTGCTCGATCTGGAAAAAATGA
CCGTTGATGACATCATGGTGCCGCGCAGTGAAATTATCGGTATTGATATCAACGATGACT
GGAAATCGATTCTGCGCCAACTCTCCCACTCACCTCACGGGCGCATCGTGCTCTACCGTG
ATTCGCTGGACGACGCCATCAGTATGCTGCGAGTACGTGAAGCCTGGCGGTTGATGTCGG
AGAAAAAAGAGTTCACCAAAGAAACCATGCTGCGCGCCGCGGACGAGATCTATTTTGTGC
CGGAAGGTACGCCGCTCAGCACGCAGTTGGTAAAGTTTCAGCGCAACAAAAAGAAAGTCG
GCCTGGTCGTCAACGAGTATGGAGACATTCAGGGGCTGGTGACGGTTGAAGATATTCTGG
AAGAGATTGTCGGCGATTTCACTACGTCGATGTCGCCAACACTTGCCGAAGAGGTCACGC
CGCAAAACGACGGTTCGGTGATTATCGATGGCACCGCCAACGTGCGGGAAATCAACAAAG
CCTTTAACTGGCATCTACCGGAAGATGATGCCCGCACGGTTAATGGCGTCATTCTTGAGG
CACTGGAAGAGATCCCTGTCGCAGGCACCCGCGTGCGTATTGGCGAGTACGATATCGATA
TTCTCGACGTACAGGACAATATGATTAAGCAGGTAAAAGTTTTTCCTGTGAAACCGCTGC
GCGAGAGTGTGGCGGAGTAACGAAAACGGCCCGGCATTCGCATGCAGGGCCGTGAATTAT
TACGAAAGCAGAAATTAAGCTTTTGCTTTCGCTACAGTAACCATCGCCGCACGAATCGTA
CGACCATTCAGCGTATAACCCTTCTGCATAATGCCCAGTACGTTACCTGGCGCAACGTCA
TCAGATTCCACCATTGCGATGGCCTGATGCACATTCGGGTCCAGTGGGACGTTAGTTTCG
GCGATCACTTCAACGCCAAACTTACGCACAACATCCAGCATCGACTTCAGCGTCAGCTCA
ATGCCTTCAACCATCGCAGACATATCCGGGTTAGCTTTATCAGCCACTTCCAGCGCACGA
TCCAGGCTATCAATCACCGGCAGCAATTCGTTGATGAATTTCTCCAGCGCGAATTTGTGG
GCTTTTTCAATATCCAGTTCAGTACGACGACGCAGGTTTTCCATTTCGGCTTTTACACGC
AAAATGCCGTCACGTTCACGGGTCTGGGCTTCAGCCAGCTGAGCTTCGAGATTCGCAACT
TTTTCATCGCGCGGATCCACCTGCTCAGCAGAAGCTTCTGGCTCAACTGCCTCAATCTCT
TCGTGCTGATCCATGATAATTTCTTCCGGGGCTTGCCCCTCAGGCGTTTTCTGTTCTTTA
CTACTCATGAATTTCTCCGCGTTTTTTTCGCATTCATCTCGCTAACTTCGCTTATTATGG
GGATCAGTTTCAGGGTTTCAAGGGAAGCACTCACATTGTCATCAATCTTCGCAACAAGGA
CCTCGGAAAAATGAATAATCATTTCAAGTGTATTGGCATTGTGGGACACCCACGGCACCC
CACTGCACTGACAACACATGAAATGCTCTACCGCTGGCTGTGCACAAAAGGTTACGAGGT
CATCGTTGAGCAACAAATCGCTCACGAACTGCAACTGAAGAATGTGAAAACTGGCACGCT
CGCGGAGATTGGGCAACTAGCTGATCTCGCGGTAGTCGTTGGTGGCGACGGTAATATGCT
GGGCGCGGCACGCACACTCGCCCGTTACGATATTAAAGTTATTGGAATCAACCGTGGCAA
CCTGGGTTTCCTGACTGACCTTGACCCCGATAACGCCCAGCAACAGTTAGCCGATGTGCT
GGAAGGCCACTACATCAGCGAGAAACGTTTTTTGCTGGAAGCGCAAGTCTGTCAGCAAGA
TTGCCAGAAACGCATCAGCACCGCGATAAATGAAGTGGTGCTTCATCCAGGCAAAGTGGC
GCATATGATTGAGTTCGAAGTGTATATCGACGAGATCTTTGCGTTTTCTCAGCGATCTGA
TGGACTAATTATTTCGACGCCAACAGGCTCCACCGCCTATTCCCTCTCTGCAGGCGGTCC
TATTCTGACCCCCTCTCTGGATGCGATTACCCTGGTGCCCATGTTCCCGCATACGTTGTC
AGCACGACCACTGGTCATAAACAGCAGCAGCACGATCCGTCTGCGTTTTTCGCATCGCCG
TAACGACCTGGAAATCAGTTGCGACAGCCAGATAGCACTGCCGATTCAGGAAGGTGAAGA
TGTCCTGATTCGTCGCTGTGATTACCATCTGAATCTGATTCATCCGAAAGATTACAGTTA
TTTCAACACATTAAGCACCAAGCTCGGCTGGTCAAAAAAATTATTCTAATTTTACGCCAG
CCTCTTTACTGTATATAAAACCAGTTTATACTGTACACAATAACAGTAATGGTTTTTCAT
ACAGGAAAACGACTATGTTGGCACAACTGACCATCAGCAACTTTGCTATCGTTCGTGAGC
TTGAGATTGATTTTCATAGCGGCATGACCGTAATAACTGGCGAGACCGGCGCGGGTAAAT
CTATTGCAATAGATGCCCTCGGTCTTTGTCTCGGTGGTCGCGCTGAAGCCGACATGGTGC
GTACCGGCGCTGCTCGCGCTGACCTGTGCGCCCGTTTTTCTCTGAAAGATACGCCAGCGG
CTCTGCGCTGGCTGGAAGAAAACCAGCTTGAAGACGGGCATGAATGTTTGCTTCGTCGCG
TGATCAGCAGCGATGGTCGCTCCCGTGGTTTCATCAACGGTACAGCTGTTCCTCTGTCAC
AACTGCGCGAACTGGGTCAGTTGCTGATTCAGATCCATGGTCAGCACGCTCATCAATTAC
TCACCAAACCTGAGCACCAAAAATTCCTGCTTGATGGCTATGCCAATGAAACCTCTCTAC
TGCAGGAAATGACCGCACGTTATCAGTTGTGGCATCAAAGCTGCCGTGACCTCGCGCATC
ATCAACAGTTAAGTCAGGAACGCGCCGCCCGTGCGGAACTGCTGCAATACCAATTAAAAG
AACTTAACGAATTTAATCCGCAGCCCGGAGAGTTTGAACAAATCGACGAAGAGTACAAAC
GTCTGGCGAACAGCGGTCAATTGCTGACCACCAGCCAGAATGCATTGGCATTAATGGCCG
ACGGTGAAGACGCAAACCTGCAAAGTCAGCTTTACACGGCTAAACAACTGGTGAGCGAAT
TGATTGGCATGGACAGCAAACTGTCCGGCGTACTTGATATGCTGGAAGAAGCTACCATCC
AGATTGCTGAAGCCAGCGATGAACTGCGCCACTACTGCGATCGTCTGGATCTCGATCCCA
ACCGACTATTTGAACTTGAACAGCGCATCTCAAAACAGATTTCGCTGGCACGTAAACATC
ACGTCAGCCCTGAGGCATTGCCACAGTATTACCAGTCGCTACTGGAAGAACAGCAGCAAC
TGGACGATCAGGCCGACTCACAAGAAACGCTTGCGCTGGCGGTAACGAAACATCATCAGC
AGGCACTGGAAATCGCGCGCGCATTACACCAACAACGCCAGCAATATGCAGAAGAACTTG
CACAGCTGATCACCGACAGTATGCATGCGCTCTCAATGCCGCATGGGCAGTTTACGATCG
ATGTTAAATTTGACGAGCATCACCTGGGCGCTGACGGTGCCGATCGTATTGAGTTTCGGG
TAACCACCAACCCAGGTCAGCCAATGCAGCCTATTGCCAAAGTCGCATCCGGTGGTGAAT
TGTCCCGCATCGCACTGGCAATCCAGGTCATCACGGCGCGTAAAATGGAAACCCCGGCAC
TGATTTTTGATGAAGTGGATGTAGGGATTAGCGGTCCAACAGCGGCAGTTGTCGGCAAAC
TGCTGCGTCAACTCGGCGAATCAACTCAGGTGATGTGTGTTACCCACCTGCCACAAGTCG
CGGGATGTGGTCATCAACACTATTTTGTCAGCAAAGAAACCGATGGTGCGATGACAGAAA
CGCATATGCAATCCCTGAATAAAAAAGCGCGGTTACAAGAGCTGGCGCGCCTGCTTGGTG
GCAGTGAAGTCACACGTAATACACTGGCGAATGCGAAAGAACTGCTTGCAGCGTAAACTT
TTTTCCTGCTTCACGGTCAGAGTAAACAGCAAAACGCCGTAAGACCGGAAAGCAAAAGGT
TTTAAAGTGATGAAAGGTCTATTATCATCGGCATATTACAGATGAGCCACGTACTGCTCG
GGCCCGAAAAGGAATCAAATCACTATGCGCTGTAAAACGCTGACTGCTGCAGCAGCAGTA
CTATTGATGTTGACCGCAGGCTGTTCCACTCTGGAGCGAGTGGTTTACCGTCCTGACATC
AACCAGGGGAACTATCTGACCGCTAACGACGTATCCAAAATACGTGTTGGCATGACGCAA
CAACAAGTTGCGTACGCATTGGGTACACCGCTGATGTCCGATCCATTTGGTACGAATACC
TGGTTCTATGTCTTCCGCCAGCAACCAGGTCATGAAGGTGTAACTCAGCAAACGCTGACG
CTGACCTTTAACAGTAGCGGTGTGTTGACCAATATTGATAACAAACCTGCGCTGAGTGGT
AACTAATAATAAAGTTGCTCTCAAAGACGTTAAAAAAGGTGCTCAATGAGCACCTTTTTT
CTGTCTGTTATTTATTCGCTGATTTTTCTGCTCGTTGCCTGCGAAGCTCTTTCGGATCGG
CAATGAGAGGGCGATAAATCTCCACCCGATCGCCATCATGCACACTATCGCTTAGTTTTG
CCGGACGGCTGTAAATGCCGACTTTGTTTTTAGTTAAATCGATATCGGTACGCAATTCCA
GCAAGCCACTGGCGCGAATAGCTTCTTCAACCGTCGCGCCCTCCTGCAGCGTCACTCGCT
GCAGGTACTGCTTCTCAGGTAGCGCATAAGCCACCTCAACGGCAATTTTACCTGGCACTG
TAAACCTCTTTCGCACGAACCGTAAAAGCCTGGACCATATTAGCCGCCAGCTCTTTAAAC
ACGCGACCAAAGGCGAGTTCAATCAACTTATTGGTAAACTCAAAGTCGAGATGAAACTCG
ATACGACACGCCTCCTGGCTCAGCGGCGTAAACTTCCATCCACCAATCAATTTCTTGAAC
GGCCCATCCACCAGATTCATAAGAATACTTTGGTTACTGGTCAACTGGTTGCGGGTAGTA
AACGTTTTGCTGATCCCAGCCTTAGAGACATCTACCGCCGCAGTCATCTGCCCAGGAGTG
GACTCCAGAATCCGACTTCCGGTACAACCCGGCAAAAACTGAGGATAAGACTGAACGTCA
TTCACTAACTGATACATTTGCTCCGCGCTGTAGGGTACCAGTGCGGTCCGGCTAATCTGA
GGCATAACAATTTCCATCAACAAAAATCCAACAAATAATATCATTTATCCTGCTGTAAAA
AAAACGCTATCCCGGCGCTGGGTAACATCGGGTTCATGCTAAGATAGAGCCTTGTCCCCC
GCAGGATTGATATGGGGTGTTTTCGATTTCAGATTACCGATGATTCACGACGCTTATGAC
GAAGAAAAAAGCACATAAACCTGGTTCAGCGACCATCGCGCTTAACAAGCGCGCCCGTCA
CGAATACTTTATCGAAGAAGAGTTCGAAGCGGGACTTGCCCTGCAAGGCTGGGAAGTTAA
ATCCCTGCGCGCAGGAAAAGCCAATATCAGCGACAGCTACGTCCTTCTGCGTGACGGAGA
GGCATTTCTGTTTGGCGCTAACATCACGCCAATGGCCGTGGCCTCCACGCATGTGGTGTG
CGATCCTACCCGTACCCGCAAGTTACTTCTCAACCAGCGCGAACTGGACTCATTGTACGG
TCGCGTCAATCGAGAAGGCTATACCGTAGTGGCGCTCTCCCTGTACTGGAAAAATGCCTG
GTGCAAAGTGAAAATCGGCGTCGCCAAAGGTAAGAAACAGCACGATAAACGTTCAGATAT
CAAAGAGCGCGAATGGCAGGTGGATAAAGCACGTATCATGAAAAACGCCCACCGTTAAAC
CTGCACTCCAATTATTGACCAGTTCCTCACCGCGCCTCCCTCTCCGGCGGCGCGAATGAA
CATCTTATTGGCTATCACATCCGACACAAATGTTGCCATCCCATTGCTTAATCGAATAAA
AATCAGGCTACATGGGTGCTAAATCTTTAACGATAACGCCATTGAGGCTGGTCATGGCGC
TCATAAATCTGGTATACTTACCTTTACACATTGGGGCTGATTCTGGATTCGACGGGATTT
GCGAAACCCAAGGTGCATGCCGAGGGGCGGTTGGCCTCGTAAAAAGCCGCAAAAAATAGT
CGCAAACGACGAAAACTACGCTTTAGCAGCTTAATAACCTGCTTAGAGCCCTCTCTCCCT
AGCCTCCGCTCTTAGGACGGGGATCAAGAGAGGTCAAACCCAAAAGAGATCGCGTGGAAG
CCCTGCCTGGGGTTGAAGCGTTAAAACTTAATCAGGCTAGTTTGTTAGTGGCGTGTCCGT
CCGCAGCTGGCAAGCGAATGTAAAGACTGACTAAGCATGTAGTACCGAGGATGTAGGAAT
TTCGGACGCGGGTTCAACTCCCGCCAGCTCCACCAAAATTCTCCATCGGTGATTACCAGA
GTCATCCGATGAAGTCCTAAGAGCCCGCACGGCGCAAGCCCTGCGGGCTTTTTTGTGCCC
TCAATTTGTCCCGCGAAGTCCGAAGAGAACTAATTAAATCCGAACCTTTTAGGCCCATTG
ATAGGCCCAACGAAAAGCTCTATTGTTTACGTTGGGCCTAAACGCAGGGAGACTCCCCAT
GGCAAGAAAAACCAAGCCGTTAACTGATACGGAAATCAAAGCCGCCAAACCTAAAGATGC
CGATTACCAGCTTTATGACGGTGACGGGCTTACTCTGTTAATCAAGTCCAGTGGCAGTAA
GCTTTGGCAATTCCGTTACTATCGGCCTTTGACCAAGCAGCGAACCAAACAGAGCTTCGG
TGCCTATCCTGCCGTCTCGCTTTCTGATGCACGTAAACTCAGAGCCGAATCTAAAGTTTT
ATTGGCGAAAGACATTGATCCTCAGGAACATCAGAAAGAACAGGTGAGGAATTCTCAAGA
GGCCAAAACCAATACCTTCTTGTTAGTTGCCGAGCGTTGGTGGAATGTGAAGAAAACCAG
CGTAACAGAGGACTATGCCGACGATATCTGGCGCTCGCTTGAGAGAGATATTTTCCCGGC
AATCGGTGATATCAGTATCACTGAGATTAAGGCTCATACTCTGGTTAAAGCAGTTCAGCC
GGTTCAGGCCAGAGGTGCATTAGAGACTGTTCGCCGCCTTTGTCAGCGTATTAACGAAGT
CATGATTTATGCGCAGAACACAGGCCTGATTGATGCTGTTCCTAGTGTAAATATCGGAAA
AGCTTTCGAGAAACCGCAAAAGAAAAACATGCCAAGCATCCGGCCGGATCAACTTCCGCA
GCTAATGCACACCATGCGTACGGCAAGTATCAGCATGTCCACAAGATGCCTGTTCATGTG
GCAACTTCTAACCATCACCCGCCCTGCCGAAGCTGCTGAGGCTCGATGGGATGAGATCGA
TTTCAATGCTAGCGAATGGAAAATTCCTGCAGCTCGAATGAAGATGAACCGGGACCATAC
GGTTCCACTATCTGATGGGGCTCTTGCTATTCTGGAAATGATGAAGCCTCTCAGTGGTGG
CCGAGAATTTATCTTTCCTAGCCGTATCAAGCCCAACCAACCAATGAATAGCCAAACAGT
GAATGCAGCACTCAAGCGTGCTGGCTTAGGAGGTGTACTTGTTTCACACGGCTTGCGTTC
TATCGCCAGTACGGCACTCAATGAGGAAGGATTTCCACCTGATGTCATTGAAGCAGCGCT
TGCTCATGTAGACAAAAATGAGGTGCGTCGCGCTTATAACCGCAGTGATTATCTTGAGCA
ACGTCGTCCGATGATGCAATGGTGGGCTGATCTCGTAAAAGCAGCAGATAGTGGTAGCAT
CGTTTTAACTCATTTGAGCAAAATTCGTCTTGTCGGATAAAATATTTATCAGCCCAGCTC
TCTGGGCTGATATTTCTAAAAGATCGCACTAAATAGCTACGCGGAATAGTGCTCTACTTT
CGTTTAGCCCTTTCAGAGGTAAGACATTAGGGCAATTTCACTGTATGACTGCGCAGTCAT
CGAGTCTGTGGGGTGTTGCTCCTTTTGCAACGTATCACTTGTCAATAAATAGAAAGTGTA
GATGTATTAGGCGCAGCTATTTAGTCTATATGGCAAGTAGTAATTATTTACTTCTTTTTT
TTCTACGAACAGCGCTATCGAAAGCTTGTTTTACATCTTCATTTTTTAAAGACCATTGAT
TTAAAATAGTATCAACCAAAGCATCTTGACTCATTGTTGCTACACGATATTTTTTATTTT
GATTATTTATCTCAAACTCTGACATTTGAATAAAATCCCATAGCGGTTCGATAAGTTCAT
TAACTGCTACAACCTTATTTTTCCACCCATCATTCGGAACAGAGTCATTAATTAGCTCAA
CCAACTTCAGTTGAATGATATGGTACACTTCCGCTTTGCTTTTGCCACCCTTCTTTCCTG
CACTCCGCCTGACTTCTGATAATTTTTTTTGATTACAAACAGAGATGTTAAACCAAGTCA
TACCTATGCACTTATCAAATAACTCCGCAGCCCGATGAAATGCTTTAAAGGCAACGTTTT
CATTTTCAGACATGATAGATTTTCCCCAGAAAAAAGAGATTGAGGCGAACATAAGGTGTG
CCTTGAAAATGTCATTAATGGAAAATGGCTCGATAACAAGAGGTAAAAACGTTTCCTTGG
TAAGGTTTGAACTTAGATTTTTCCAGCATTCTTGAGCTGGATCATATAATTCAGTGTATT
CTTCCTTTATCTCCAGTTGCCCATTCACTGTATGGTGCCTTGTTTCCCATGGTACATCGC
AGGAATATAACCTCACACGAGTACCTATTTTCTCAGAGCTCCAGAATTGCTCTCGCATTC
TGCCTAGCTCAATCCGTATTTCCGGATGATCTTCCTCTAGAACATCAGTATCCACCGCCC
ATTCGCATTCGGACATGTGATAGGCGAGATCACGTCGTTTTCTACAAATTTGTTCATAAA
AATCATTCAGAGAAATCATAAAACCACCATAAATCAATGTATTAGAGGTTGTAAAAATTG
TATTTTTGGTACATGGGTTTTTTGCCTTAAAGATACCCATTAATCTCTCTGCAACCAAAG
TGAACCAATGAGAGGCAACAAGAATGAACAATCGATCGGCCGTTAGAATACTACGGTTAC
CAGCGGTTATCCAAAAAACAGGTATGGCACGGGCCACCATCTATGACTGGTTGAACCCCA
AATCACCACGATACGATGCCACCTTTCCCAAAAAGCGAATGCTCGGCGTGAAATCTGTCG
GATGGATTGAGGCCGAGATTGATGAGTGGTTATCACAACGCTGTAAACTTATTTGAGGGT
GTTACATGAATTCATACTCAATTGCTGTCATCGGAGTGTAAACATCCTGCTATTTCCGCC
ATTAATAGCGGAATAGCCATATTTGCTAAACAATTTCTTAATTTAATTAAATAAGAGGCA
TTGCATGTTCAATGGTCGTCCTTTCCCTGTAGATGCATTTCCTAAAATTATCAGGAATGC
AATTTATGAAGTGGAACAGCATACGCAGGCCCCTCAAGGTTTGATTGCTGCTTCTGCTCT
TGGGGTAATTTCTCTTGCCTGTCAGAACCGGATTGATGTTTGCCGATTGAATAATCTACG
TGGCCCGGTATCACTTTTCTTAATGACTCTGGCTGAATCAGGTGAACGTAAGAGTACGGT
TGATAAACTGCTGATGAAGCCATTATATCAACTGGAAGAGGATTTATTTGAAAAATACAC
CCACGATCTTACCGCATGGAGAAATGATGAAGCAATTTTTAATATTGAAAAAAAAGCACT
GATGTCAAAACTTAAATCAGATATTCGACGTAACAAAGATCACTTGGCAACAAATGAAAG
ACTTAAAGAACTACTTACGACAAACCCGAAAGCTCCAGTGAGATTCAAATTTTTATTTAA
CGATGCCACACCTGCAGCTATTAAAGCTCATCTCTGTGGGCACTGGCGATCAGTCGGCAT
CATGTCTGATGAAGCTGGGATCATTTTTAATGGTTACACACTTAACGAGCTGCCGTTTAT
CAATAAGATGTGGGATGGTTCAATATTTACGGTGGAAAGGAAAAACGAGCCCGAGAAATT
AATTAGAGATGCAAGAATAACACTGTCGCTGATGGTCCAGCCTAATGTTTTTAAGGGTTA
TATCGACAGGAAAGGAGATATGGCAAAGGGGATTGGATTTTTTGCACGGTGCCTCATGTG
CCAGCCTGCTTCAACACAAGGTAACAGAAAAATTTCCAACCCAATTTTTTCAAATGAACA
TTTGCCGGTATTTCACCAACGTCTTATGGAAATTGTTAATGAGAGCATCATTAAAATTAA
TGAAAATAATCGCATCTGCCTCCGATTCTCTGCAGAAGCAGAAAGACATTGGATCGAATT
CTACAACCAGGTCGAGTCAGAAATGAGAATGATTGGCCTTCTTTATGATTTTAAGGATTA
TGCTTCTAAAATGGCGGAGAACATGGCGAGGCTTGCTGCCTTACTTCATTACTTCAGCGG
TGATGGAGGCGATATATCTGTTACCGCAGTAAAAGCAGCAGTGGAGATAGTGGCTTGGTA
TATTGAAGAATACATCCGCTTGTTCTCTAAAAAAGAAGAGTTTTCTTTAGATGTTTCAGA
AGCAGATGAGCTTTATTGTTGGATAAAAGATTACTGCACGCAAAAATTTTCTTCCTGCAT
CAAGAAAAATATTATCTTACAATTTGGGCCAAATAAATTTAGAAATCGTGACAAGGCAAA
TGAATTAATTAGAATCTTAATTTCACAAAACAAAATATTTATATCTTCATGGGGTAAAAC
AAAAATAATAAACATAACTCATTGTGTTTTTTGATTTTAATGACAATCTAAAAGGACTTA
ATTTAAGAGTAAAAACAAACTCTAAACCCAGTTCGGATAAAAGCTTGTCATCTTGATAGG
TAATATATAGGTACATAGACACATCAGAACGATCACTTACTCCAATATCATTGGCCAGGA
TACTATATGACATACGATAGTGAATTCGGATCACATGTATCCCTATATCGGGATAGAATC
AAACAGGTTATTGATGACTCCCTAAACGAACATCTTAACTCAATGATTCTACGTGTTGAT
CTGCATGACCCAATTGATACAGAAAATATGGATAACCCATTCTTTCAACCCAGGGTTGAC
TCTGGTGCTATATCTCGCTTTACCAGTGCGTTAAAAGCAAAGCTTAAACATGATAAGCAT
ATTAAAACTCAACGGAAAGACTGGCCTGATAGTCGACATTCCACTTTACGTTACGCATGG
GTCAGAGAATATACCAAAAATAGAAAGCGGCATTACCATTTGATACTGTGTTTCAATCAG
GATGCTTATTATCATTTAGGTGATTACGACTTAAACCGTAACACGTTACGTACAATGATA
ACGACAGCTTGGTACAGTGCACTTGGCATCCCTATAGATAGCTCGGGGAAGTTAGTTAAT
TACCCGCCAAATGGCAAATACCTTCTCAATCGTAAAAGGGACAACTTTGAGCAGACTTAT
AGCGATTTGATGAATAGGGTGGATTACATGACCAAAGTAAGGACTAAAATAGTCGGTGAC
GGAGACCGTAATTTCGGCTGCAGTCGCGGGTAATTTATTTTTTACAACAATGGCCTTTCT
TATGGCTGGAAAGGCCTGATTTGTTTGTATTAAGATATCGGTAATCTTTTGATGGTTGGA
AGCCCGTCCTGGTAGACGACCTAGCCTACCGAAGATGTGAGTTATTCAAAAATGTCGCTT
TCCCGCGTTCCGTAGACAAACGTACCTAAATCAATGTCGTCTAATACCGAGCGCGCGCCT
GATAAACATCTGATCAACGTACCCAATCGATCTACTCCAAATGTCCTGAGTATCCCGAAG
ATACTGGCTCAACTCATCCACATCAGCCTCGTCGGAAAATTCCAGCAAGTCTACCAGTCG
GTGTAACGTCTGAATGGGAATGCCAATCTCTTCTAAGGCATTGACACCTGGTGGTAGATG
GAAACTTTCGAACGCCAATTTGACATGTGTGTAATCGACTTTGCTGCGTATACCACGCTT
TACAGCGTGGTGTTTAACTACATCCTCCATCAAGCTGAGCACCTTAGGTAGGGTATAGCC
GAAGGTATTGGTTATGAGCTTCAAATCATTGTTGAGGGCAATGGAAAGAGTACGTTTCTC
CCCTTCAGAAATCCACTGTCGTGCATAATCGATCTGATTTTTCAGATATTCCGAATAACT
TTCAGCACTTAAATAGCCGGCAAGTTTTGCGATCATGACATCCGTAGGCTTAACAGGGAC
CCCATTGCGACTGAACGTATGGGGAACCAGTCTGGCAATGATCTTTGCAAAGGTCTTGAG
GAAGTTTGTCGCGGGAGTCCAGTGAAACACTAACGAGGAAAATTCGTTATCGTCCATCAT
CTCGAACATGCTTTGCAGCATTTCGAACTGCTCGACACGGAAGTACGAATGCTTCTTCAC
AAGGTCGATGGAAACACGGTCGTTTATGAAAACCTCATCAAAGCGATCCTGTGAAAACTC
GGACAAGTGGTCTGGTTGAACGCTGGCTAACAGGTTGATTGGGGTATCAATGCCCTGAAT
ACCGAGCGGAATATCCACCTCTTGATTGAGATTGTCTTCCGGGATTTCCTCCAGGCAAAA
GATTTTGCCGACGAAGTGAACGCCCATGCGCCCGGCGCGACCTTTGATGTTCCCATGGGT
GAATTTGTCAATGCTGCGAGTTCCATCGCGGTTGTCGTAGATCACAACGTTCTTAGCGAT
AGTGTTGACTCCTTCAATGATCGTGGAGGTGCAGAGCAAAAAGCGCAGTTTTCCAGCATT
GAATTGGTCGGCAGTGTATTGCTGCAGTGCCCTCGGTAGCGCGCCAAAATGCAAGCCAAT
ACCGTTTCTAAGGGCGACTGTGTAATCCCAGTCGGCATCGAACTCTTCGCTGACCCAGTC
GACATGGGGATTCTCAGTCGGAGTGCCATGCCCAAGCCTGATCAGCTCGCGCGCCACCAG
GCCCGCAACAGTTGGTGACTTGCAATAAATGATCGTTGCGTCGACACATGCGTGCGCGAT
TTCCCCCAGCGCTTTGAGCTTGGCTTTGTCGTCATTCGCTTTGATGCCGAACGTCTTAAC
ATCTAGCGCGACTGTATTGAAGTCGGTAGAAACGAAAGTATGCGGATATCCAAGTTTTTC
GAGACCGCGAATGCTGTTAACGAACGGTCCCGTCAGGTAAAACTGCCTGGAGACCTTAAG
CAGTTTGCTTAACGCAATGTTGAGCTCGATGACTCGTTCGTCTTGATGATCAATGTCCCC
GCTTTTCAGTTGTCGGAACGCCAACTTGTAAAACTCGTCAATGACGAAGAGGTCAATGTC
GACGATGTCGTCACGCTCGTTCACTCGCTCCTGAGTTAACACATAAACAGCCTGATCGGA
ATGGCACACTTGGGAACTGTGGTGGATGATCTGATATCGGTCACCGAATCGCTCTTGCAG
TCGGCGACGGGTTTCGTCGGCAAGAGCCACGGTTGGAACAACCAGAACAAGCCGTTTCAA
AGTTCCCATGCCGAGCAATGAATCGACGATTGCACTTTTGCCCATGCTTGTAGGTGCACT
CAGCACCACGTTTTGACCAGACTTGAGCAGATCGAATATGTGGAACTGCATTGAGTGGAA
AACATAACCATCCGAGAATGGCGTCCGGTATAGCTCAAGCACCCTCAGGTCATCCGGTGT
CAGGCTGGTGAACTCCTTTTTGAGATACGGGAACAAACCTGATTTTCTCACCATATTTTT
CAAAATTGTGGTGTGCTCGGAAAACCGCTCGCGCGAATCGAGAGCTCGCACGATCAAGTC
CCGTCCCAAGTCATACGAAACAGGGTTAGACAACAGCTTGTTAACCGCAAACAGATAATT
GAACGATGAGAAGTCCTCACCCTGCAGGCTATGTTTCGCCTGTTCATAGATCTCTGTCAT
ACGACCTCTCTCACCTTCTCATCAACTAATTGGGTTAACCGCTCAAGACTCGGGGCTGGA
TAAATGAATACGTGGATGCAAAGATTCGCAAACGGCGAATCCTCGATGAGGTCAGCCGCG
AATTTTTCGAACAGCACCGCTGTTTCTTTCTCCAGGTCATCCTCGAACCCCGGCGTTTCA
GGCTCGGTTAGTAGATTAGAGTCGTAGCCCACGAACAGAACAAACGTGAAACGATCGAGG
TGAGCATCGAAAGGTTGGCTGCCATCAAGAATTTCGTCAATGTCGTGGCGAAGCAGGTAG
TTATCGTCTTTAATGTCGAGGATTTTTTTGCGCGCGGTATCGATGCAATCCGAAATGTCC
TCGTACAACTGATCCCGTATCTCCGGCAATCTGACGGCAATGTTAATATCAGTCACCAAC
TCGCTGAAGCCAATCCAAAGCTGATCACCTTCTGGATCGCGGCGAACGATATGCACGTTT
TCAAGAATTTTTTCGGCCCCTGCTTTTTCCACGTATAGCATGCAAGGAATAGGCTGGCTT
TCGTGGTGCTGCCGGATCGTTGCGTGCAACAGCACTCGACCCAAAAATTCGCTGACGTCA
TGGAGCGATTTGAAGACGGAATTCTTTAGTCGTTCTCGCTTTTCAATGAATGTCAGTTTA
TGAATATCAGACATTTCTTTTGGTCGGAGAAAAACCTCATCCAACCATTGACAGACGTTA
TCCGCGATGTGCTTGTAGCGGTATTTCTTAAGTGAGTACTGCTGATGTAGAACCTGGCCT
TTACGCTTAGCGCAGACCGAAGCCATAGGCGCTCTAAATGGCGTAAGGATGTGGGGTAAG
TCCCGTTTGACGTAGATTTTGCGGCCTGACCGAGATTGGTCATCTTCGACACGCTGCTTG
AACCACTCAAGTAGGTCTGGTCGTAAGTAGGACTTGTCATCAGCACTGTGAATGCGTCGA
GAATGCTCGCCCTTGCGCGTCACAGTATCAAGGATGCGGCACCAAATGTCTTCGGCGACG
GTTTCGGAACTGAGAATGACCCCATGTAGATCTTGGGAGGCCAGCCGTATGTTCTTGATC
CCTAGAAGTTCCAGTTCGCGCAGGGATGAAAACACTTCCCATGTAGCCGCATCGATCCAA
TCTGAAACGCTTATACCTGAGTCTGTTAAAAAATTGTCTGTGCGTTTGTTGAGGTCATCG
ATGAGTTCCTGTCGACCTGGCTTATCTAGTCGGGCGTTTGGGCTGATCGTCAAGTACTCA
AGGGTTTTGTTGACCTTTTCCTCTGTGACGATGGAGTACCTACGTCCAAGGGACAGGTCA
GACTCACACTGCATTGATTTGTGCAAAATTGAACTGCAGGGGATCGTCTTTTTATCAGCA
CCTTTTGAATTCTGAACGATGTCCGAAATGTTCCAACGTGTTTTGCCGGTGCTTTTTACC
TGAACGAAGTCGATGTATCCATCAGATACAATGTCGATATCGTCTGTGACCTCGCAGCGC
ACACTGCGGATAGTCTTGTCACGAAGCATTCGGGTGACATGGTAAGCGGCTACGCAGTCC
TGAAATAAGAAACCGTGCTTGGCGGCTACTCCGCCTGAATCGTTCGACTCCATTTAGACA
TCCGTGACAATTTTGCGAAAATTAAGGAGATGTTATGACACAGTCCAATCGGATCACTGC
ATCATCACCAGTGATCTAAATACTTCACAGCCATTCTCGGTCGCAGGTATCAAGCTTTTC
AGGATTCCACAAATATTGTAACCCTGACGTCTAATTTGGTTATATAACATACTGCCCCAA
CTAACGTAAGGTAGGCACAGCCTTAATCAAGGTTTTGGTTTTCAAATAGTTCAGAGCTGA
GACCGCCAACCNNNNNNNNNNNNNNNNNNNNNNNNNNNNNNNNNNNNNNNNNNNNNNNNN
NNNCGCCAGCGATTGTAATCACACTTGATATTATAAAACACAGTTGCACGCATTATTTCC
TGGTTGGTAGGGTCATATCTCGATGCTCTTTGAGCAATGTCAACATCGCGTGTTCATGGC
TTTCTATATTGTTGATGCCTTGCCCATCCGGACCCCACTCCTTATAGCTCATCATGATGG
CTTGTTTTGGGCTCTCTGCTCGTTCTGTTTCGACGTAGAATTTTTTCTTGTCTGCTGGCG
AATAATTACTAAGTATCGAGTTGCTGCTTGGTGAGATCAGGAAGAGGTTACCGAAACGAT
GGACATCATCCCCCATTTTGTGGACTGCCCCCCCGGTAGACGATCCTGCCCTATAGTTGG
AGTGCCCCCTATTCAGGTGGCTAAATTTAGCAAATCAATACACTTCAGGGGGGTATTATT
GTAGAGTTTCCCCATATGTTTCTATGGGATCCAGGAAATGACAATCAGGAGTTACAAAAA
CTTAAATCTGGTCAGGGCAAATATCGAGACTGAATCCAGACAATTCATTGAAAATAAAAA
CTATTCAATCCAATCAATTGGTCCTATGCCAGGGTCAAGGGCTGGGCTTCGGGTCGTATT
TACCAGACCAGGGGTTAACTTGGCAACTGTGGACATTTTTTATAACGGGGACGGTTCGAC
TACAATTCAATATCTCACTGGAGCCAATCGTTCTCTGGGCCAAGAGTTAGCGGATCATCT
TTTTGAAACCATCAATCCTGCTGAATTTGAGCAGGTAAATATGGTACTGCAAGGATTTGT
AGAGACAAGCGTTCTACCTGTACTTGAGCTATCAGCAGATGAATCGCATATAGAGTTCAG
AGAACACTCTCGTAACGCTCATACCGTAGTGTGGAAAATTATTTCCACCAGCTATCAGGA
CGAATTGACTGTGAGCCTGCATATCACAACAGGTAAGCTCCAGATTCAGGGCCGACCGCT
GTCATGTTACAGAGTTTTCACGTTTAACTTGGCAGCCCTGCTTGATTTACAGGGTTTGGA
GAAAGTGCTAATCCGCCAGGAGGATGGTAAAGCTAATATTGTTCAACAGGAGGTTGCCCG
CACTTACTTGCAGACTGTAATGGCCGATGCTTACCCGCATCTCCACGTGACTGCCGAAAA
ATTGCTCGTTTCAGGGCTATGTGTTAAACTCGCCGCCCCTGATTTGCCTGACTACTGTAT
GTTACTTTATCCTGAACTACGCACCATTGAAGGTGTCTTAAAAAGTAAGATGAGTGGGTT
AGGCATGCCAGTACAGCAGCCGGCAGGTTTTGGAACTTACTTTGATAAACCTGCTGCTCA
TTACATTCTGAAACCGCAATTTGCAGCTACTCTTAGACCGGAACAGATTAACATCATCAG
CACAGCCTATACTTTTTTTAATGTGGAACGTCATTCTCTGTTCCACATGGAAACTGTGGT
CGATGCCAGCCGTATGATTTCTGATATGGCCCGGTTGATGGGTAAAGCCACTAGAGCGTG
GGGAATAATCAAGGACTTATATATTGTTTGAAATCACCGGAATTAACGTCTCAGGGGCTC
TAAAAGCTGTCGTTATGGCGACCGGCTTCGAGAACCCTTTGTCCTCAGTTAATGAAATTG
AGACGAAACTTTCTGCCCTACTGGGTAGTGAGACCACTGGTGAAATCCTTTTTGACCTCT
TGTGCGCTAACGGTCCAGAGTGGAACCGCTTCGTTACGCTGGAAATGAAATATGGCCGGA
TCATGCTGGATACGGCCAAAATTATTGATGAGCAGGACGTTCCGACACATATCCTGAGCA
AACTGACTTTTACTTTACGTAATCATCCTGAGTACCTAGAAGCCTCTGTTTTGTCTCCCG
ATGATGTACGCCAAGTCCTGTCAATGGATTTTTGAAACTCTTCTTTCTAAACGAACCAGT
ATAGAATTCGCCCTTTTGGCATGATATTAACTTGTCCAATATGATCAAATAGCATTAACC
CCCCCTCACAACGTCCTGCATAGGGAACACGTTTTCCCCTGTGCACCCACGACTAAATTT
CCCCCCCTTTAAACTTCTCAATAATGTCACCAATTTTCTGGAAATCCTATGATGCCTTTC
CCGGTAAATGGTGCTGTGAGTTCAGAAAGATTCTGCAATCTATGTGCATTGAAAAAATCT
TCAGATAGATATCATTCTCCTGAACAATCCGATGAACGGCAGAACCTCGCGGTTCTGCCG
TTTTTGTTTTACTTTTCAGAGGAGTGGTGATGAAAAATTTTGAAGTTCTGCAGCCACTAC
AGAACTCCCTTTCCGGTCTACCGCTATGGGTATCTGAACGTATATTGCAGCAGATAAATC
AGTTAACCCACTACGAGCCAGTGATCGGCATCATGGGTAAAACTGGGGCGGGAAAGAGTA
GCCTTTGCAATGCCCTGTTTGCCGGTGAAGTATCGCCGGTCAGCGATGTAGCGGCCTGTA
CACGTGATCCTTTACGCTTTCGCCTGCAGATTGGAGAACACTTTATGACCATCGTGGATC
TGCCCGGCGTGGGCGAAAGTGGCGTTCGCGATACCGAGTATGCTGCGCTGTACCGCGAAC
AACTTCCCCGGCTCGACCTGATTCTGTGGCTGATTAAGGCTGATGATCGGGCACTGGCGA
CTGATGAGCATTTTTACCGTCAGGTGATTGGCGAAGCATACCGGCATAAGATGCTGTTTG
TTATCAGCCAGTCAGACAAAGCTGAACCCACCAGCGGTGGAAATATCCTTTCCACAGAGC
AGAAACAAAATATCAGCCGCAAAATCTGCCTGCTGCATGAGCTATTCCAGCCCGTGCATC
CGGTGTGTGCCGTGTCGGTTCGCCTGCAGTGGGGACTAAGGGTGATGGCAGAGCGGATGA
TTAAGTGTCTGCCGCGTGAGGCCAGCAGCCCGGTAGTAGCGCTACTGCAACATCCCTTTC
GAACAACGGTAGCCCGGGAGCAGGCACGTGACGATTTCGGTGAAACCGTAGGTGCCATAC
TCGATACGGTAAGCACCTTTCCCCTTATTCCCGCCCCGGTGCGGACCATTATTCAGGCCG
TGCGTTCCTCGGTGGTGTCAGTGGCCCGCGCTGTCTGGGATTTCTTCTTCTGAGTGTTTA
ATTCTGCCCTATTATTCTCCGAGCCCTGTCGCAAGTGCGGCAGGGCTTTCTTTATTTGTT
TTACCCATACTGAGGAGTCTGCTTATGACCCGTCTGGCTTCGCGCTTTGGCGCTGCAAAT
CTTATTCGCCGTGACCGTCCGTTAACCCGTGAAGAGTTATTTCGCGTGGTGCCCAGCGTA
TTCAGTGAGGATAAACACGAATCCCGCAGTGAACGCTACACGTATATACCCACAATTTCC
CTGCTGGACAGCCTGCAGCGGGAAGGCTTCCAGCCATTCTTTGCCTGTCAGACACGGGTA
CGTGACCCCCGTCGTCGTGAGCATACTAAGCATATGCTGCGCCTACGTCGGGAGGGGCAA
ATTACCGGTAAACAGGTTCCGGAAATTATCCTGCTTAACTCTCACGATGGCACCAGTTCG
TACCAGATGCTGCCGGGCATGTTCAGGGCGGTGTGCCAGAACGGTCTGGTCTGCGGCGAG
TCGTTTGGCGAGGTGCGGGTGCCACACAAGGGGGATGTGGTGAGTCAGGTTATTGAGGGG
GCGTATGAAGTGCTGGGGATTTTTGAGCGTGTGGAAGAAAAGAGGGATGCCATGCAGTCG
TTGCTTTTACCGCCACCTGTGCAGCAGGCACTGGCAAAAGCAGCGCTTACGTATCGCTTT
GGTGAGGACCACCAGCCGGTTACTGAATCGCAGATACTCTCCCCACGCCGCTGGCAGGAT
GAGAGCAATGACCTTTGGACCACCTATCAGCGGATTCAAGAAAACCTGATTAAGGGCGGA
CTCAGTGGGCGTAATGCTAAAGGCGGACGAACTCATACTCGTGCCGTGCGTGGCATTGAC
GGGGATGTGAAGCTTAACCGTGCGCTGTGGGTGATGGCAGAAACACTGCTCACGCAACTG
CAGTAGACGTTTCATGTTGCCACGTTGTTAATATCGGACACCACCTGTCCGCATCGCTAT
GTGCTCGTGTGCCTCAATCCCCCGGTTATAGCTTTTAACCCCCGTTACATCTGGCTTTTG
CAGAAATAAAAAATAGTTTCTGCGTTGTCCATACCCTGTCCGCCCCCCTCTTTAAAGTAA
TCACATCATTTTCAGTCAGTTAACTTTCCTGGAGAATCTCTCATGACACAGGCAGAACGC
CGCCATGACCGGCTGGCTGTCAGGCTGTCACTGATAATCAGCCGTCTGGTTGCGGGTGAA
ACGTTGAGCGTGCGCAAACTGGCGGCTGAGTTTGGCGTGTCAGTGCGCACGCTGCGGCGT
GATTTTCGTGAACGACTGATGTATCTGGACCTGGAGTATCAGTCCGGATACTGCCGCTTA
CGCACTGCTGGCAGTGAGATGCAGATGGTGCCCGACGTGCTTATCTTTGCCCACCGCAGC
GGGCTGGCCGGGCTTTTTCCCGGCCTTGACCGCCGTCTGGTGAATGCACTGCTGATGTGC
GATGAGTCTCCCTGCGTGATAGCACCAGCCAATCCGGTTCCTTCGCCTTCAGGAGCATTG
TCTTTCTGGAGACTGATTCAGGCCATTACCGGGCGCAGGCGGGTGACGCTGATTGCAGAG
GGGCGACGCTGTGAGCGCCTAGCTCCCTGCCGGTTACTCATCCACCAGCAGACCTGGTAT
CTGGTGGCTGAACACGAAGGGCATATCGCCGTATTCACACTTGATGAAATCCATCTGATT
CAGCCTTTGCAGGAGACTTTTCGCCGCAATGACAGTCTGTGTCGCCTGGTTGAAGACCCG
GTCTTCATTCAGGCCTTACCCCATTTTCGCTTTATCCAGCATTCACTGCTTACGTTTGTT
CCGGCCGACAGCCCACCGGAATAGCGCAGGCGTTGTTATCAACCCGGCAACATGGAGGAG
CCCAGTGCCCGTTATTGCCATTATCGCCATTGTTATCATCGTCATCATTCTGAACAAAAC
CGGAGTGTCCGACAGCCTCACGGCCCTGACACTTGCAACCGTTGCCGCACTACTGACGGG
AGGTGGTGCAGCCGGTGCTGCCAGTGTCGCGCTGACGCCGTTCGTCGGCGTGCCGGTGGG
TATTTTTGTGGGAATTTATGTCTTTGCCAAAGTGGTTCGTCTGATTTCAGGGAAAAAATA
ATGAAACGTAAAACACTACCTCTGCTGGCGCTGGTTGCCACCTCTCTGTTTCTGAGCGCC
TGCGATGACAGGAGTGATGACCTCAAAGCTATCAGTAAATTTAAGGACCTCACGCCCCCG
CGCTTCAGCGATGTGGTCAGCCGTCAGGATGATGTCAGCGAAGAATGGTCACAGGTTGGC
TTCTCATCCGGTCTCACCCTGCAGGTCTTACGTACCCGTGAGTCGCCCGATGGTTGCGAG
GGTGGCAGTTACTACTATCTGGTAGATATGGAGGAGAAAACCGTCCAGCCGCTGATGAAT
GCGCTTTGTATTGCCGACAATATCAAACTGGAATACCACGAAGTTACGGACCCGTATACG
AAAGAAAAATACTTCGAATATTCCCATGACGGCAAACTGATGGGACGGCTGCTGATACCG
TCAAACCCTGATAACCGGGAATAAAAACAACGAGAAAGGAGACATAAATGAAAATACGTT
CACTAAGCCGGTTTGTACTGGCAAGTACAATGTTCGCCAGCTTTACAGCCTCTGCGGTCC
CCGGACTCTGGCAACAGGGGTACGGTCAGGGCAATGCGGAATACAGTGTGACGGATGCCA
GCGGAAAGATGTTTACCATCAACTGCACGGGAAATCCGGACCAGAACGGTATTTACCAGC
ACTCGGTTTTTCTGATCCTCGCCGGGGATAAAACGGTCAGCTCGCATGATGACAGTACCG
GCATCACAGTGGTGATGGACCATAAGCAATATGCCATTCCCTCAACCCTTGGCTGGCGTA
ACGGAGATAATGCCTGGTTCAGCTTCATCATGGATATCCGTAAGGCCCGGCAGTTCGACG
TCTACGTCAATGACCAGAAAGTTGGATCGTTTAACCCTGATGTTCGGAATGCACAAAAGG
TCCTGCCAACATTAGCGGACTGCACTAACGACTGACGGCTGCGCCTTCCCTACCATAACA
ACCCTGATTGCCTCCGGCGGTCGGGGGTTTCTTTTTTCTCCTTAATCTCCAGAGGTAGGC
CACGTACTTTCGAACGATGAGCGCAGTGGTCAGTTTTTTTCAGATATATTTATCTTTTTT
TGGCTGTAAGCTCCGCTGTGAGCGCAGGCTGTGTTAAAACTCCTGATCACTTTTTGGTCT
AAGCGATGGTTTCATATGATCAACCATTCTTGATAAACCCATGAGACGGACTAACTTTTT
CATTAAAATTAAAAAGATATGAATGAATACTGCGGATATCAACATGGCCAATCACATTCA
AGGACAAGGCAGGCATCAGGTGACATTGCTCCCTGATGCACTCGATGATTTTGTCACTGA
AGATATCTGAAATAAGTTTAATCAGTTCATCACGGGTCGGTGGCATATCGAGATAATTAA
TTATTGTCGGTTCGTTGCCGTTGTTATGAAGCATCTCCAGCGTGTTGCGTGAGGTGCCAC
AGGCCGGGTTGTGATAGATGGTAATGTTGCTCATATCAGTATCTAATTACAAAGTGACAG
AGAGCCGCCACGCCAGCGCGGCCAGAGTGACAAACAGCACCGGCACAGTCATGACAATGC
CGGTACGGAAGTAATATCCCCAAGTGATTGTCATATTTTTCTGGGCAAGCACATGCAGCC
ACAGCAGAGTTGCCAGACTGCCAATCGGGGTGATTTTCGGGCCTAAATCACAGCCAATCA
CATTGGCATAAATCATTGCCTCTTTGACGACGCCAGTCGCCGTACTCCCGTCAATCGACA
GCGCACCAATCAGCACCGTCGGCATATTGTTCATCACTGATGAGAGAAATGCCGTCAAGA
AGCCGGTGCCGAACGTCGCTGCCCATAACCCCTTGTCTGCCAGCAGATTCAGCACGCCAG
ACAGGTACTCCGTGAACCCTGCATTGCGCAGGCCATAGACCACGATGTACATGCCCAGTG
AGAAAATAACGATCTGCCATGGCGCACCGCGCAGGACTTTTCCGGTGTTGATCGAATGAC
CTCTTTTCGCCACCACAAACAGCACTGCTGCGCCAGCGGCCGCTATCGCACTGACCAGGA
TTCCCTGCGGCTCCAGAAAGAAGAAACCGACAAGCAGCAATAACAGGACAATCCAGCCCG
CCCTGAAGGTTGCCAGATCCTTGATCGCACTGGCAGGCGTCTTCAGCAGCGAAACTTAAT
ACGTTGCCGGAATAACTCTGCGAAAGAAGAGATACAGCATAATCAGCGTGGCCGCAATCG
CTGCCGCATCCACGGAGATCATAACGGAGGCGTACTGCGCAAAGCTCAGACCGAAGAAGT
CCGCCGAGACGATATTCACCAGGTTAGAAACAATGAGCGGCAGGCTGGCCGTATCTGCAA
TAAATCCTGCAGCCATGACAAAGGCCAGTGTCGTGCCCTGGCTGAACCCAGTGCGATCAG
CATCGCAATCACAATCGGCGTCAGGATCAGCGCGGCGCCGTCATTGGCAAACAACGCATC
AACAGCGGCACCGAGCAAGACTTTCCAGGTGAACAGCGCTCTAGGTAGGAACTTTGTCGT
TGATAGAGTCTTCAGCCATCAACACTGTATCGAGTAATGAAATTGGTTGCTAGAAAGTCG
ATGATTTGTTGCGTATGATTAAAAATCAACCTTAAAGGCTTTATACATGGATTTGCTATG
GCTTTTGTATCAGAAAGAGAAATTGTAAGAAAGATATTTAGCAAAAAAATTGACTTTACG
ATCTTGGCATTTTTCTATATTTCCTCTATTTTTTTTCTTCTTTGTAGTGGCGTTCTCTTT
CAATATTTTACCGCTGCCTTCACAAAAGGTAATTGTTATGAATGCTCAATGAAACTTGAT
TACATAAAACAATTTTATTTTTCACTGGAAACCGCATGGTACCTCATATCTGCTGTTGCA
GTATTTATTGCATCTGTTTTTATACAGCATAGAATTAAAGCTTATTTAACATTATTAGCT
ATTACATGGATTGTACTAACAATAACAGATGTGGCGTTAATACACGCCTTAGACAATATA
GCCATGAATAATATTTTGTTAAATATACTATATAATCTTTTTGGGGCGATTTTATTGTCA
CTGTTTATGTGTTTATCAAATTCCCTCCTTTTCCACCTTAATAAGATAAAACATATTCCA
ATGATTTTATCGGCAATGATTCCATTAGTTTCCGCAATAATAATAGCCATACTCATAACC
GCTGTTATATATTTATTGTTTGCCCGGCAGGCGGTAGAGATTGAGATGGATATATCTGAA
GGTTCAGACATCGCATATGTAGGTGTAAAAGATAATGAGGAATCATTTGGGTTTTTAAAT
GATAAAAAAACAGACACACCAACGTATCTGGATGTAATCAAAAATGGTAGTTTGATATAT
AATGATACACAGGGTTTAAGTGGTGCTGATATTTATATTGTCTCCGGTTGTTATGCCCTT
CCAGATTTACTTCGCAATGTACCGCTTGATGCTAAAAAATCTTTTCTGAATGTAAAAAAG
CTAGAAATCACACAGAAACTTCCAATGATGGGGTTCATACAAGGTGAATCCGCTGATGTG
ATGCCTAAAGCAGCATCCAGGTTAAGTTTGAGCAAGCAAGATGATAAATTTATGCTAGCC
TCAAGTGTTACTGACTCTCAAATAAAATTTAAATCAAACAATGCACAATTGATGGTTGCT
TTCGCATTTATGCCAATAACAACGAATGGTATTTTACATGATTATACATACGATATAATA
ATAAATGATAAAAAATATAAAATTGAAAATCATGTTGCACCTCTATCTAGGCTTGATAAA
AATAAGAAGATGAAGTGTGAATACCAGCAAATATCGGATTTAACAAATACGTATAACATT
AATGCAAATTACTTAACGGGTTTTTTACTTGTCCTAAAACCAGATGATATTATTAATTAC
AACAATAGCCCTTCCGTACTACTCAAGACTGATTTTGCGTTCTATAAAAAAACATACCAG
AAGCTTGATAAAATATATGATGACATAAGCAATGGAAAATTATCTTCACTGAGAGCAACA
GGTATCTCCCAGTTTAGTATCAACGGGAAACATTTGTCGTTAAGGCCAGAATCGGAGATT
ATTATTTCTGAAGGGAGTTTGTATGGACTAGTTAATAAAAGCAAAAAAATCAAAATATAT
GGCACAGCAGATCTTGTTTTTGTTGATAACAAGATAATGAACCTTCGTAAAATAACTTAT
TTGCAATCTAAGCTAGAAATTTTTGGTTCTTCTATTATGGATATATTAAAGTATATATTT
GGTTTAGGTCTGCTAGCAATTTCTATAAAATTCATTCATTCTTACTTTAAGAATGATGTG
AATGAAAATTTATTCTTGTAACGCATTTGGCTCCAATTGGAGCCTTTTTATGACTATTTA
TTAAAATATCCTAAGTTAAGCCTGTTTTTAAAGCAGGCTTGAGCGTGAAGCGGACACTCA
TACCTGCTTTAAAGTGGCGTTTTTGTCGTTACCCATACCTATATTTTCTGTTGTTTAACT
GCCAGAACTGAGCGGTTGAAAAGCCAGAAATATGCCGAGCCAGCGGCATGGAAGCGCCAG
CAGCTGTTGAATGGAGTACTGTAGGCAAATGGTGCCGTAACCGGCTTTCGTACTGAAAGG
TTCTGTCTATCCCATCCCTTCTCTTGTATCTAACATTTAGTTGTGAATAGCTACTGTAAA
TGCCCCTACAAAATGAACCATTATTTTTAGAGGGCGTCTGGCACTCCAACTTCCGCTTTT
GGCACAGAACGGCCTATCAGCAATATAAAAGCATTCAGATATATATCATTTCTACAAACA
TACCCGATTAACGGCAGAATCTCAGGATTCTGCCGCTTTTTTATTATTTTTCAGGGGAGT
AGTAATGAGCAACTCTGAAGGTTGGTAGTCATTTTAGCAAACGCTTTCTGGTCTGCCGCA
GTGGGCATCGGCTGATTGCGTAGCAGGGCCACTGGTATCTGCCGGTATCACCGACATTAA
CATTGAAGACGACCAGGGCATTCACGTCCGCCTGATAGTTCGTGATGCCGAAGGTCGGAT
GGTTGGCGGGCATGGAACTTTGAACCGGACGCCGGTGAAGGTTTTAACCGCTATATCCAC
AGGTCAGGCATCCGCACCGACACCTTCCCCCGCTGACTCCGAATCATTTACCAGCAACAT
TTCACCTTCCCAAACGCGCTTTATTACCTCATACGCCAGCCATCGCCGCTGGCGTTTTTT
ATTCACGGAGACATACCCATGACAACACAGACACAGTACGACCTCGTACCCGCTAACGGA
TCCGAATTTGAGTTGAGCGTAACGCAGGTACCCGATGAACAGCATATCCGCTTCTGGCCG
CAGCACTTTGGCACCATCCCGCAGTGGATAACGCTGGAACCGCGCATTTTCGCCTGGATG
GACCGCTTCTGTGATGAGTACTGCGGGGGTATCTGGTCCTTTTACACGCTCAGCAATGGC
GGAGCGTTTATGGCTCCTGATGCTGACGGTGACGATAAATGGCATTTGCTCAACGGCATG
AATGGCAATGGTGCGGAAATGAGCGCGGAAGCCGCAGGTATCGCTGTCTGCCTGATTGAA
TATAGCCATCACGCCTGCCTCACCGAATGCGATGCCATGACGGAGCACTATTACCGCCTG
CGGGATTACGCTCTGCAGCACCCTGAATCCAGCGCCATTATGCGCATTATTGATTAAGGA
TACTCATGATGGAACAGTCACTCATCCCACAGACACCGGTACTTCCACTGACCGCACAAC
GCACGGTAAAACGCGCCTTAACGCTGCTTGACCGACACCTGCGCGAAACAGGCGTGGCAT
TCACCTCCACTCAGGCTGCTCGTGACTGGCTGAAGCTGAAAATGGCGGGGCTGGAGCGTG
AAGAATTTATGATGCTGTATCTGAACCAGCAGAACCAGTTGATTGCCCACGAAACCCTGT
TTGCCGGTTCTATTAGCAGTACCGAGGTACATCCCCGTGAGGTGGTCAAACGCGCCCTGT
ATTTCAATGCAGCAGCAGTGATACTGGCGCATAACCACCCCTCCGGCGACACTACTCCCA
GCCAGGCAGATAAGACTATAACGCAGCGTCTGGTGCAGGCGCTTCAGCTCGTTGATATCC
GTGTCCCTGACCATCTGATTGTTGGTGGCAGGCAAATCTATTCGTTCGCAGAACACGGTC
TGCTTTGAGGTATTACATGAGAATTATCAGTAAACGCCGGGCAATGACGATATACCGCCA
GCATCCTGAGTCCCGAATCTTTCGCTACTGCACCGGAAAATATCAGTGGCACGGTAGCGT
CTGTCATTACACCGGCAGGGATGTTCCGGATATCACAGGAGTCCTGGCTGTGTACGCCGA
ACGCCGCAGGACCGCAGCGGACCGTATGCTTGACTGATGAGTATCACCCTGAACTGACAA
TAAAGAGGTTATGAATGAGCAACACCACATGGGGCCTGCAGCGAGATATCACGCCGCGCC
TGGGAGCACGTCTGGTGCAGGAGGGCAACCAGCTGCACTATCTGGCTGACCGGGCCAGTA
TCACCGGTAAGTTTAGTGACGCCGAATGTCCTAAGCTGGATGTGGTATTTCCACATTTTA
TCAGCCAGATAGAGTCGATGCTGACCACTGGTGAACTGAATCCCCGCCATGCCCAATGCG
TCACCCTGTACCACAACGGTTTTACCTGCGAAGCCGATACTCTTGGTAGTTGCGGCTACG
TATACATCGCTGTTTACCCCACTCAACGCTAACTAATTTCACGAGAGCAAGCATGAACAC
TCTACCTGCTACAATTTCGCAGGCGGCGAAGCCCTGCCTGTCGCCAGTGGCTGTCTGGCA
AATGCTACTGACACGCCTGCTGGAACAACACTATGGCCTGACACTGAACGACACGCCGTT
CAGTGATGAAACTGTTATTAAGGAACATATCGATGCTGGTATCACTCTGGCCGATGCAGT
CAATTTTCTGGTGGAAAAGTACGAACTGGTACGTATCGATCACAGAGGATTTTCGTGGCA
ACAACAGTCTCCATATATTTCCGTAGTAGATATTCTGCGAGCAAGGCGCTCTACCGGCTT
GCTAAAAACTAATGTGAAATAAACGCTTAAATACAGAGCAGACTGAAGGAAAGCAAAATG
CTAATCTCATAGACGAAGAGACTCCCGCTGTAACCTCCCCTCCCCCGAAAAAACCTGACA
TTTTCTTTTAGGACCAACAATGGGACCAAAATGAAAATTGAACTGAAGATTACAATCAAT
TTAACAACAAGTTACACAACCAATTCAGACTCCGCCAGCCCACCAATCATGATTGGACGG
TGTAAGGACAACACCAACAAAAACAGGAAGTTAGAAGTCTCAGCAAAACACCGACCAGAC
GGTGAGGAGACATAAAAGGATACGCAAAGGAGCCGCGGCTCCTGGTAACATGAAAGCCCA
CAGATGTGGGCTTTTTCGTTGATGGTCAGAACGACCAGTTCACACCAGCTACCGCGTTCC
ACGGGGATTCCACACCGGCACTATGGCTATACCCCACCCCAAGATGCCCGCTTAACGTAC
TGCTGAATGAGGCTTTAATACCTGCCTGGTATATTCCACGTCTGCCCGACAAATAATTGA
CGAAATTACCGTCACTATTCACTTTCACCCGGTTATCATCGACAAATTCTTTGCGCACAG
CCGCCTTCAGCCACGGCTCAACTTCCATACCGTTCCCCAGACGCATGTTGTAACTCAGCG
TTGCGCCCAGTTCACGATATATACTGCGGGTATCGACTGATTTCGATTTCATGCCATTGG
ATAAATGATATTCGGGGTTATCAGCGGTGAACCCCGTTAACGATGCATACGGCGTCAGGT
TCCAGTTACCATCGGTAAATCGCATCCCGGTTTCAATGTGACCGCCCAGCCCGTTGCTGT
GGTAACTGCCATTGGCGGCTCCACCGCTGCTCATTTTACCTGCTACGTTACTTTTAAAAC
GGTTCAGCTTCACGACACCGTCCAGATAGAAACCACTTTCATGTTCCCAACTGGCATAGC
CGCCCAGAGAATAACTGCCCACACTGCCATGTCCTCCGCGATCAAAACCGATATGTGAAT
GGGAATAGCCCATAAAAGCGCCTAGCGTGGTAATTCCTTCAGGAATATCATTACGGCTGT
CGATCCCCACTGTCATTCCGGTCAGCGTCTGCTCAAACCCGGCACCCGCATCGGTGGTGA
CATTATTACGGGTGTTATACGTCGCCCCCCAGACATTATTGTTGTGTGGACTCGCTTTCA
TTATGTTCAACCGCTCGCGAATACTGTTTAGCTCAGCATCAAATACCAACGGTAATGTTG
CTGCCATATTGAGTACGGCTGCCGTAGAAGGCGTAATGCGTTTCTCCGGAACGGGTGTCG
GCGTTGGATCGGGAGTANNNNNNNNNNNNNNNNNNNNNNNNNNNNNNNNNNNNNNNNNNN
NNNNNNNNNNNNNNNNNNNNNNNNNNNNCGGGTTGGGTTTGACATCATTGGTCAGGTTCC
AGTTGCTGTTGCCGTCACTTTTCAGGACATACTCATAGGTCCCAAGATCAACGAAACCGC
CGGTATTGCCCAGCGTAAACGAAGCATCCCCTCCCCCTGTTTTCACCAGCGTCATCGCGT
CGTCAGACTGTGGGCTGACGCCGGTATCCTGAACAAAGATTTTAAAATTACCAGTGGCGT
TGTTGTTGACGACCAGTTGATCGCCCCGGGAGCCTGCAACGTTGGTATGCAGGTAGAAAT
TACCGCTACCGGAAAGTTCATTGGTTGTCAGCGTATTGTAGATACCGTTAGTTGTGGCAG
GCGCTGCTGTTTGTGCTGACAAATAAACATCACCGTCGTTGAGTAGCAAACTGTTTACTC
TATATTCGCAGTTGCTGGTACCTGCACAGGAATTATTGCTGTTAAGCCAGACACTGCCCC
GGCTGGCAGCCGTCAGGTCGGCAAGCGTGGTATCGACGCCATTTCCCAGAGTCAATGTCG
CGCTATCGGTAATCCGGACCGCCCCTTCGAGTTTAACTGGCGTAACATTATCCCGTGGCG
TCATTAACGACAGGCTTCCTGTCGCGCCACTGACCGATGCATCCGCCAGCGTACCTGCGT
AGACGATTGCCGTACCGCCAGCGACCTGGAGATCTTCTGCCCGGGCCAGAGCCTGAAACT
CATCTTTTGACCGCCCAAGGGTATATTGCCCGCCAGAGTTAACCTTTGTGGCGGAGTCCT
GACCCAGGTTTTGCATTGCCCCACCCTTGCCAACCGTGGAGTCGCGAGCTTCGGTACCTG
CTAATACCAATAAATTACCGCCATTTTCCAGCAACATATTGGTCGCTAAATTGCCGGAAA
TGGAAAAAGTACCGTACTGGTGAGTACCGCTGATTTCAATACCGTTAGCCGTGCTCGTCT
GGAGAGCGGCACCGCTGTTCTGGACGATATCTGTCGCTTTGCCATTATCGTTGACTGTCA
GCGTACCGCCTTCATTGATCTTTGTTTTTATTGCCTCTCCGTTAGCTGAAACTGTTTGTA
TTCCGCCGTCGTTAATTGTTGTCTCATTCGCCACACCCTCGACAATTTGTTCACCGCCGG
TGAGCGTCGTGCCTGTCGCAGTGGCTTTTGTTTTGACGATCTCCCGTCCGCCCATATTGA
CCTGTGTTTTGTCAGAAGAGGTGTCTGACTCCACGGTTAACACGCCGCCATTTGCCAGCA
GGATATTGTTCGCCGCACCCTGCTCGATGCTGAACGCGACGCCATCCGCGCGTGTTCCTG
TGACCCGCGTCGCCCTGGTGGTTGCAACCAAAGCGCCCTGGCTACTCTGCTGTATCCCCG
TTGCGCTGCCTTTCTCCCGCACATCGAGTGTGCCGCCGTCATTAAGCACCGAGTTTTCAG
CCAGGCCGCCCTCATTAACTACCTGTGAACCCCCATTAATAATGGAACCTTCCGCTGTCC
CGTTTGCCATAATTTGTTGTAGGCCAGAGACGATATCGGTATTGATTGCCTTACCATAAT
TCTGAACGGTTTGCGTGCCACCATTGATGTGTGTTTTCTCTGTTGACCCACCATCAACAA
TTTGTTCACCACTTTCGATATTTGCTTCAGTGGCTAAACCATATACCGTTTGCTTGCCAC
CTTTGATATTTGCTTTATCAGAAGTGGCACTGGCATATATTGTTTGGGTGCCAGCACTAT
TGAGTACAGTGCCAACATCTTTTCCATAAACATCCATTTTGCCGTTGGCATTAATAATCG
TGTCAACTGCGCGGGAACCAGTGACGACTGTTAATGAGCCAGCGTTTTCCAGCACTACAT
TTTTAGCTTCTGAATTCCTGATGTAGAAAGCATCACCATAACTGTTGGTTCCTTCGATAA
GTGTTCCGGAGGTCGTGGAAGCAATTAATGCGCCGCCGGATTGTTGCTCAACATGCTTAG
CCTCACCACCGTCCTGAACCTCCAGAACGCCGCCATTATTAAGTCTGGTGCTATCTGTTT
TAGCCTCCTTCTGGACAATCAGCTTACCGCCAGTATCAATGGTAGTATTTTTCGCCGAGG
TTTTAGCCACTACCGTCAGTTCGCCGGTATTTTCCAGCACAACATAATTAGCCTCCCCTC
CGGTAATAGTGAAGTGAGAGAGCTTGTTGTATCCTTCGATATCAGTCCCTGCACCCGTGT
TGGCAACTAAAGCACTGCCCGTCTCCTGGTTAACCCCATGTGCAATACCGCCGGTATAGA
CAATCAGCGAGCCTCCGGCGCTAATATTGCTGCCAATTGCCGTACCATCTTTCTCAACAA
CCTGCCGGCTCCCGGAGGATATAATTGTTGTGTCAGCTTTCCCGCCGCTTTTGATATTTT
GCGTTCCGCTGTTGATATTGGTGCCTGTGGCTATGCCATAATTATTAATATTCTGTGTGC
CACCATTAATTATGGTATTTGTCGCGTTTCCTGCAACATCCATAACCCCGCCATTATCTA
TTCGGGTCGCATCAGCTTTAGCATTGGTTAAAACTGACATTGTTCCTTTATCTTTAATAA
TCGTCTTGTTTGCCGAACCATATGCGTTTATGTCTAAATGACCACCGTTTTCCAGCAACA
CATTGTCTGCCACGTGATTGTGGATGGAGAATGCACCTTCACTATTCGTACCGCTCACCG
TCGTACCGTTAGTGTTAGTTTTTAAAATTGCACCATCGTGCTGGGTAACATTTGTTGCCG
TACCACCCCTAACATCAAGCACGCCACCAGAATAAACTTCAATAACATCCGAGGTGCTGG
TGTTATCAACAATTTGCGTGCCACCAGAATAGATATGCGTATTTTTTGCCGTTGACTTAC
TATTCAGAGACTGAGTTCCGCCTTCAATCGTCGTGTCCAGCGCACGGCTCTCATATACTC
TTTGCTCACCGCCATTTTTAATGGTTGTTGTTTCTACTGTGCTCTGTTCAACATACTGTC
GACCACCATTTATGGTTGTGTTCGTTGCCAGACTTCCTTGTACTACGTCCTGAGAGCCAG
ACTTATTTATCGTTGTACCATCAGCATGCCCTTGAACTTTTACTATCTGGCTACCACCAT
CAATGAGTATTCCATTCGCACTCCCTCCCTCTACGCGTGAAGCACCGCCCTTAATTGTCG
TTCCATTGCTGATACCCCCTTTATAAACGTCCTGATTGCCACTCTCGATTGTCGTACCTG
TGGAAATACCCCCGTCATGAATTGACTGTCTGCCACCGTTAATGGTTGTATTATTAGCCT
GCCCCACAAAATTGTTATGACTTCCTATATCTTGATATCCACCAGATTCAATAAGACTTC
CATTAGATACCCCGCCATGAACATTCTGCTGGCCATGGTTGATAATATGAGTGTTATTTG
TTGTACCTCGTTCATCCACTTTTTGGTTGCCATCTACAGTCTCATCGTTTACCACACCAA
TAACATTAGTAGTGAAGGCAGCCATCCCGGGCGGGGCATATATCAAGGCAGATATCAATA
AGGAAAGTACTGAGCGGCGACAATAATAGGGACTGGTCCTGTTCATAAATTTCATCCTCT
GAAAAGTGAATACTGAGTAGCGTTTAAGCGACCTTAGCTTTGCTGCAACATCAGCCCACA
GGCACCAGACCAGGGGATTCATCCTGAAGAGACAGCGCAAGTGTATTGTGTTCACCGCTC
ATCAAAGACATCATGATGAAATGATGATATTCCGCATAAGAATGAGGCATTTTTTAAACG
CAGTGCGCTGAAGTGTGGTTGGATAAAAAAGTCAATCCATTCAGGAAATACGGGCGTATT
CTTTTCTTTCGACAATGAGGCCGTTGGCAAAATAAAATGATTTACATAATCGTTTCTGAT
GAATATCTTCTGCTCACATAAAAATCACACAATAACTTTGAGATCGCAGATTGTTTTACT
TTTACAGCATTCGTCCCCCCATTGTTGGGCAAATATAGATTGGGCCAGAGCACGAAAGTT
AATACCACGTTCGCACAGCTCCTCCAACAGCACGACAAGATGCCACATACTGCGCCCCAG
TCGGTTCAGTTTACAGACTAGCAGTGCGTTCCCTGCCGATGATGTCCTGACCAGTTTTTT
CAGTCCGGACCTCCTGCCACGGTTTTACGTTGAAGTGGTAACCCTGAGCACGCAGTTCTT
CAGTCAGGCGTGGTGCACCGTAACGCTGTTATTGCTGGGTAAGATCAAAAAACTTTCAGG
CAGCTAAGGAAAGTTGAACCAGACATTAGATGAAATATTTCAACCAATTACAGCACCAAT
TCAGTCACTGCCAGCCCACCAAATAAATCAAGGGGTTACATGAAAACGTAGCCCCTTTTT
CTTTGGTAGTGACACTAAAATGGATGTAGTGTGAAGAATAATCCCGTTTACTCAATCAAT
AATACATATTGTTTCAATCTACGTTATTATCTCTTTGTAAAAATTGCCATTTATTAATCA
TTGAAAACTGCTTTTAGAACTTGATACAACGGGACTAGTCACAACAGGACTATTCTCAAC
GGGATCATCCTCAGAGGAACTATCATCAAAGTCATCATCCATAAATAAAATATCATCGAA
TGGTGCCACGCCCGTGATGAGTTTTATTTTATTATTACGATCAGTCAATACTCCACTTAA
ACCGTTTTCGCTCACAGGTTTTAATGATTTTTCATTACTCTTGTTGTAAGCAGGCGCATT
AAAAATACACGGAGTATCAACATCAAACAATGACGTTCCCCAGTTCACATATTGAATATC
ATAGTTACTGAAGTTCTGTCCAGAAAAGAAGCACCCCTTAAAATCCAATCCACGTAAATT
ATATAAACCACCCTCTTCTTTTTGGAGAGTAATGTTAATTTTGGCTATCTCCCGGACATC
ATCGCCATTTTTGTATTTGAATACCGTTTCAAGATGTTCTCCAGACAGCTTGACTTCAGG
AAATAATTTGAAATCAAAGCCTATATTATTATGTGTCAACGTAGATGAACAAAAAATGGA
AAAAGCTTGCAGTGCTGAATTATAGCTATCGATTTTATCTTGAGGCTGAGCTCTTGGTAA
AAACTTATAGCAACACTCATAAAAATTAAACAGAAGCTCTGAAGACCTTGTATTTTTATC
AAATAATACCCCCTTGAACTCATTCACAAACGCATCTTTTTTTTCTTGAATATCTATGGG
GTGTTCCTTTGACTCTGACAAAGATGAAATCTCATCTATTTTGTTTTCATATGAATTACG
TGATTCCATACAGACATTTGGCGGCGTTTCTAAAATAACACTACGCGTACTACTTGGCTT
AAGTAAACCAACATGAAAATCACTTTTTCTTATATTATCGAAAAGGTTCTATTCATTTCT
TTTAGCGCATTCAAAAAACTGATCGGCATTATTTTTATTCGATAATTTTTTAGTTTCAGA
AAACACATTTTCATTGTTTTCCAGCTTTAGTTTAATGAGAAGATTTTCCCAGACCTGCTT
GCTTAAACATATTACGTCAGGCTCACCAGAACTAACTAACTCGTGATTATTATTAAAGTG
TACGTTGAATACCTTTAAGTTATTTTCACCAACTTCATATTTAATACGTTTTAATTGTTC
TCCAGCTCCCATAATGACAAAGGCGTTGCCTTCTTGATATATACATTCAGACATCATTTT
TTGTAAAGTTTCAAGAGCACCGCGATACGTCTCTGATGCAGCTTCCTTACAAATTAATTT
TAAAATACTATGAGCTAGTAGCTCCATGTGTTTAGAAGATTTATTTTCATTATAACTTCC
ACTACCCAAAACTGCGCTAGCGTTAAATCCGTTGCTTTTACTAACTAACATTGTCTATTC
CTCAATTAATGTCTACATGGCTATTTTTAATGTTATTACTGTTTGTCACTATAAAAAAAC
GCTCATTTGAGACAATTACTGACATTAACTGCTTCACTTGCTACGCATGGAACTTTTAAT
TAAATTAGCACAGGAATGTTAAATTTAATAAACAAAAGGTTATTTCGCTGTATGATAAAA
AAAACCGTTATAATTTATTAGTGAAAATCGTTTTTCAAGTGTTAGAAATTTATATCTCAA
TAGCGTTGGTTAATGAGCATAGCCACGCTCCTGTAACGCTCACAAAACTCATCTGCCTGC
GGCGGGTGTTCTGGTCAGTAGTAGATGTTTAAGGCGTGGCAGAGACATTTCATCCTTACT
CTACGGCATTGTTCTACATACATTGGTTGTGGTACTCACTTATCATCAGTGAGCGAACAG
AGAATAGTTCAGTGATTTGAGTAATTAACCTGATTAAATGAAGGGGTATAATAAATGATA
ATACTCTGGCTTTATCGTTAATTACTTAATTCCACATGTAAGCAATTTGCCCGCTTGGCA
TAGCAGGCATTTTTTCCAGGTACTTTTGAATGAGTACTGATGGATAAATACATTGCAGTG
GCGTGCCACGTACCAAAACACCAGCCCTCATTCGAAACCACCCACCGCACTTCTTCCTTG
AAATGGCGTTAGTCATGAAATATAGACCGCCATCGAGTACCCCTTGTACCCTTAACTCTT
CCTGATACGTAAATAATGATTTGGTGGCCCTTGCTGGACTTGAACCAGCGACCAAGCGAT
TATGAGTCGCCTGCTCTAACCACTGAGCTAAAGGGCCTTGAGTGTGCAATAACAATACTT
ATAAACCACGCAATAAACATGATGATCATATGATGTAAATAACAGATTTTTATGCGTTCC
CATTCACCTTGGGTCGTGATTACACGCGACATAAAACCCGACACCGCCTCCATTCGCAAA
GTCGATACTCGCAGTCAACAAGCAAATGTTAATAATTAGCACTATCTATAGTTATCATCG
ATTCAATGATACTTTGTAATGATTTTGTATCTAATAATATAACTTTATTACATTAGCTGA
AGAGTTTTCGCATCATTATGATATCTGTTACTTTTCACTCCATAAAAATAAACTTCGTAT
AGCAATATATTCTTTCATAGATCTTATTCTGCTAATCATTAGTTTCGTATGAGCGATTTT
TGACAGTTGCCTCTCCAGACCACATCGATAATTAATAAAACAGATTTAAGCATTATCCTT
TTCCATATAAATATTGGATAAAAGTAGGACATCTGTTTGCAATTACTTTCACAACAATTA
AACATTTTTATGTTTCCGTATACATCATATTACTCTACCATTAGAGGAACTTTATTATGT
TTTCTATAAAACCAGGACCCAGAAATTTACCTATCGACAACCCCACATTGTTATCATGGA
ACATTACTGACGGGGATCTAAATTCCAAATTAAATACATTAGAATATCTAAACTGTATAA
CAAATATTATTAATTCTTGTGGAGTTTACCCTCAAGGATTAAAAGACAGAGAAATTATAT
CAACTTTTCACGCAGAAAAAGTTATTAATGATCTGTTAAAAAACGATTATAAAATTTCCC
TTTCTCCAGATACAACTTACCGAGAGTTGAATAAAGCAGCACAGCGTAGCATTACAGCGC
CAGACAGGATAGGAGAAAGAAAAACATAGGTTTATCAACGAGATACAATGATTGAAAGAG
GTGATAACAGCGGTGTTTATCAGTATGGTCGTGCTGAACATTTCACCCACATTATATCTG
ACAAACCTTCCCCAAAAGATAAATATGTTGCATATGCTATTAACATTCCTGACTATGAGC
TGGCAGCCGATGTATATAATATTAACGTGACGTCACCTTCCGGACAGCAAGAAACATTTA
AAATATTAATCAATCTAGAACATCTACGGCAAACACTTGAACGTAAATCTCTTACTGCTG
TTCAGAAATCACAATGTGAAATCATCACCCCCAAAAAACCTGGCGAAGCGATTCTTCATG
CTTTTAATGCCACCTACCAGCAGATCAGAGAAAATATGTCTGAATTTGCACGTTGCCATT
ATGGGTATATACAAATCCCTCCAGTGACAACTTTCCGCGCCGACGGACCAGAAACTCCCG
AAGAAGAAAAGGGTTACTGGTTTCATGCTTATCAACCCGAAGATCTTTGTACCATCCATA
ATCCAATGGGAGATTTGCAGGATTTTATTGCATTGGTTAAAGATGCTAAAAAATTTGGTA
TCGATATCATTCCTGATTATACCTTTAACTTTATGGGAATTGGGGGTAGTGGTAAAAATG
ACCTGGATTATCCCTCTGCTGATATACGAGCGAAGATCAGTAAAGATATAGAAGGTGGTA
TCCCTGGCTATTAGCAAGGTCAGGTTTTGATTCCATTCATTAAAGATCCAGTAACAAAAG
AACGTAAACAAATCCATCCAGAAGATATACATCTCACTGCAAAAGACTTCGAAGCAAGTA
AAGATAACATCTCTAAGGATGAATGGGAAAACCTCCATGCATTAAAAGAAAAGCGTTTAA
ATGGAATGCCTAAAACAACACCCAAAAGTGACCAGGTTATTATGTTGCAAAATCAATACG
TTCGTGAAATGCGAAAATATGGCGTACGAGGTTTACGTTATGATGCGGCAAAACACTCAA
AACATGAACAAATAGAAAGATCAATAACCCCACCGCTTAAAAATTATAATGAGCGGTTAC
ACAATACTAACTTATTTAACCCAAAATATCATAAAAAAGCCGTTATGAATTACATGGAAT
ATCTGGTAACTTGTCAGTTGGATGAACAACAAATGTCATCACTGCTTTATGAAAGAGATG
ATTTAAGCGCCATTGATTTTTCATTGCTCATGAAAACGATAAAAGCCTTTTCATTTGGTG
GAGATCTTCAAACCCTTGCATCAAAACCGGGTTCCACAATCTCAAGTATCCCATCAGAAA
GACGGATATTGATTAACATTAACCACGATTTTCCTAACAATGGTAATCTTTTCAATGACT
TTCTATTTAACCATCAACAAGATGAACAATTAGCAATGGCATATATAGCCGCTCTGCCGT
TCAGCAGGCCTTTAGTTTACTGGGATGGCCAAGTATTAAAATCAACGACTGAAATTAAAA
ATTATGATGGGTCCACGCGTGTCGGCGGTGAGGCGTAGCTTAATAAAGGTTGCTCTACCT
ATCAGCAGCTCTACAATGAATTCCACGCATTATATATAGATAAAGCAGGAATATGGAGCG
CATTTGAGGGTGTATCTGCAACTAAAAACGTTCTGGCCTTTAGTCGTGGGGATTCTGTGA
ACATTAATCACTCTCCTCATGATGGACTAGTTATAATAAATAAAGGAAACGAAGAAGTTG
AAGGTACCTGGCCTAACAAATTGCAACCTGGAATATACAAAAACATGGGGAGTAATAGCG
TTAACATTATTATTAATAATACCCGAAAAATTATCCCCCCTGGTAAAGTATTTACGCTTA
GAGGCGGAACTCTAAATATCAATATTCCTGGGCGTAGCGCTCTTCTTTTAGGGAAAACAG
GAGAACCGCCGAACTATCTCTATTTATAATTTAATGTTATATCTGCCCCGATAAAACGGG
GCAGATAATATGTTTAGTTTACTAACGGTCATTTTGCAGTGAAGCCATTTACTGTTTTTT
ATCGACCAGATAATCTGTTCTCTAATGTTAACTCCCCCTAACCTGTTGCTTTAGTTATTC
ATTTCCTGTCTCACTTTGCCTTAATACCCTACGTTAAATGTTACTAATTTGTTGCTTTTG
ATCACAATAAGAAAACAATATGTCGCTTTTGTGCGCATTTTTCAGAAATGTAGATATTTT
TAGATTATGGCTACGAAATGAGCATCGCCATGTCACCCTACATCTCATAAGAGGATCGCT
TCTGATGAATGCACTGACCGCCGTACAAAATAACGCTGTCGATTCAGGCCAGGACTATAG
CGGATTCACCCTCACCCCGTCGGCGCAATCCCCGCGTCTGCTGGAACTCACCTTCACCGA
ACAGACGACCAAACAGTTTCTTGAGCAGGTTGCCGAGTGGCCCGTGCAGGCGCTGGAGTA
CAAATCGTTTCTGCGTTTTCGGGTAGCCAAAATTCTTGACGATCTATGTGCGAACCAGCT
GCAACCATTGCTGTTGAAGACGTTGCTAAACCGCGCTGAAGGTGCGTTGTTGATCAATGC
GGTGGGTGTCGATGATGTGAAGCAAGCGGATGAGATGGTGAAGCTGGCGACGGCGGTGGC
GCATCTGATTGGCCGTTCCAATTTCGATGCGATGAGCGGTCAGTATTACGCGCGTTTTGT
AGTGAAAAATGTCGATAACTCAGACAGCTATCTGCGCCAGCCGCACCGCGTGATGGAGCT
ACACAACGACGGCACGTATGTCGAAGAGATAACCGATTACGTGCTGATGATGAAAATCGA
CGAGCAAAACATGCAGGGCGGAAATTCGCTGCTGCTGCATCTCGATGACTGGGAACATCT
CGACAACTATTTCCGCCACCCGCTGGCGCGTCGCCCGATGCGCTTTGCCGCGCCGCCGAG
TAAAAACGTCAGCAAAGATGTTTTTCATCCGGTGTTCGACGTCGATCAACAGGGTCGCCC
GGTGATGCGCTATATCGACCAGTTCGTCCAGCCGAAAGACTTCGAAGAAGGCGTGTGGTT
GAGCGAGCTTTCCGACGCCATTGAAACCAGCAAAGGCATTCTTTCTGTGCCCGTTCCCGT
TGGCAAATTCCTGTTGATTAACAACCTGTTCTGGCTGCACGGTCGCGACCGCTTTACTCC
GCACCCGGATCTGCGCCGTGAACTGATGCGCCAGCGTGGCTATTTCGCTTACGCCTCTAA
CCACTACCAGACGCATCAGTAAGCGCAAAGGAATTGAGCGGATGTATGATTTTGTGATTA
TTGGCGGCGGCATCATCGGCATGTCGACCGCCATGCAACTGATTGATGTCTATCCGGACG
CCCGCATTGCGTTGCTGGAAAAAGAGTCCGCCCCGGCCTGTCACCAGACGGGCCACAACA
GCGGCGTGATCCATGCCGGGGTCTATTACACGCCCGGCAGCCTGAAGGCGCAGTTTTGCC
TGGCGGGAAACCGCGCCACCAAAGCCTTTTGCGATCAAAACGGCATTCGCTACGACAACT
GCGGCAAGATGCTGGTTGCCACGTCCGATCTCGAAATGGAACGGATGCGCGCCTTATGGG
AACGCACAGCGGCGAACGGTATCGAGCGCGAATGGCTTAACGCCGACGAACTGCGCGAGC
GCGAACCGAATATCACCGGGCTCGGCGGCATTTTTGTGCCGTCCAGCGGCATTGTCAGCT
ACCGCGACGTGACGGCGGCGATGGCAAAAATCTTCCAGTCCAGAGGCGGTGAAATTATCT
ATAACGCCGAAGTCAGCGGGCTTAATGAGCATAAAAACGGCGTGGTGATACGTACCCGTC
AGGGCGGCGAATATGAAGCATCAACGCTGATTAGCTGTTCCGGGCTGATGGCTGACCGGC
TGGTGAAAATGCTCGGACTCGAACCGGGCTTTATCATCTGCCCGTTCCGTGGCGAGTATT
TCCGCCTTGCGCCGGAGCATAACCAGATTGTTAACCACCTGATTTACCCCATTCCCGACC
CGGCAATGCCGTTTTTGGGCGTTCATCTCACCCGCATGATCGACGGCAGCGTGACCGTCG
GGCCAAACGCGGTGCTGGCTTTCAAACGCGAAGGCTATCGCAAGCGCGACTTCTCATTTA
GCGACACGCTGGAGATTTTGGGCTCGTCGGGGATTCGCCGGGTGCTGCAAAACCATCTAC
GCTCAGGACTGGGCGAGATGAAAAACTCGCTGTGCAAAAGCGGCTATCTGCGGCTGGTGC
AAAAGTATTGTCCCCGGCTTTCGTTAAGCGATCTCCAGCCCTGGCCCGCCGGTGTGCGGG
CGCAGGCGGTATCGCCGGACGGCAAGCTGATTGACGATTTTCTGTTTGTCACCACCCCGC
GCACGATCCACACCTGCAATGCGCCCTCCCCGGCAGCGACATCAGCAATTCCTATTGGTG
CGCATATTGTCAGCAAGGTACAAACGCTGTTGGCAAGCCAGAGTAACCCCGGACGCACGC
TGCGAGCGGCACGTAGTGTGGATGCCTTACACGCCGCATTTAATCAATAACCTTTGAAAA
CAGGATGTAGCGATGAAACTTAACGACAGTAACTTATTCCGCCAGCAGGCGTTGATTAAC
GGGGAATGGCTGGACGCCAACAATGGTGAAGCCATCGACGTCACCAATCCGGCGAACGGC
GACAAGCTGGGTAGCGTGCCGAAAATGGGCGCGGATGAAACCCGCGCCGCTATCGACGCC
GCCAACCGCGCCCTGCCCGCCTGGCGCGCGCTCACCGCCAAAGAACGCGCCACCATTCTG
CGCAACTGGTTCAATTTGATGATGGAGCATCAGGACGATTTAGCGCGCCTGATGACCCTC
GAACAGGGTAAACCACTGGCCGAAGCGAAAGGCGAAATCAGCTACGCCGCCTCCTTTATT
GAGTGGTTTGCCGAAGAAGGCAAACGCATTTATGGCGACACCATTCCTGGTCATCAGGCC
GATAAACGCCTGATTGTTATCAAGCAGCCGATTGGCGTCACCGCGGCTATCACGCCGTGG
AACTTCCCGGCGGCGATGATTACCCGCAAAGCCGGTCCGGCGCTGGCAGCAGGCTGCACC
ATGGTGCTGAAGCCCGCCAGTCAGACGCCGTTCTCTGCGCTGGCGCTGGCGGAGCTGGCG
ATCCGCGCGGGCGTTCCGGCTGGGGTATTTAACGTGGTCACCGGTTCGGCGGGCGCGGTC
GGTAACGAACTGACCAGTAACCCGCTGGTGCGCAAACTGTCGTTTACCGGTTCGACCGAA
ATTGGCCGCCAGTTAATGGAACAGTGCGCGAAAGACATCAAGAAAGTGTCGCTGGAGCTG
GGCGGTAACGCGCCGTTTATCGTCTTTGACGATGCCGACCTCGACAAAGCCGTGGAAGGC
GCGCTGGCCTCGAAATTCCGCAACGCCGGGCAAACCTGCGTCTGCGCCAACCGCCTGTAT
GTGCAGGACGGCGTGTATGACCGTTTTGCCGAAAAATTGCAGCAGGCAGTGAGCAAACTG
CACATCGGCGACGGGCTGGATAACGGCGTCACCATCGGGCCGCTGATCGATGAAAAAGCG
GTAGCAAAAGTGGAAGAGCATATTGCCGATGCGCTGGAGAAAGGCGCGCGCGTGGTTTGC
GGCGGTAAAGCGCACGAACGCGGCGGCAACTTCTTCCAGCCGACCATTCTGGTGGACGTT
CCGGCCAACGCCAAAGTGTCGAAAGAAGAGACGTTCGGCCCCCTCGCCCCGCTGTTCCGC
TTTAAAGATGAAGCTGATGTGATTGCGCAAGCCAATGACACCGAGTTTGGCCTTGCCGCC
TATTTCTACGCCCGTGATTTAAGCCGCGTCTTCCGCGTGGGCGAAGCGCTGGAGTACGGC
ATCGTCGGCATCAATACCGGCATTATTTCCAATGAAGTGGCCCCGTTCGGCGGCATCAAA
GCCTCGGGTCTGGGTCGTGAAGGTTCGAAGTATGGCATCGAAGATTACTTAGAAATCAAA
TATATGTGCATCGGTCTTTAACTGGAGAATGCGAATGAACAGCAATAAAGAGTTAATGCA
GCGCCGCAGTCAGGCGATTCCCCGTGGCGTTGGGCAAATTCACCCGATTTTCGCTGACCG
CGCGGAAAACTGCCGGGTGTGGGACGTTGAAGGCCGTGAGTATCTTGATTTCGCGGGCGG
GATTGCGGTGCTCAATACCGGGCACCTGCATCCGAAGGTGGTGGCCGCGGTGGAAGCGCA
GTTGAAAAAACTGTCGCACACCTGCTTCCAGGTGCTGGCTTACGAGCCGTATCTGGAGCT
GTGCGAGATTATGAATCAGAAGGTGCCGGGCGATTTCGCCAAGAAAACGCTGCTGGTTAC
GACCGGTTCCGAAGCGGTGGAAAACGCGGTAAAAATCGCCCGCGCCGCCACCAAACGTAG
CGGCACCATCGCTTTTAGCGGCGCGTATCACGGGCGCACGCATTACACGCTGGCGCTGAC
CGGCAAGGTGAATCCGTACTCTGCGGGCATGGGGCTGATGCCGGGTCATGTTTATCGCGC
GCTTTATCCTTGCCCGCTGCACGGCATAAGCGAGGATGACGCTATCGCCAGCATCCACCG
GATCTTCAAAAATGATGCCGCGCCGGAAGATATCGCCGCCATCGTGATTGAGCCGGTTCA
GGGCGAAGGCGGTTTCTACGCCTCGTCGCCAGCCTTTATGCAGCGTTTACGCGCTCTGTG
TGACGAGCACGGGATCATGCTGATTGCCGATGAAGTGCAGAGCGGCGCGGGGCGTACCGG
CACGCTGTTTGCGATGGAGCAGATGGGCGTTGCGCCGGATCTTACCACCTTTGCGAAATC
GATCGCGGGCGGCTTCCCGCTGGCGGGCGTCACCGGGCGCGCGGAAGTAATGGATGCCGT
CGCTCCAGGCGGTCTGGGCGGCACCTATGCGGGTAACCCGATTGCCTGCGTGGCTGCGCT
GGAAGTGTTGAAGGTGTTTGAGCAGGAAAATCTGCTGCAAAAAGCCAACGATCTGGGGCA
GAAGTTGAAAGACGGATTGCTGGCGATAGCCGAAAAACACCCGGAGATCGGCGACGTACG
CGGGCTGGGGGCGATGATCGCCATTGAGCTGTTTGAAGACGGCGATCACAACAAGCCGGA
CGCCAAACTCACCGCCGAGATCGTGGCTCGCGCCCGCGATAAAGGCCTGATTCTTCTCTC
CTGCGGCCCGTATTACAACGTGCTGCGCATCCTTGTACCGCTCACCATTGAAGACGCTCA
GATCCGTCAGGGTCTGGAGATCATCAGCCAGTGTTTTGATGAGGCGAAGCAGTAGCGCCG
CTCCTATGCCGGAGGCGACGCTGCGCGTCTTGTCCGGCCTACGGGGATCCAGGTCGGATA
AGGCGTTTACGCCGCATCCGACAATCTGTACGTGAACAGGAAGAAATCTATGTTGGCCGG
GTAAGGCGGAGCCGCTCTCCGGCAAAAAGAATCAATAACAATTATACGCGTGACCCGGCG
CGGGAAATGTCGGGGCGCTCTCCCAAGTGACACACTTTCGAGAGGATTCAGGATGGGGCA
ATCATCGCAACCACATGAGTTAGGCGGCGGGCTGAAGTCACGCCACGTCACCATGTTGTC
TATTGCCGGTGTTATCGGCGCAAGTCTGTTTGTCGGTTCCAGCGTCGCCATCGCCGAAGC
GGGCCCGGCGGTATTACTGGCCTATCTGTTCGCCGGGCTACTGGTGGTTATGATTATGCG
GATGTTGGCGGAAATGGCGGTTGCCACGCCCGATACCGGTTCGTTTTCCACCTATGCCGA
TAAAGCCATTGGTCGCTGGGCGGGCTATACCATCGGCTGGTTGTACTGGTGGTTTTGGGT
ACTGGTTATCCCGCTGGAAGCCAACATCGCCGCCATGATCCTGCACTCATGGGTTCCAGG
CATTCCCATCTGGTTATTTTCCCTCGTCATTACCCTCGCCTTAACTGGCAGTAACTTATT
AAGCGTTAAAAACTACGGCGAATTTGAGTTCTGGCTGGCGCTGTGCAAAGTCATCGCTAT
CCTGGCCTTTATTTTCCTTGGTGCAGTCGCAATTAGCGGTTTTTACCCGTATGCCGAAGT
GAGCGGGATCTCAAGATTGTGGGATAGCGGCGGCTTTATGCCCAACGGTTTCGGTGCGGT
ATTAAGCGCGATGTTGATCACCATGTTCTCGTTTATGGGCGCAGAAATTGTCACCATTGC
CGCCGCGGAATCCGACACGCCGGAAAAACATATTGTCCGCGCCACCAACTCGGTTATCTG
GCGTATTTCTATCTTCTATTTATGTTCTATTTTTGTCGTCGTGGCATTAATTCCGTGGAA
TATGCCCGGACTAAAAGCCGTCGGTTCTTATCGCTCGGTACTGGAATTGCTCAATATTCC
CCATGCGAAATTAATCATGGACTGCGTGATATTACTTTCCGTAACCAGTTGCCTGAACTC
GGCGCTGTATACCGCGTCAAGGATGCTCTACTCCTTAAGTCGTCGCGGTGATGCTCCCGC
GGTAATGGGTAAAATCAACCGCAGTAAAACCCCGTACGTGGCGGTGTTACTCTCCACCGG
CGCGGCATTCTTAACGGTGGTGGTGAACTATTACGCGCCTGCGAAGGTATTTAAATTTCT
GATCGACAGCTCCGGCGCTATCGCCCTGCTGGTTTATTTAGTCATCGCCGTTTCACAGTT
GCGGATGCGCAAAATTCTGCGAGCAGAAGGAAGCGAAATTCGCTTGCGAATGTGGCTTTA
TCCGTGGCTCACCTGGCTAGTCATCGGCTTTATTACCTTTGTGTTGGTAGTGATGCTATT
CCGTCCGGCGCAACAGTTAGAAGTGATCTCCACCGGCTTATTAGCGATAGGGATTATCTG
TACCGTGCCAATTATGGCTCGCTGGAAAAAGCTGGTATTGTGGCAAAAAACACCCGTTCA
TAATACGCGCTGATCATGATCAGGAGTCACACCATGACCATTACGTCTCTGGATGGCTAT
CGCTGGCTGAAGAACGATATTATTCGCGGTAATTTTCAACCGGATGAAAAATTACGAATG
AGTTTGCTGACATCGCGTTATGCACTTGGCGTTGGGCCGTTACGGGAAGCTCTTTCGCAA
CTGGTGGCGGAACGGCTGGTCACGGTGGTGAATCAAAAAGGGTATCGGGTGGCGTCTATG
TCAGAGCAGGAGCTGCTCGATATTTTCGACGCCCGCGCCAATATGGAAGCGATGTTAGTG
AGTCTGGCGATTGCCCGCGGTGGCGATGAGTGGGAGGCAGACGTTCTCGCAAAAGCGCAT
CTGCTGAGTAAGCTTGAGGCCTGTGACGCCAGCGAGAAAATGCTTGATGAGTGGGATCTG
CGTCATCAGGCGTTTCATACGGCAATTGTGGCGGGCTGTGGTTCTCACTATTTGCTGCAA
ATGCGTGAACGGTTGTTTGATCTGGCGGCGCGTTATCGATTTATCTGGCTGCGGCGAACG
GTGCTTTCGGTGGAAATGCTGGAGGATAAACACGATCAGCACCAGACCCTGACTGCGGCG
GTACTGGCGCGAGATACCGCGCGCGCCAGTGAGTTAATGCGCCAGCATTTACTGACGCCA
ATTCCCATTATCCAGCAGGCGATGGCTGGCAATTAACTACTCTTCCGGAATACGCAACAC
TTGCCCCGGATAAATTTTATCCGGGCTTTTTAGCATCGGTTTATTCGCTTCGAAGATTTT
ATTGTACAGATTAGCGTTACCGTAGACCTGTTTGGAAATGGCACTCAGAGTGTCGCCAGA
CTTAACGGTATAAAACTGGCTGGCAGTGGCTGGTGTCGCCGTTTTCACCTGATCATCGAC
ACTGGCAATACCGGAAATATTCCCCACCGCAACAAGGATTTTCTCCTTCGCCTCCTGACT
CAGGCCGTCACCAGTGACCGTCGCTTTGCCGTCGGCAATTTGAATATTCACTTTATCGGC
ATCCGGTATACCGGTTTTGTTCAGATGCTCCTGCACCTTCTTCGCCTGATCGTCTTTATC
GTGCTGACCTGTAACCGCGTCCCAGAGTTTTTCTCCGGCATCTTTCACAAAATTGAACAG
ACCCATAGCTACCTCATTCGTTAACGGAAACACTCAGAAAGTGTAGCAGAGGAACGCGGC
GCGTTAACGCCGCGGGGATGAGCACAGGTTTAATCGCGGGTTTGCACCCAGAACGCGTGA
ATCAAACCGGGGATATACCCAAGCAGTGTCAACAGAATATTAATAATGAACGCCCAACCG
AACCCTTTACCGAGCAGCACGCCGAGCGGCGGCAGAATGATGGTGATGACGATTCTCCAG
AAACCCATATGTACTCCCTATAAGAAAATTACTCATTGTTTAAAAAGAGATTTTATCTCT
TAAGCGTAGTAATTTTAGCGGAGCCTGCCAGTTTCAGCTTACGCTTTTACTCTCATTTAC
GCTGCTGAGGCTGGTATATGTTGCATTTTTAGTTTAGAGTTTACTTAATTTAGAAAATAC
TTAAATAAATATGACTGAACTCGCGCAATTACAGGCCAGTGCCGAACAGGCAGCGGCCTT
ATTGAAAGCAATGAGCCACCCTAAACGATTGCTGATTCTGTGCATGCTTAGCGGTTCCCC
CGGCACCAGCGCGGGAGAGCTGACGCGCATTACCGGACTGAGTGCCTCTGCGACATCACA
GCATCTCGCTCGTATGCGGGACGAAGGGCTTATCGACAGCCAACGGGATGCCCAACGCAT
TCTATATTCCATTAAAAATGAGGCGGTAAATGCCATTATCGCCACCCTGAAAAATGTCTA
TTGTCCGTAAGGAGTCACTATGGCTTTGACAACCATTTCGCCGCATGATGCACAAGAATT
AATCGCACGCGGCGCAAAGTTAATCGATATTCGTGATGCTGATGAATATCTTCGTGAACA
TATTCCTGAAGCAGATCTGGCTCCATTATCCGTGCTGGAACAGTCAGGTCTTCCGGCTAA
ATTACGTCACGAGCAAATTATATTCCACTGCCAGGCAGGTAAACGCACCAGTAATAATGC
CGATAAATTAGCAGCGATTGCCGCCCCCGCAGAAATCTTTTTACTCGAAGATGGGATTGA
TGGCTGGAAAAAAGCAGGATTGCCAGTAGCGGTAAATAAATCTCAACCCTTGCCGTTAAT
GCGCCAGGTGCAGATCGCTGCGGGTGGTTTAATATTAATCGGCGTTGTACTGGGTTATAC
CGTAAATAGCGGTTTCTTCTTATTAAGTGGCTTTGTTGGTGCCGGGTTACTGTTTGCAGG
AATCAGCGGTTTTTGTGGAATGGCAAGGTTGTTAGATAAGATGCCGTGGAACCAACGAGC
TTGAGAAGCGACGCCGGACGCGCCCTAGCAGCGACATCCGGCCTCAGTAATTAGATCAGG
AAATCGTCGAGAGATTTACCTTCTGCCAGCGCCTGAGCAATTGGCTTCGGTGTACGGCCC
TGACCGGTCCAGGTTTTAGTTTCACCGTTAACATCGGTGAATTTATATTTCGCCGGACGC
GGCTGGCGTTTTTTACCAGCGCGTGGTGCAGCAGCAGAGCTATTACCCAATAACTCTTCC
GGGTTAATTCCGTCAGCTTTCATCAGCTCCAGCCAGGTGCTAATTTTTTCCTGGCGCTCT
GCCAGTTCACGCTGCTGCTGTTCTTCTTCTTCACGTCTTTCTTTAGTGACAACCCTGAAT
TTTTCGAGCATTTCTTCAAGAACGTCAATGGAGAATTCGCGAGCCATCGCACGGAGGGTG
CGAATGTTATTTAAACTTTGTAACATTACGGACATAATAAAGAAAACCTTTTAACGCCAA
AACAAAAAAAGTATTTCGTCGCGTAGTGTAAGCGATCACTTATTATATTTCCACAAAATT
TAATCTATTTACAGTCCTGCGCGAGATTATTTCAGCTGTTATTTTCTGAAACTCTCAGAA
TAATTTCAAGATTATATATTAGCCATTTTGATGAGTAATTTAGATTATTGGTGAACAGAG
CGGCGCTCTCTGCTCGCTAATTCCGCAAGCCTGACAAAATCAAAGTGAATAAAAATGCAA
TATAACAGAATAAAAGAAAACATCCATCACTGGTGCTTTCTGCTGTTAATGTACATTGTC
TGGCATAAAAAATGCTGAAAATGACCCAGCTACTACATACACCGAATTCTCTACGCTTAT
AGCGTTACCTCACCCCCAAACTTTCATTAGTGATATTAAAGGTAAGGCCATATCTAATTG
ATTTAATTAAAAATAAATCATATCGGCATGTAAAAATCCACAATGTACAAAAAACGAGCC
GTTACGGAATATTTTATCTACAAAAACTGACTAAATAAAAATTTTTCACTAATTGATTAG
TCATAGCCAGCGATATACGCTATGCGAAAATGCAGATGGCAATGAGATCCACTGCTTTCA
TCTCCATTAACATCCCATTACGCTTTTATTAAGGAGCATTAGCATGTTCTCACCGCAGTC
ACGCTTGCGTCATGCAGTTGCAGATACGTTCGCGATGGTTGTTTACTGTTCTGTCGTGAA
CATGTGTATTGAAGTTTTCCTCTCCGGAATGAGCTTCGAACAGTCTTTTTATTCCAGATT
GGTAGCGATTCCGGTGAACATCTTAATTGCATGGCCATACGGTATGTACCGTGATCTGTT
TATGCGCGCGGCACGCAAAGTTAGCCCGTCGGGCTGGATAAAAAATCTGGCGGATATCCT
GGCTTATGTGACGTTCCAGTCACCGGTGTATGTGGCGATCTTGTTAGTGGTGGGCGCAGA
CTGGCATCAGATTATGGCGGCGGTCAGTTCAAACATCGTTGTTTCGATGTTGATGGGGGC
GGTTTATGGCTACTTCCTCGATTATTGCCGCCGACTGTTTAAAGTCAGCCGTTACCAGCA
GGTAAAAGCCTGACTCTTCTTTTCGCGACTGGCATCGCCAGTCGCGTCTTTAACTGGCTT
CGCCAAATAAACCATTCAAATAACGTTCAAGCGCAACACGCGAACTAAAGCCATGCGGGA
TACCGTAATGCTCGTGTCGCTCGCCTGCTAAATAGAGCGGAAATTGCTGGTAATGATCGC
AAGTTTTAATATCGGAAGCGGGTTCAGCCAGTGTCGAACTGCGTTCTTTTAATGTTGGAT
GAATTACCAGAGCGGTACGTCCCATTCGCGCTTCGCGATTAACATAGACATAATTTTCCC
CACGGCGGTAACCATACGCTTTCTGGGTTACCACATCGACAGTAAAACCGACTTTTTCAA
GTACGCGCGCCACCTCGTCTGGTCGTAAATACATATTTGATCCTCGTTATTATCAACCGC
GGGCCTACCTTACCTGATTGCGCATTCACAACGCTTTCAGAAAAGTCCATAAAGCCGCGA
TGAACCTCAGTTAAGAAAATTATGGTCTACACTGAAAATTACATCGAATTCTAATGGGGG
ATCATATGTTTAACCGACCGAACCGCAACGACGTTGATGATGGCGTGCAGGATATCCAGA
ATGATGTCAATCAATTAGCTGACAGCCTCGAATCTGTATTGAAGTCCTGGGGCAGCGACG
CCAAAGGGGAAGCTGAAGCCGCACGCAGTAAAGCTCAGGCATTGCTGAAAGAAACCAGGG
CGCGAATGCATGGTCGTACTCGCGTCCAGCAAGCCGCGCGCGATGCCGTTGGCTGCGCGG
ATTCTTTTGTTCGTGAAAGACCCTGGTGTAGCGTGGGTACAGCAGCTGCGGTAGGTATTT
TTATCGGCGCACTGTTAAGCATGCGCAAATCGTAGTGCAAAAATGATAATAAATACGCGT
CTTTGACCCCGAAGCCTGTCTTCGGGGTTTCTTTTTGCCTGGTGAATCACAAAAATCCCC
CTACCCCGTCACGCTCATATCCAGGGTAATTTCGACCACTATTTGCTATATATTGTGTGG
TTGAATCTTTTTTCAACTACATCTAGTATCTCTGTATCAACAGAGAGACAACCCGACGCG
TATCATCGCGCCGTATCTTCATTTTAAACGGAAATACGAATCATGCGCATTACTATTTAC
ACTCGTAACGATTGCGTTCAGTGCCACGCCACCAAACGGGCGATGGAAAACCGGGGCTTT
GATTTTGAAATGATTAATGTCGATCGCGTTCCTGAAGCGGCAGAAGCGTTGCGTGCTCAG
GGCTTTCGTCAGTTGCCGGTAGTGATTGCTGGCGATCTTAGCTGGTCTGGTTTCCGTCCG
GACATGATTAACCGTCTGCATCCAGCGCCACACGCGGCCAGTGCATGAGCCAGCTCGTCT
ACTTCTCCAGCAGCTCCGAAAACACGCAGCGTTTTATCGAACGTTTAGGTCTGCCCGCGG
TGCGCATCCCGCTCAATGAGCGGGAACGGATTCAGGTAGACGAGCCTTACATCCTGATCG
TGCCCTCTTACGGCGGCGGCGGTACGGCTGGCGCGGTGCCACGACAGGTAATTCGCTTTT
TAAACGACGAGCACAACCGGGCGTTGCTTCGCGGCGTTATTGCTTCTGGTAATCGCAACT
TTGGTGAGGCGTATGGCCGCGCCGGAGATGTGATTGCCCGGAAATGCGGCGTGCCGTGGC
TGTACCGTTTTGAACTCATGGGTACGCAAAGCGATATCGAAAACGTTCGTAAAGGAGTAA
CCGAATTTTGGCAACGACAACCGCAGAATGCCTGACGCAGGAAACGATGGATTACCACGC
GCTGAATGCGATGCTTAACCTCTACGATAGCGCAGGTCGCATTCAGTTCGATAAAGACCG
CCAGGCCGTTGACGCCTTTATTGCGACGCATGTGCGTCCGAACAGTGTGACCTTCAGTAG
CCAGCAGCAGCGCCTGAACTGGCTGGTCAACGAAGGTTACTATGATGAAAGCGTTCTTAA
TCGCTACTCTCGCGACTTTGTCATTACGCTGTTTACCCACGCACACACCAGCGGTTTTCG
TTTCCAGACATTCCTCGGGGCATGGAAGTTTTACACCAGCTATACGTTGAAGACATTCGA
CGGTAAACGTTATCTGGAAGATTTTGCCGATCGAGTAACGATGGTGGCGCTGACGCTGGC
ACAAGGCGATGAGACGCTGGCGTTGCAACTGACCGATGAAATGCTGTCAGGACGCTTTCA
GCCAGCCACGCCAACATTCCTCAACTGCGGTAAGCAGCAGCGCGGCGAACTGGTTTCCTG
TTTTTTGCTGCGTATTGAAGACAATATGGAGTCGATTGGTCGGGCGGTAAATTCCGCACT
GCAGCTGTCGAAACGCGGCGGCGGCGTAGCATTTTTGCTGTCGAATCTGCGAGAAGCGGG
CGCGCCAATTAAACGTATTGAAAATCAATCTTCTGGCGTAATTCCGGTGATGAAAATGCT
GGAAGACGCATTTTCCTATGCCAACCAACTCGGCGCTCGTCAGGGGGCTGGTGCAGTCTA
TTTACATGCTCATCATCCCGATATTCTGCGTTTTCTCGACACGAAACGGGAAAATGCCGA
CGAAAAAATCCGCATTAAAACACTGTCGCTTGGCGTGGTGATCCCGGATATCACTTTCCA
TCTGGCAAAAGAGAATGCGCAGATGGCGCTGTTTTCGCCTTATGACGTAGAGCGAGTTTA
TGGCAAGCCGTTTGCCGATGTGGCCATCAGCCAACACTATGACGAACTGGTTGCCGATGA
ACGCATTCGCAAAAAATACCTCAACGCCCGTGATTTCTTCCAGCGACTGGCAGAAATCCA
GTTTGAGTCCGGCTATCCCTACATCATGTATGAAGACACGGTAAACCGTGCTAACCCTAT
CGCCGGGCGCATAAATATGAGTAATCTCTGCTCAGAAATTTTGCAGGTTAACAGCGCCTC
AGAGTATGACGAGAATCTCGACTATACCCGCACAGGCCATGATATTTCCTGCAATTTAGG
TTCGTTGAATATTGCGCACACCATGGATTCCCCCGATTTTGCCCGCACGGTAGAGACTGC
CGTGCGCGGTTTAACGGCAGTATCAGATATGAGTCATATCCGCAGCGTGCCGTCCATCGA
AGCCGGAAATGCCGCCTCGCACGCCATCGGACTGGGGCAGATGAATTTACACGGCTATCT
GGCGCGAGAAGGCATCGCTTATGGTTCGCCGGAAGCACTGGATTTCACCAATCTCTATTT
CTATGCCATCACCTGGCATGCACTGCGTACCTCGATGTTGCTGGCACGCGAACGCGGTGA
AACCTTCGCCGGGTTCAAACAGTCACGCTATGCCAGTGGTGAATATTTTAGCCAATATCT
GCAAGGGAACTGGCAGCCGAAAACGGCGAAAGTTGGCGAACTGTTTACCCGTAGCGGTAT
TACGTTACCTACCCGTGAGATGTGGGCGCAGCTGCGCGACGACGTGATGCGCTACGGCAT
ATACAACCAGAATCTTCAGGCGGTGCCGCCAACCGGTTCTATCTCTTATATCAACCATGC
TACGTCGAGTATTCATCCGATTGTGGCGAAAGTAGAGATACGCAAAGAGGGCAAAACAGG
ACGCGTTTACTACCCTGCCCCGTTTATGACTAACGAGAATCTGGCGCTGTATCAGGACGC
TTACGAAATTGGCGCAGAAAAGATCATCGACACCTACGCGGAAGCGACTCGCCATGTCGA
TCAGGGGCTGTCGCTGACGCTTTTTTTCCCCGATACCGCCACCACTCGCGATATCAACAA
AGCGCAGATTTACGCCTGGCGCAAGGGTATCAAAACGCTCTATTACATCCGCCTGCGTCA
GATGGCGCTGGAAGGCACTGAAATTGAAGGCTGCGTCTCCTGTGCACTTTAAGGAATATC
TATGAAACTCTCACGTATCAGCGCCATCAACTGGAACAAGATATCTGACGATAAAGATCT
GGAGGTGTGGAATCGCCTGACCAGCAATTTCTGGCTACCAGAAAAGGTGCCGCTGTCGAA
CGATATTCCTGCCTGGCAGACATTAACTGTCGTAGAACAACAACTGACGATGCGCGTTTT
TACTGGCCTGACGCTGCTCGACACGCTGCAAAATGTTATCGGCGCGCCTTCTCTGATGCC
CGATGCACTCACGCCTCATGAAGAAGCGGTATTATCGAATATCAGCTTTATGGAAGCGGT
TCATGCCCGCTCTTACAGTTCGATTTTCTCGACGCTATGCCAGACCAAAGATGTCGATGC
CGCCTACGCCTGGAGTGAAGAAAACGCACCGTTGCAGCGAAAAGCTCAGATTATTCAGCA
ACATTATCGCGGTGATGATCCGCTGAAAAAGAAAATCGCCAGTGTGTTTCTTGAATCTTT
TTTGTTCTATTCCGGTTTCTGGCTGCCGATGTATTTTTCCAGCCGCGGAAAGCTGACCAA
TACCGCGGACCTGATCCGTCTGATTATCCGCGATGAAGCAGTCCACGGTTACTACATAGG
CTATAAATATCAGAAAAACATGGAAAAGATATCTCTGGGACAACGTGAAGAGTTGAAGAG
TTTCGCCTTCGATTTGTTGCTGGAACTCTACGACAACGAGTTGCAATACACCGATGAGCT
GTACGCCGAAACCCCGTGGGCTGACGATGTGAAAGCGTTTCTCTGTTACAACGCCAATAA
GGCTTTGATGAATCTGGGCTACGAACCGTTATTTCCCGCAGAAATGGCGGAAGTGAATCC
GGCAATCCTCGCCGCGCTTTCGCCGAATGCCGATGAAAATCACGATTTCTTTTCCGGTTC
AGGCTCCTCTTATGTGATGGGGAAAGCGGTTGAAACAGAAGATGAAGACTGGAATTTCTG
AGGGTGTTATTTTCAAAAATATCACTACCCGCAGCAGGGAAATAATTCCCGCCAAATAGC
TTTTTATCACGCAAATAATTTGTGGTGATCTACACTGATACTCTGTTGCATTATTCGCCT
GAAACCACAATATTCAGGCGTTTTTTCGCTATCTTTGACAAAAAATATCAACTTTCTCGA
TTTGCTCTCAGCCCTTATATCACGGGAAATTCCGGCGATTTGCTCGCATCAATATTCATG
CCACATTTGCCATCAGGGGTTGCCTCAGATTCTCAGTATGTTAGGGTAGAAAAAAGTGAC
TATTTCCATTGGGTAATATATCGACATAGACAAATAAAGGAATCTTTCTATTGCATGGCA
ATTAAATTAGAAATTAAAAATCTTTATAAAATATTTGGCGAGCATCCACAGCGAGCGTTC
AAATATATCGAACAAGGACTTTCAAAAGAACAAATTCTGGAAAAAACTGGGCTATCGCTT
GGCGTAAAAGACGCCAGTCTGGCCATTGAAGAAGGCGAGATATTTGTCATCATGGGATTA
TCCGGCTCGGGTAAATCCACAATGGTACGCCTTCTCAATCGCCTGATTGAACCCACCCGC
GGGCAAGTGCTGATTGATGGTGTGGATATTGCCAAAATATCCGACGCCGAACTCCGTGAG
GTGCGCAGAAAAAAGATTGCGATGGTCTTCCAGTCCTTTGCCTTAATGCCGCATATGACC
GTGCTGGACAATACTGCGTTCGGTATGGAATTGGCCGGAATTAATGCCGAAGAACGCCGG
GAAAAAGCCCTTGATGCACTGCGTCAGGTCGGGCTGGAAAATTATGCCCACAGCTACCCG
GATGAACTCTCTGGCGGGATGCGTCAACGTGTGGGATTAGCCCGCGCGTTAGCGATTAAT
CCGGATATATTATTAATGGACGAAGCCTTCTCGGCGCTCGATCCATTAATTCGCACCGAG
ATGCAGGATGAGCTGGTAAAATTACAGGCGAAACATCAGCGCACCATTGTCTTTATTTCC
CACGATCTTGATGAAGCCATGCGTATTGGCGACCGAATTGCCATTATGCAAAATGGTGAA
GTGGTACAGGTCGGCACACCGGATGAAATTCTCAATAATCCGGCGAATGATTATGTCCGT
ACCTTCTTCCGTGGCGTTGATATTAGTCAGGTATTCAGTGCGAAAGATATTGCCCGCCGG
ACACCGAATGGCTTAATTCGTAAAACCCCTGGCTTCGGCCCACGTTCGGCACTGAAATTA
TTGCAGGATGAAGATCGCGAATATGGCTACGTTATCGAACGCGGTAATAAGTTTGTCGGC
GCAGTCTCCATCGATTCGCTTAAAACCGCGTTAACGCAGCAGCAAGGTCTTGATGCGGCG
CTGATTGATGCGCCGTTAGCAGTCGATGCACAAACGCCTCTTAGCGAGTTGCTCTCTCAT
GTCGGACAGGCACCCTGTGCGGTGCCCGTGGTCGACGAGGACCAACAGTATGTCGGCATC
ATTTCGAAAGGAATGCTGCTGCGCGCTTTAGATCGTGAGGGGGTAAATAATGGCTGATCA
AAATAATCCGTGGGATACCACGCCAGCGGCGGACAGTGCCGCGCAATCCGCAGACGCCTG
GGGTACACCGACGACTGCACCGACTGACGGCGGTGGTGCTGACTGGCTGACCAGTACGCC
TGCGCCAAACGTCGAGCATTTTAATATTCTCGATCCGTTCCATAAAACGCTGATCCCGCT
CGACAGTTGGGTCACTGAAGGGATCGACTGGGTCGTTACCCATTTCCGTCCCGTCTTCCA
GGGCGTGCGCGTTCCGGTTGATTATATCCTCAACGGTTTCCAGCAATTGCTGCTGGGTAT
GCCCGCACCGGTGGCGATTATCGTTTTCGCTCTCATCGCCTGGCAGATTTCCGGGGTCGG
AATGGGTGTGGCGACGCTGGTTTCGCTGATTGCCATCGGCGCAATCGGTGCCTGGTCGCA
GGCAATGGTGACTCTGGCGCTGGTGTTAACCGCCCTGCTGTTCTGTATCGTCATCGGTTT
GCCGTTGGGGATATGGCTGGCGAGAAGTCCGCGAGCGGCGAAAATTATTCGTCCACTGCT
TGATGCCATGCAGACCACGCCAGCGTTTGTTTATCTGGTGCCAATCGTCATGCTATTTGG
TATCGGTAACGTGCCGGGCGTGGTGGTGACGATCATCTTTGCTCTGCCGCCGATTATCCG
TCTGACCATTCTGGGGATTAACCAGGTTCCGGCGGATCTGATTGAAGCCTCGCGCTCATT
CGGTGCCAGCCCGCGCCAGATGCTGTTCAAAGTTCAGTTACCGCTGGCGATGCCGACCAT
TATGGCGGGCGTTAACCAGACGCTGATGCTGGCCCTTTCTATGGTGGTCATCGCCTCGAT
GATTGCCGTCGGCGGGTTGGGTCAGATGGTACTTCGCGGTATCGGTCGTCTGGATATGGG
GCTTGCCACCGTTGGCGGCGTCGGGATTGTGATCCTCGCCATTATCCTCGATCGTCTGAC
GCAGGCCGTTGGGCGCGACTCACGCAGTCGCGGCAACCGTCGCTGGTACACCACTGGCCC
TGTTGGTCTGCTGACCCGCCCATTCATTAAGTAACTCTGCACTTGCCCGGTGACGCCGGG
CATTATCACCCTGCCAAAAAAAGGAATAACAATGCGACATAGCGTACTTTTTGCGACAGC
GTTTGCCACGCTTATCTCTACACAAACTTTTGCTGCCGATCTGCCGGGCAAAGGCATTAC
TGTTAATCCAGTTCAGAGCACCATCACTGAAGAAACCTTCCAGACGCTGCTGGTCAGTCG
TGCGCTGGAGAAATTAGGTTATACCGTCAACAAACCCAGCGAAGTAGATTACAACGTTGG
CTACACCTCGCTTGCTTCCGGCGATGCAACCTTCACCGCCGTGAACTGGACGCCACTGCA
TGACAACATGTACGAAGCTGCCGGTGGCGATAAGAAATTTTATCGTGAAGGGGTATTTGT
TAACGGCGCGGCACAGGGTTACCTGATCGATAAGAAAACCGCCGACCAGTACAAAATCAC
CAACATCGCACAACTGAAAGATCCGAAGATCGCCAAACTGTTCGATACCAACGGCGACGG
AAAAGCGGATTTAACCGGTTGTAACCCTGGCTGGGGCTGCGAAGGTGCGATCAACCACCA
GCTTGCCGCGTATGAACTGACCAACACCGTGACGCATAATCAGGGGAACTACGCAGCGAT
GATGGCCGACACCATCAGTCGCTACAAAGAGGGCAAACCGGTGTTTTATTACACCTGGAC
GCCGTACTGGGTGAGTAACGAACTGAAGCCGGGCAAAGATGTCGTCTGGTTGCAGGTGCC
GTTCTCCGCACTGCCGGGCGATAAAAACGCCGATACCAAACTGCCGAATGGTGCGAATTA
TGGCTTCCCGGTCAGCACCATGCATATCGTTGCCAACAAAGCCTGGGCCGAGAAAAACCC
GGCAGCAGCGAAACTGTTTGCCATTATGCAGTTGCCAGTGGCAGATATTAACGCCCAGAA
CGCCATTATGCATGACGGCAAAGCCTCAGAAGGCGATATTCAGGGACACGTTGATGGTTG
GATCAAAGCCCACCAGCAGCAGTTCGATGGCTGGGTGAATGAGGCGCTGGCAGCGCAGAA
GTAATTTTTATTCGGGCGGATAAGGCGTTTTTGCCGCATCCGCCGTTCTGTGCACAATGC
CTGATGCGACGCTGGCGCGTCTTATCATGCCTACAAACCACATCGCACATTTCAACAATC
TATCTTTCATCCCATATTCATCAACATCCGCTATTATTGATTTCCAGCTTAATCATCACC
TGATGAACAAAAATAATGACTAAACCTAATCATGAGCTTAGCCCGGCGCTGATCGTGCTG
ATGTCTATCGCCACCGGTCTGGCGGTAGCCAGTAACTATTACGCCCAGCCATTGCTCGAC
ACCATCGCGCGTAACTTTTCCCTTTCCGCCAGTTCGGCAGGCTTTATTGTTACCGCCGCG
CAGTTGGGCTATGCCGCAGGTCTACTGTTTCTTGTTCCCCTCGGTGATATGTTTGAACGC
CGCCGCCTGATTGTCTCGATGACCTTACTGGCGGCATGTTGATTACCGCCAGCAGTCAGT
CGCTGGCGATGATGATCCTCGGTACGGCATTAACCGGTTTATTCTCAGTCGTGGCACAAA
TTCTGGTTCCGCTGGCAGCGACGCTGGCTTCACCGGATAAACGCGGCAAAGTGGTTGGCA
CTATTATGAGCGGTCTGCTGTTGGGGATCTTGCTGGCACGGACAGTTGCCGGATTGCTGG
CGAATCTCGGCGGCTGGCGCACCGTCTTTTGGGTTGCTTCGGTGTTAATGGCACTGATGG
CGCTGGCATTATGGCGTGGTCTGCCACAAATGAAATCAGAAACCCACCTCAACTACCCAC
AGTTGTTGGGTTCCGTTTTCAGTATGTTTATCAGCGATAAAATTCTGCGTACCCGCGCGT
TGCTGGGCTGCCTGACCTTTGCCAATTTCAGCATTCTCTGGACCTCAATGGCCTTTTTGC
TTGCCGCTCCACCTTTTAACTACAGCGATGGTGTCATTGGTCTGTTTGGACTTGCGGGAG
CTGCCGGAGCGTTGGGCGCTCGTCCGGCGGGCGGTTTTGCCGATAAGGGCAAATCGCACC
ACACCACAACTTTCGGTCTGCTGCTGCTATTACTTTCATGGCTGGCGATCTGGTTTGGTC
ACACTTCCGTACTGGCGTTGATTATCGGAATCCTGGTGCTGGATCTCACCGTGCAGGGCG
TGCATATCACTAACCAGACGGTAATTTATCGGATACATCCTGATGCGCGCAATCGCCTGA
CCGCAGGTTACATGACTAGCTACTTTATTGGCGGTGCCGCCGGTTCGCTAATTTCAGCCT
CAGCCTGGCAACATGGCGGTTGGGCTGGCGTTTGTCTGGCTGGCGCGACGATTGCCCTGG
TTAACTTACTGGTCTGGTGGCGAGGTTTTCATCGTCAGGAAGCCGCAAATTAAGCAATCA
GCAACCGTTTTCGTGGCTTTACACTTATAAGGGTGTTAAGAAGCCCATCAGTCTGATAAG
GTTAAGATATTCATTCAGTCTATTTATAATATTAACAATCGTTAAGCGTACACTCTATGG
AAAGCCCTACTCCACAGCCTGCTCCTGGTTCGGCGACCTTCATGGAAGGATGCAAAGACA
GTTTACCGATTGTTATTAGTTATATTCCGGTGGCCTTTGCGTTCGGTCTGAATGCGACCC
GTCTGGGATTCTCTCCTCTCGAAAGCGTTTTTTTCTCCTGCATCATTTATGCAGGCGCGA
GCCAGTTCGTCATTACCGCGATGCTGGCAGCCGGGAGTAGTTTGTGGATTGCTGCACTGA
CCGTCATGGCAATGGATGTTCGCCATGTGTTGTATGGCCCGTCACTGCGTAGCCGTATTA
TTCAGCGTCTGCAAAAATCGAAAACCGCCCTGTGGGCGTTTGGCCTGACGGATGAGGTTT
TTGCCGCCGCAACCGCAAAACTGGTACGCAATAATCGCCGCTGGAGCGAGAACTGGATGA
TCGGCATTGCCTTCAGTTCATGGTCATCGTGGGTATTTGGTACGGTAATAGGGGCATTCT
CCGGCAGCGGCTTGCTGCAAGGTTATCCCGCCGTTGAAGCTGCATTAGGTTTTATGCTTC
CGGCACTCTTTATGAGTTTCCTGCTCGCCTCTTTCCAGCGCAAACAATCTCTTTGCGTTA
CCGCAGCGTTAGTTGGTGCCCTTGCAGGCGTAACGCTATTTTCTATTCCCGTCGCCATTC
TGGCAGGCATTGTCTGTGGCTGCCTCACTGCGTTAATCCAGGCATTCTGGCAAGGAGCGC
CCGATGAGCTATGAGGTTCTGCTGCTTGGGTTACTAGTTGGCGTGGCGAATTATTGCTTC
CGCTATTTGCCGCTGCGCCTGCGTGTGGGTAATGCCCGCCCAACCAAACGTGGCGCGGTA
GGTATTTTGCTCGACACCATTGGCATCGCCTCGATATGCGCTCTGCTGGTTGTCTCTACC
GCACCAGAAGTGATGCACGATACACGCCGTTTCGTGCCCACGCTGGTCGGCTTCGCGGTA
CTGGGTGCCAGTTTCTATAAAACACGCAGCATTATCATCCCAACACTGCTTAGTGCGCTG
GCCTATGGGCTCGCCTGGAAAGTGATGGCGATTATATAACCCACAAGAATCATTTTTCTA
AAACAATACATTTACTTTATTTGTCACTGTCGTTACTATATCGGCTGAAATTAATGAGGT
CATACCCAAATGGATAGTTCGTTTACGCCCATTGAACAAATGCTAAAATTTCGCGCCAGC
CGCCACGAAGATTTTCCTTATCAGGAGATCCTTCTGACTCGTCTTTGCATGCACATGCAA
AGCAAGCTGCTGGAGAACCGCAATAAAATGCTGAAGGCTCAGGGGATTAACGAGACGTTG
TTTATGGCGTTGATTACGCTGGAGTCTCAGGAAAACCACAGTATTCAGCCTTCTGAATTA
AGTTGTGCTCTTGGATCATCCCGTACCAACGCGACGCGTATTGCCGATGAACTGGAAAAA
CGCGGTTGGATCGAACGTCGTGAAAGCGATAACGATCGCCGCTGCCTGCATCTGCAATTA
ACGGAAAAAGGTCACGAGTTTTTGCGCGAGGTTTTACCACCGCAGCATAACTGCCTGCAT
CAACTCTGGTCCGCGCTCAGCACAACAGAAAAAGATCAGCTCGAGCAAATCACCCGCAAA
TTGCTCTCCCGTCTCGACCAGATGGAACAAGACGGTGTGGTTCTCGAAGCGATGAGCTAA
CGCGTCATCTCGCTCAAAAATCCAGATTTATAAAAGAAAAAATGACTGGCCAGCATCGCA
ACATGCTGGCCTTTTTGGCAAGCAGGTCGGCTCAGCCGATGAGTTAAGAAGATCGTGGAG
AACAATATGAGCGCAAATGCGGAGACTCAAACCCCGCAGCAACCGGTAAAGAAGAGCGGC
AAACGTAAGCGTCTGCTCCTCCTTCTCACCTTGCTCTTTATAATTATTGCCGTAGCGATA
GGGATTTATTGGTTTTTGGTACTGCGTCACTTCGAAGAAACCGATGACGCATACGTGGCA
GGGAATCAAATTCAAATTATGTCTCAGGTGTCTGGCAGCGTGACGAAAGTCTGGGCCGAT
AACACCGATTTTGTAAAAGAAGGCGACGTGCTGGTCACTCTCGACCCGACAGATGCTCGC
CAGGCGTTTGAAAAAGCCAAAACTGCACTGGCTTCCAGCGTTCGCCAAACCCACCAGCTG
ATGATTAACAGCAAGCAGTTGCAGGCGAATATTGAGGTGCAGAAAATCGCCCTCGCGAAA
GCACAAAGCGACTACAACCGCCGTGTGCCGCTGGGCAATGCCAACCTGATTGGTCGCGAA
GAGCTGCAACACGCCCGCGACGCCGTCACCAGTGCCCAGGCGCAACTGGACGTCGCGATT
CAACAATACAATGCCAATCAGGCGATGATTCTGGGGACTAAACTGGAAGATCAGCCAGCC
GTGCAACAGGCTGCCACCGAAGTACGTAACGCCTGGCTGGCGCTGGAGCGTACTCGTATT
ATCAGTCCGATGACCGGTTATGTCTCCCGCCGCGCGGTACAGCCTGGGGCGCAAATTAGC
CCAACGACGCCGCTGATGGCGGTCGTTCCAGCCACCAATATGTGGGTGGATGCCAACTTT
AAAGAGACGCAGATTGCCAATATGCGTATCGGTCAGCCGGTCACTATCACCACGGATATT
TACGGCGATGATGTGAAATACACCGGTAAAGTGGTTGGTCTGGATATGGGCACAGGTAGC
GCGTTCTCACTGCTTCCAGCGCAAAATGCGACCGGTAACTGGATCAAAGTCGTTCAGCGT
CTGCCTGTGCGTATCGAACTGGACCAGAAACAGCTGGAGCAATATCCGCTGCGTATCGGT
TTGTCCACGCTGGTGAGCGTCAATACCACTAACCGTGACGGTCAGGTACTGGCAAATAAA
GTACGTTCCACTCCGGTAGCGGTAAGCACCGCGCGTGAAATCAGCCTGGCACCTGTCAAT
AAACTGATCGACGATATCGTAAAAGCTAACGCTGGCTAATCCAGAGGTGCGTGTGATGCA
ACAGCAAAAACCGCTGGAAGGCGCGCAACTGGTCATTATGACGATTGCGCTGTCACTGGC
GACATTCATGCAGGTGCTGGACTCCACCATTGCTAACGTGGCGATCCCCACTATCGCCGG
GAATCTGGGCTCATCGCTCAGCCAGGGAACGTGGGTAATCACTTCTTTCGGGGTGGCGAA
TGCCATCTCGATCCCGCTTACCGGCTGGCTGGCAAAGCGCGTCGGGGAAGTGAAACTGTT
CCTTTGGTCCACCATCGCCTTTGCTATTGCGTCGTGGGCGTGTGGTGTCTCCAGCAGCCT
GAATATGCTGATCTTCTTCCGCGTGATTCAGGGGATTGTCGCCGGGCCGTTGATCCCGCT
TTCGCAAAGTCTATTGCTGAATAACTACCCGCCAGCCAAACGCTCGATCGCGCTGGCGTT
GTGGTCGATGACGGTGATTGTCGCGCCAATTTGCGGCCCGATCCTCGGCGGTTATATCAG
CGATAATTACCACTGGGGCTGGATATTCTTCATCAACGTGCCGATTGGCGTGGCGGTGGT
GTTGATGACACTGCAAACTCTGCGCGGACGTGAAACCCGCACCGAACGGCGGCGGATTGA
TGCCGTGGGGCTGGCACTGCTGGTTATTGGTATCGGCAGCCTGCAGATTATGCTCGACCG
CGGTAAAGAGCTGGACTGGTTTTCATCACAGGAAATTATCATCCTTACCGTGGTGGCGGT
GGTGGCTATCTGCTTCCTGATTGTCTGGGAGCTGACCGACGATAACCCGATAGTCGATCT
GTCGTTGTTTAAGTCGCGCAACTTCACCATCGGCTGCTTGTGTATCAGCCTCGCGTATAT
GCTCTACTTCGGCGCTATTGTTCTGCTGCCGCAGTTGTTGCAGGAGGTCTACGGTTACAC
GGCGACCTGGGCAGGTTTGGCCTCTGCGCCGGTAGGGATTATTCCGGTGATCCTGTCGCC
GATTATCGGCCGCTTCGCGCATAAACTGGATATGCGGCGGCTGGTAACCTTCAGCTTTAT
TATGTATGCCGTCTGCTTCTACTGGCGTGCCTATACCTTTGAACCAGGTATGGATTTTGG
CGCGTCGGCCTGGCCGCAGTTTATCCAGGGGTTTGCGGTGGCCTGCTTCTTTATGCCGCT
GACCACCATTACGCTGTCTGGTTTGCCACCGGAACGACTGGCGGCGGCATCGAGCCTCTC
TAACTTTACGCGAACGCTGGCGGGGTCTATCGGCACGTCGATAACCACGACCATGTGGAC
CAACCGCGAGTCGATGCACCATGCGCAGTTGACTGAGTCGGTAAACCCGTTCAACCCGAA
TGCCCAGGCGATGTACAGTCAACTGGAAGGGCTTGGGATGACGCAACAGCAGGCATCAGG
CTGGATTGCCCAGCAGATCACCAATCAGGGGCTGATTATTTCCGCCAATGAGATCTTCTG
GATGTCAGCCGGGATATTCCTCGTCCTGCTGGGGCTGGTGTGGTTTGCTAAACCGCCATT
TGGCGCAGGTGGCGGCGGAGGCGGTGCGCACTAAGTACAACTAAGCCAGTTCATTTGAAC
TGGCTTTTTTCAATTAATTGTGAAGATAGTTTACTGACTAGATGTGCAGTTCCTGCAACT
TCTCTTTCGGCAGTGCCAGTTCTTCGTTGCTGTTGATGCGTACGTCACGTTCCAGAATGC
TACGCGCAATATCCTGCGCTTCCTGCAACGAGTGCATCTGGTAAGTGCCACACTGGTAGA
CGTTCAGTTCCGGGATCTGATTCTGATCCTGCACTTTCAGCACGTCTTCCATTGCCGCTT
TCCAGGCATCAGCAACACGCTGCTCATCTGGCGTACCAATCAGACTCATATAAAAACCGG
TGCGGCAGCCCATTGGCGAGATATCGATAATCTCTACACCATTACCGTTAAGATGGTTAC
GCATAAAACCAGCAAACAGGTGCTCCAGGGTATGGATCCCTCTTTCTGGCATCACTTCTT
TGTTCGGCACGCAGAAGCGCAGATCGAACACGGTGATTGCGTCGCCATGCGGGGTGTTCA
TTGTTTTCGCCACCCGAACTGCAGGCGCTTCCATCCGGGTATGATCGACTGTGAAGCTAT
CTAACAACGGCATTTAGCCACCTCCGGTAATTTTTTTAAAAATTTTCTGAACTCTTTCTT
CCCAGGCGAGTCTGAGTATATGAAAGACGCGCATTTGTTATCATCATCCCTGAATTCAGA
GATGAAATTTTGGCCACTCACGAGTGGCCTTTTTCTTTTCTGTCAGGCGTGTTTTTCCAG
CCACACCGCAAACGGTTCGGTATCAGCGGCTTCCATTTCCTGCTGACGGCGTTCAGACGC
CTCGCGCTCGGCTACAAAATCCTCTTCGCGCAGAATTTCCAGCGGCTCTTCACGCAGCAG
ATTACGGTAGGCTTCTGCAAATGCTTTGCCTGTTCCGCCAATACCAGTATCAATCATAGA
CCTTAAGATACGGGCAGAGAAAGTCAGATCGGGATTATCGAAGCAGGCAACCAGTTCATC
ACACACTTTCTGATACGCTTCGCCGCCGTTAATACTATCCAGCGTTTGCGCGACGCGTTT
CAGATCGCGGAACAGATCTTTACCCACCTGCGGTAACGGGAACTGTGCGGTTTCGCAGCC
GATACCCAGCGTCAGACCCGGTTTGCGACCTTCGAGGATCACCCGGTTCCAGTTAACGCG
TGTACAGGCAAGTTCGCTACTGCTCATTTCCGGTGCATCAGCCAGCGCACACCAGACCAT
AAACAGGTCGAGGAATCGCACCTGCTGTTCATCTACACCAATCGGCGAGAACGGGTTGAT
GTCCAGCGAACGCACTTCAATATATTCAATGCCGCCACGTAACAGCGCATCAGAAGGCGA
CTCGCCGCTGCGGGTAACGCGTTTTGGACGAATCGGCGCGTACAGTTCGTTTTCAATCTG
CAACACGTTGCTGTTGATTTGCAGCCTCTTACCGTCTTTCTCAATACCAATCTTCGCGTA
CTCTTCCGATGGCGTTTTGATTGCCTGTTTAAGGCCCGCTACGTACTCGTAAAGATCGTT
GAAGGTAATACCAAGATTGCTTTGCGATTTATTGGTATAGCCGAGATCGCTCAAACGAAG
AGAGGTCGCATACGGCAGGTAATACATACCGCACTCGGTTTTCTCAAACGGCAGCGACGT
TGGTTTTCCTTGCAGGAAAGAAGAACAAATCGCCGGAGATGCACCAAACAGATAAGGAAT
GACCCAACCGAAACGATAGTAATTGCGGATAACGCGGAAATAGCCCGCAGAAATTTTCTC
TTTGGCATCAGCGCCCGAGATATCACCGCACTTCGCTTGCCAGAATGCCATTGGCAAAGA
GAAATTGTAGTGCACGCCGGAAATGGTTTGCATCAGCGCGCCGTAGCGATTTTTCAGCCC
TTCACGATACAGCGTTTTAAAGCGTCCGGTGTTAGAAGTGCCGTACTGTGCCAGTTCGAT
GTCCTGACCTTCTGCGATGTAGCATGGCATACTTAACGGCCACATCCGCTCATCGCCCAT
ATTGCGCGCCGTATAACGATGCAGATCGCGCATAAAGGTCAGCATATGTTCAATATCACC
ATCCACTGGTGTAATGAATTCCAGCAATGCTTCCGCAAAATCGGTAGTAATCCATTTGTG
CGTCAGTGCGGAACCTAATGCTTCAGGATGACCTGTTGTTGCCAGTGTGCCATCAGCATT
AACACGCAAAGTTTCGCGCTCCAGCCCACGCTGTATCCCCTTTAACGCCTGAGGATGTTT
TTCCAGCCAGGCCAGCGCCTGTGATACGTCCGGGATCAAATTGACCTCCCGCCTGTCAAA
ATCGTTTTAATTAGCATAACTGTAATGGTGACCATATGTGCAGGCCTACAATTAGTGCCA
CCACATCATGCCCTGAACGGTCGCTGCTGCAACTGCAACATAGCGTAACGCTTTACCAAG
GCACAAAAAAAAGATTACCGGTCCCCACGAGATGCGCATCCATCCCGCTAACAGACACAG
TAAATCGCCAACCACGGGCATCCAGCTTAATAATAGCGTGACTGCACCATAGCGTTTCAG
CCAGCCGGTAGCTTTCTCTTGCCAGCGCGATGTTTTACGCAATGGAAAGAAACGCCCAAG
GATAACGTTAGTTAACCCTCCAAGGCTATTACCCATTGTTGCTGTTAAAACTAAAACCCA
GGGATGACTGATCCCGGAAAGCAACATTGCCACCAGCACGACTTCGGAGTTGCCGGGTAA
TAGTGTAGCGCTGAGAAAACTACTGGCAAACAACGAGAAAAGCGATAACGCTTCACTCAC
AGCAAGCGAACATCCACGGCGTCCATGCCTGCTGCACGGGCCGCCTGAATACCGAAATCG
GCATCTTCAAAGACCACACACTGCGTCGGTTGCACGCCCATACGCTGCGCGCACAACAAA
AATGTGTCTGGCGCGGGTTTATGGTGTTTGACGTGATCGGCAGCGACGACGGCGTCAAAA
TAATGGCGTAATCCCAGGTGCGCCAGCAATGCCTCAGCGATGGCGCTTTCACTCCCCGTT
CCTACAGCCATTGGGCGACGACCATGCCAACTTTTCACCACATCAACAAGAGGAAGCGGT
TCGACGCTATCCAGCAGCATACTTCTTACTGCTTCTGTTTTTTCACGCGCTAACGCATGC
GGGTCGAGATCGGCCTGATTCAGCTCAATAATTGCCTGAGCAATACGCCAGGTGGGCGAT
CCATTAAGCGCAATCATCGCCTGAATATCGTACTGAAGACCGTAGTGCCCTAATACTTCG
CGCCACGCTTTACGGTGCGTAGGCTCCGTATCCAGGATTGTGCCATCCATATCAAAAATT
AAACCTGCATAACGCTCGTACATGGTCTTCTCGCAAGTCGAAAAATATGACGCTACTTTA
GCGTAATTGCTTGATTTTGTCGCTGATGGCGAAGGAGAAGAAAATTCAGGAAATGGATAA
AGGAGTTATTTAGAAATGAGATATTTTTGAAGGAAATTTTTTGGAGAAGATGGTGCATCC
GGGAGGATGACTCACTGACGTTCGCCCTTCGGGCCGTTGCTGGCGCAACGTTATCCTTCC
TGGTGCCTGCGGTTAATACCGCTATCTCTTCGATACCTTCATTGCTGAAGGTTACGGAGA
ATATGGTGCATCCGGGAGGATTCGAACCTCCGACCGCTCGGTTCGTAGCCGAGTACTCTA
TCCAGCTGAGCTACGGATGCATCGGGAAAACTTATTCTACTGCTGATATTGATACCGCTA
CTAAAGCCATATCAATTAAGAGATGGTGCATCCGGGAGGATTACTCGCCTTGCGGCTCGC
CCTTCGGGCCGTTGCTAAAGCAACGTTATCATCCCTAGTGCCTGCGGTTAATTCCGCTAC
CTCTTCGATACCTTCATTGCTGAAGATTTCGGAGAATATGGTGCATCCGGGAGGATTCGA
ACCTCCGACCGCTCGGTTCGTAGCCGAGTACTCTATCCAGCTGAGCTACGGATGCATCGG
GAAATTTATTTTACTGCTGATATTGATACCGCTACTAAAGCCATATCAAGTAAGAGATGG
TGCATCCGGGAGGATTCGAACCTCCGACCGCTCGGTTCGTAGCCGAGTACTCTATCCAGC
TGAGCTACGGATGCATCGGGAAACTTACTTTACTGCAGATTTTTTGATACCGCTACTAAA
GCCGTATCAAGTAAGAGATGGTGCATCCGGGAGGATTACTCGCCTTGCGGCTCGCCCTTC
GGGCCGTTGCTAAAGCAACGTTATCCTCCCTGGTGCCTGCGGTTATTACCGCCACCTCTT
CCATACCTTCATCGCTGAAAGTACGTAGAATATGGTGCATCCGGGAGGATTCGAACCTCC
GACCGCTCGGTTCGTAGCCGAGTACTCTATCCAGCTGAGCTACGGATGCAAATGGCGGTG
AGGCGGGGATTCGAACCCCGGATGCAGCTTTTGACCGCATACTCCCTTAGCAGGGGAGCG
CCTTCAGCCTCTCGGCCACCTCACCACACGCCTCTTACGAGTGCTTCGAAGAACTTGTTT
ATCGCTCATCGTCGCTGCGTGGCGCACATATTACTTTCTGAGACTTATAAGTCAAACAAT
TTTTCCTACACTTTTATCGTTTGCACACTTCACGTTCAATTAGTCTGTAAAAACGTCAAA
AAGAGTGTTTTATCAACAGAAGAATGGAGGTCTGACAGATAGTAGTAATGCAAAAAAATG
GAGACTTAAGTTGAATGAACGGGAGTAAAGCGAAAAGACTATAGAGTGAAGGAGAAATTT
TGAGGGTGCGTCTCACCGATAAAGATGAGACGCGGAAAGATTAGTAACTGGACTGCTGGG
ATTTTTCAGCCTGGATACGCTGGTAGATCTCTTCACGGTGAACAGAAACTTCCTTCGGGG
CATTTACGCCAATACGTACCTGGTTGCCCTTTACCCCTAAAACTGTCACGGTGACCTCAT
CCCCAATCATGAGGGTCTCACCAACTCGACGAGTCAGAATCAGCATTCTTTGCTCCTTGA
AAGATTAAAAGAGTCGGGTCTCTCTGTATCCCGGCATTATCCATCATATAACGCCAAAAA
GTAAGCAATGACAAACACATTACATCTAAGCAGTCATGGCATTACATTCTGTTAAACCTA
AGTTTAGCCGATATACACAACTTCAACCTGACTTTATCGTTGTCGATAGCGTTAATGCGA
ATGCCGTGAAGCGAGTCCACGGCATTGCCTGACGCTTATATTATTGCAATTTCGCGCTGA
CCCAGCCTTTCACACTGGCTAACGCTGCAGGTAAGGCCGCAGCATCCGTACCACCGGCTT
GCGCCATGTCAGGACGTCCACCACCCTTGCCGCCCACCTGCTGAGCGACCATACCAATCA
GTTCCCCTGCTTTCACACGATCTGTGACGTCCTTAGATACGCCTGCAATCAGAGAAACCT
TACCTTCGACTACCGTTGCCAGCACGATAATTGTCGACCCCAGCTGATTTTTTAAATCGT
CAACCATGGTACGCAACATTTTCGGCTCAACACCGCTAAGCTCGCTAACCAACAGCTTAA
CACCATTAACATCAATTGCCTTACTGGAAAGATTTGCGCTCTCCTGTGCGGCAGCTTGTT
CTTTAAGCTGTTGTAACTCTTTTTCCAGCTGACGCGTACGTTCCAGTACTGAGCGCACTT
TATCAGCCAGATTATTGCTATCGCCTTTCAGCAGATGCGCGACTTCGCTTAAGCGATCGC
TGTCTGCATGAACGGTGGCGATAGCACCTTCTCCGGTTACCGCTTCGATACGACGAACGC
CTGCAGCAGTACCCGATTCAGAGATGATGCGGAACAGACCAATATCACCAGTGCGGCTGG
CGTGAGTACCGCCACACAACTCGGTAGAGAAATCGCCCATGCTCAGCACGCGTACGCGCT
CATCATACTTCTCGCCGAACAGCGCCATCGCACCTTTCGCTTTCGCCGCTTCGAGATCCA
TGATGTTGGTTTCGATCGGCAAATTGCGACGAATCTGTGTGTTCACCAGGTCTTCGACCG
CACGAATCTCTTCTGGTTTCATCGCTTCGTTGTGTGAGAAGTCGAAGCGCAGCACCTTGT
CGTTAACCAGTGAACCTTTCTGCGATACATGAGTACCCAGAACCTGGCGCAGCGCAGCGT
GCATCAGGTGCGTTGCGGAGTGATTCAGACGAATACGGGCGCGACGAGCCTCATCAACAT
CAGCCTGCACCGCGTCGCCCACTTTCAGAGAACCCGCAGCAAGTTTACCGATGTGACCAA
TCGCCTGGCCGTATTTCTGCGTATCTTCCACCGCAAAGGAGAAGTTAGCGCCTTTCAGTT
CGCCTTTATCGCCAACCTGACCGCCGGATTCCGCATAGAATGGCGTTTGATCCAGCACGA
CCACAGCTTCCTGGCCTGCATTGATGGCATCAACCGCTTTACCATCAACAAACAGCGCAG
TCACTTTGCCGTTCAGTTCCAGATGGTCATAGCCTTTAAATTCAGATGCACTGTCAACAC
GGATCATTGCGTTGTAATCGGCACCAAAGCCGCTGGCTTCGCGCGCGCGACGACGCTGCT
CTTCCATTGCAGCTTCAAAACCAGCTTCGTCAACTTTGATGTTGCGCTCACGACAAACAT
CAGCCGTCAGGTCAACCGGGAAGCCATAGGTGTCGTACAGACGGAAAGCAGTTTCACCAT
CCAGCGTATCACCAGAAAGTTTTGCCAGCTCTTCATCCAGCAACGCCAGACCGCGCTCCA
GAGTACGAGCAAACTGCTCTTCTTCAGTCTTCAGCACCTGCTCAACCTGCGCCTGCTGGC
GTTTCAGGTCTTCACCCGCAGAGCCCATAACGTCGATCAGCGGACCAACCAGTTTGTAGA
AGAAGGTTTCTTTCGCGCCGAGCATATTACCGTGACGCACTGCGCGACGAATGATACGAC
GCAGTACATAACCACGGTTTTCATTGGACGGCATTACGCCATCCGCGATCAGGAACGCAC
AAGAACGAATGTGGTCAGCGATTACGCGCAGCGATTTATTGCTCAGATCGGTTGCGCCAG
TGACTTTCGCTACCGCCTGGATCAGCGTGCGGAACAGGTCGATGTCATAGTTAGAGTTAA
CGTGTTGCAGCACCGCAGCAATACGCTCCAGACCCATACCGGTATCTACAGACGGCTTCG
GCAGCGGTTCCATCGTGCCATCGGCCTGGCGGTTGAACTGCATGAAGACGATGTTCCAGA
TCTCAATGTAGCGGTCGCCGTCTTCTTCCGGGCTTCCCGGAGGGCCCCCCCAAATGTGGT
CGCCGTGATCGTAGAAGATTTCGGTGCACGGGCCGCACGGACCAGTGTCACCCATCTGCC
AGAAGTTGTCAGATGCGTATGGCGCACCTTTGTTATCGCCGATGCGAATAATACGTTCGC
GCGGGATCCCTACTTCTTTTTCCCAGATTTCGTAGGCTTCGTCGTCGCTTTCATAGACGG
TAACCCACAGACGCTCTTTCGGCAGGGCAAACCATTTTTCGCTGGTCAGCAGTTCCCATG
CAAACTGAATGGCATCGTGTTTGAAATAGTCGCCGAAGCTGAAGTTGCCCAGCATTTCGA
AGAAGGTATGGTGACGCGCGGTGTAACCGACGTTTTCCAGGTCGTTGTGTTTACCACCCG
CACGCACGCAGCGTTGGGAAGTGGTAGCGCGGGAATAATTACGCTTGTCGAGCCCAAGGA
ACACATCCTTGAACTGGTTCATCCCGGCGTTGGTAAACAACAAAGTTGGGTCGTTATGGG
GTACCAGGGAGCTGCTGGCAACTACCTGATGTCCCTTACTATGGAAAAAGTCGAGAAACG
CCTGACGGATCTCAGCGGTGCTCTTGCTCATAATTATCCTGAAATCAAGCTAACGAAATA
TCGCCACCAGCTCCAGCGTGTCTTAACCGCCGGGCTGGTAACTGAAAAGTGGGAATAAGA
TAAGTTTTCTTGACTGGGAAGTAAAATACCGTATGCGTTCAGTCGGCAAAATTTCGCCAA
ATCTCCTGGATATCTTCCATCAGATAGCCACGATAGAGCAGAAAACGCTGGATCTTAACT
TTTTCTGAAAAGACAGTTGGCAAAGGTTCGCCATATTTTCGCGTCGCCTGATCGCGCGCC
AGTGCGCACCAGTCGATGTCACATTCACGCATCGCTTTTTCTGTCGCTTCGCGGGAAATA
CCTTTCTGATTCAGTTCCTGGCGAATACGCGCAGGTCCATAACCTTTGCGGCTACGGCTG
GCGATAAAGCGCGCAACAAATCGGCTGTCATCGAGATAGCCATGTTCATGGCACCAGGCA
ATAACGCGCTCGTAATCTTCTGCCGTAGCATCAATCTCTTCTGGGCCATTTTTGCCCATA
ATCGGTGCCGCGAGTTTACGTCGCAGTTCTTGCTCACTGTGATCGCGCACCGCCAGAATG
CGTACCGCACGATCCAACAGGCGAGCATATGCCGGGCGACGGGATGTTGATTCTGTCATG
GCATATCCTTACAACTTAAAAAAGCAAAAGGGCCGCAGATGCGACCCTTGTGTATCAAAC
AAGACGATTAAAAATCTTCGTTAGTTTCTGCTACGCCTTCGCTATCATCTACAGAGAAAT
CCGGCGTTGAGTTCGGGTTGCTCAGCAGCAACTCACGTACTTTCTTCTCGATCTCTTTCG
CGGTTTCCGGGTTATCTTTCAGCCAGGCAGTCGCATTCGCTTTACCCTGACCGATCTTCT
CACCTTTGTAGCTGTACCACGCGCCTGCTTTCTCGATCAGCTTCTCTTTTACGCCCAGGT
CAACCAGTTCGCCGTAGAAGTTGATACCTTCGCCGTAGAGGATCTGGAATTCAGCCTGTT
TAAACGGCGCAGCGATTTTGTTCTTCACCACTTTCACGCGGGTTTCGCTACCCACCACGT
TTTCGCCCTCTTTCACCGCGCCGATACGACGGATGTCGAGACGAACAGAGGCGTAGAATT
TCAGCGCGTTACCACCGGTAGTGGTTTCCGGGTTACCGAACATCACACCAATTTTCATAC
GGATCTGGTTGATGAAGATCAGCAGCGTGTTGGACTGCTTCAGGTTACCCGCCAGCTTAC
GCATCGCCTGGCTCATCATACGTGCCGCAAGGCCCATGTGAGAGTCGCCGATTTCGCCTT
CGATTTCCGCTTTCGGCGTCAGTGCCGCCACGGAGTCAACGACGATAACGTCTACTGCGC
CAGAACGCGCCAGGGCGTCACAGATTTCCAGTGCCTGCTCGCCGGTGTCCGGCTGGGAGC
ACAGCAGGTTGTCGATATCGACGCCCAGTTTACGTGCGTAGATTGGGTCCAGCGCGTGTT
CAGCATCGATAAACGCACAGGTTTTACCTTCACGCTGCGCTGCGGCGATCACCTGCAGCG
TCAGCGTGGTTTTACCGGAAGATTCCGGTCCGTAGATTTCGACGATACGGCCCATCGGCA
GACCACCTGCCCCAAGCGCGATATCCAGTGAAAGCGAACCGGTAGAGATGGTTTCCACAT
CCATGGAACGGTCTTCACCCAGGCGCATGATGGAGCCTTTACCAAATTGTTTCTCAATCT
GGCCCAGTGCTGCCGCCAACGCTTTCTGTTTGTTTTCGTCGATAGCCATTTTTACTCCTG
TCATGCCGGGTAATACCGGATAGTCAATATGTTCTGTTGAAGCAATTATACTGTATGCTC
ATACAGTATCAAGTGTTTTGTAGAAATTGTTGCCACAAGGTCTGCAATGCATACGCAGTA
GCCTGACGACGCACCGCATCACGGTCGCCGCTGAAGCATTCCCGCCGGGTAATGCCTTCA
CCGCGGGCAGTGGCAAAAGCAAACCAGACGGTGCCGACAGGCTTCTCTTCACTGCCGCCA
TCCGGCCCGGCGATACCACTAATAGACACGGCATAATCAGCACGAGCCGCTTTCAGTGCG
CCTATCGCCATTTCCACCACGACGGGTTCACTCACCGCGCCATGCTGCGCCAGCGTCTCT
TCGCGTACGCCGATCATCTGCGCTTTGGCTTCGTTACTGTAGGTGACAAATCCGCGTTCA
AACCAGGCGGAGCTACCGGCAATATCGGTAATCACTTTCGCTACCCAACCACCGGTACAA
GACTCGGCAGTTGTTACGGTTGCGCCACGGGCTTTCAGCGCCTGCCCAACCTGTTCACTT
AACTGCATCAGTTCACTGTCAGTCATCACAACCTCTGTCAGTCAAAAATTTATGCCGGAC
AAGATAGCACTTTCGTCAGGAAGATGGTGTTGGCGTTGCAATTTTACGAGGAGGATTCAG
AAAAAAGCTGATTAGCCAGAGGGAAGCTCACGCCCCCCTCTTGTAAATAGCTACTGTACT
CGCGCCAGCGCCACGGCTTGTCCTAACTGCCAGACCGCCATTGCGTAATGGGTGCTGTGG
TTGTAACGGGTGATGGTGTAGAAGTTCGGCAGACCGTACCAGTACTGGTAGCCGGTGCCA
ACATCCAGACGCAGCAGGCTGGCTTGTTGATGGTTGCCCAGCGGCTGCTGTGGCGTTAAA
CCTGCGGCGGCAAGCTGCGAAATGCTGTACTTAGTTTTGAAGCCATTTGGCAAGCCTGGA
GCCTGACCGTTTGCCATTACCGCGACCTGATCGCCTTTCACCCAGCCGTGCGCTTTGAAA
TAGTTCGCCACGCTACCGATCGCATCAACCGGATCCCACAGGTTGATATGCCCGTCGCCG
CTGAAATCTACCGCATATTGTTTGTAAGACGACGGCATAAACTGTCCGTAGCCCATCGCC
CCGGCAAAGGAACCTTTCAGATTGAGCGGATCGTCCTGCTCGTCGCGCGCCATCAACAGG
AAGGTTTCCAGCTCGCCAGAGAAATACTCCGCGCGGCGTGGGTAGTTAAATGACAGCGTT
GCCAGCGCATCGAGGATGCGAGTTTTCCCCATCACGCGCCCCCAGCGGGTTTCAACGCCG
ATAATCCCGACGATAATTTCCGGCGGTACTCCATACACCTGCCACGCGCGATTCAACGCA
TCTTCATACTGATTCCAGAAAACCACACCGTTCTGCACGTTGTCCGGCGTAATAAATTTT
TTGCGATAACGGAGCCATGCGCCGTTCGGACCTGATGGCGGTTTCACCGATGTGGTTGGT
GCCTGGTTATCCATCAGCCGCAGTACCGAATCCAGACGCTTCGCCTGGGAGAGAATTTCC
TGCAACTGCTGACGATCGAAACCGTGTTTGTTCACCATTTTGTCGATGAACTGCTGGGCA
TTCGGGTTATTAGCGAAATCGCCGCCCATCTGCATCACATTGTGCTGCGGCTCAAGCAGG
AAGCCGCCAGACGGCGTTCCGGTGGTCGTATCAGTCTCAGTAGGTTTTGGCTTGCTGCTA
CAGGCGGCAAGCAACACAAAAAGGGGAAGCAATGTTACATAACGACGCTTGAACATGAGG
GGTCCATTTAACAGATTCAACCAGGGGCAAGTATGGTAAAGCATCACGCCCCGCACAAGG
AAGCGGTAGTCACTGCCCGATACGGACTTTACATAACTCAACTCATTCCCCTCGCTATCC
TTTTATTCAAACTTTCAAATTAAAATATTTATCTTTCATTTTGCGATCAAAATAACACTT
TTAAATCTTTCAATCTGATTAGATTAGGTTGCCGTTTGGTAATAAAACAATAAATCCTGA
AGGAGAGAACAATGATAGAAACCATTACTCATGGTGCAGAGTGGTTTATCGGGCTGTTCC
AAAAGGGCGGAGAGGTGTTTACCGGGATGGTGACCGGCATTCTTCCGCTGTTGATTAGCC
TGCTGGTTATCATGAACGCACTGATTAATTTTATCGGTCAGCATCGTATTGAACGTTTTG
CTCAACGTTGCGCCGGTAACCCTGTTTCCCGTTACCTACTGTTACCGTGCATTGGCACGT
TTGTCTTTTGCAATCCGATGACCCTAAGCCTGGGTCGCTTTATGCCGGAAAAGTACAAAC
CCAGCTACTACGCGGCGGCCTCTTATAGCTGCCACTCAATGAATGGCCTCTTCCCCCATA
TCAACCCTGGCGAACTGTTTGTTTATCTTGGCATTGCCAGCGGTCTGACAACGCTGAACC
TGCCACTTGGCCCACTGGCGGTGAGTTATCTGCTGGTTGGTCTGGTCACCAATTTCTTCC
GCGGCTGGGTGACCGATCTGACCACCGCCATTTTTGAGAAAAAGATGGGCATTCAACTTG
AACAAAAAGTTCACCTGGCAGGAGCAACATCATGACGCATATTCGGATCGAAAAAGGAAC
GGGTGGCTGGGGCGGCCCGCTTGAGCTGAAAGCCACGCCGGGAAAAAAAATCGTCTATAT
CACCGCCGGTACCCGGCCTGCGATTGTTGACAAACTGGCACAGCTTACTGGCTGGCAGGC
TATTGACGGATTTAAAGAAGGTGAACCCGCGGAGGCGGAAATTGGTGTCGCGGTAATCGA
CTGTGGCGGCACATTACGCTGCGGCATCTATCCGAAACGACGTATTCCCACCATTAATAT
CCACTCGACGGGCAAGTCCGGTCCGCTGGCGCAGTACATTGTGGAAGATATTTATGTCTC
TGGCGTAAAAGAAGAAAACATCACTGTAGTAGGTGATGCGACACCACAACCCTCTTCCGT
GGGCCGTGACTATGACACCAGTAAGAAAATCACCGAACAAAGCGATGGTTTACTGGCGAA
GGTGGGAATGGGCATGGGGTCCACCGTTGCGGTGCTGTTTCAATCTGGTCGTGACACCAT
CGACACTGTATTAAAAACCATTCTGCCGTTTATGGCATTCGTCTCGGCGCTCATTGGCAT
CATTATGGCTTCTGGCCTTGGTGACTGGATTGCCCACGGTCTTGCTCCGCTGGCGAGCCA
TCCACTGGGTCTGGTCATGCTGGCGCTCATCTGTTCCTTCCCACTGCTTTCACCTTTCCT
CGGCCCAGGCGCAGTTATCGCACAGGTTATCGGCGTATTGATTGGCGTGCAGATTGGTCT
CGGCAATATTCCGCCGCATCTGGCTTTACCGGCACTGTTTGCCATCAACGCGCAGGCGGC
CTGCGACTTCATCCCGGTCGGTTTGTCGCTGGCGGAAGCCCGTCAGGACACGGTTCGCGT
CGGTGTCCCTTCTGTACTGGTGAGCCGCTTTTTAACCGGCGCGCCGACTGTACTGATCGC
CTGGTTTGTCTCCGGTTTTATCTATCAATAGAGGCTGAAACATGACCGTTATTTATCAGA
CCACCATCACCCGTATCGGCGCGAGTGCCATTGACGCCCTCAGTGACCAGATGCTCATCA
CCTTTCGTGAAGGCGCGCCTGCGGACCTCGAAGAGTATTGCTTCATTCATTGCCACGGCG
AGTTGAAAGGTGCACTCCATCCCGGTTTGCAATTTTCACTCGGGCAGCATCGCTATCCGG
TGACCGCTGTTGGCAGCGTGGCGGAAGACAACCTTCGCGAACTGGGTCATGTCACCCTGC
GCTTCGATGGTTTAAACGAAGCGGAATTTCCGGGCACTGTCCATGTGGCAGGCCCTGTCC
CCGACGATATCGCGCCGGGATCGGTTTTGAAGTTTGAATCTGTTAAGGAGTAAAAAATGA
ATCAGGTTGCCGTTGTCATCGGTGGTGGGCAAACCTTAGGCGCGTTCCTGTGCCACGGTC
TGGCTGCCGAGGGGTATCGCGTCGCGGTTGTCGATATTCAGAGCGACAAAGCCGCAAATG
TGGCACAAGAAATTAACGCCGAATATGGTGAAAGTATGGCGTACGGTTTTGGTGCTGACG
CCACTAGCGAGCAAAGCGTTCTGGCGCTCTCTCGTGGGGTAGATGAAATCTTTGGTCGCG
TGGATTTGCTGGTCTACAGCGCCGGAATAGCAAAAGCAGCCTTTATCAGCGACTTCCAGC
TCGGCGATTTTGACCGTTCGCTACAGGTGAATCTGGTGGGTTATTTCCTGTGTGCGCGTG
AATTTTCGCGTTTGATGATCCGCGACGGGATTCAGGGGCGCATTATTCAGATCAACTCGA
AATCCGGCAAAGTGGGCAGCAAACACAACTCTGGCTACAGCGCAGCGAAATTTGGTGGCG
TCGGGCTGACTCAATCACTGGCGCTGGATCTGGCGGAGTACGGCATTACGGTGCATTCAC
TGATGCTCGGTAACCTGCTGAAATCGCCGATGTTCCAGTCACTGTTGCCACAATACGCGA
CCAAGCTGGGTATCAAACCGGATCAAGTCGAGCAGTATTACATCGACAAAGTACCGCTCA
AACGCGGCTGCGATTATCAAGATGTGCTGAATATGCTGCTGTTCTACGCCAGTCCTAAGG
CGTCGTACTGCACCGGACAGTCGATCAATGTCACCGGCGGTCAGGTGATGTTCTGATCAA
CAGCGGAGATCCATTAAGGATCTCCGTGAGACTATAGAATGCCTGATGCGCTACGCTCAT
CAGGCATACAGGACTTCCGCCACTACATTAAGGAAAAGTTATGGTATCCGCACTCATCAC
CGTCGCCGTTATCGCCTGGTGTGCGCAACTGGCCTTAGGCGGCTGGCAAATTTCTCGTTT
TAACCGTGCCTTCGACACACTATGCCAGCAAGGGCGGGTTGGCGTGGGCCGTTCCAGCGG
GCGCTTTAAACCGCGGGTCGTGGTCGCCATCGCGCTGGACGATCAGCAGCGCATCGTCGA
CACCTTGTTTATGAAAGGACTGACCGTCTTCGCCCGACCGCAAAAAATTCCCGCAATTAC
CGGTATGCATGCGGGTGATTTACAGCCCGATGTGATCTTTCCCCATGATCCACTATCACA
GAATGCTCTATCATTGGCGCTTAAACTGAAACGTGGATAATTTCGTTGTGAATGTTACTT
GCTTGCGAAGTTATCATTTTGAAACCTAAATCAGGTAATCACGCCCATGAAACCTCGTCA
GCGTCAGGCCGCCATTCTGGAGTATCTGCAAAAGCAGGGTAAATGCTCGGTTGAAGAATT
GGCGCAATACTTTGACACCACAGGCACAACCATTCGCAAAGATCTGGTCATTCTGGAACA
TGCCGGAACCGTCATTCGTACTTATGGCGGAGTGGTGTTGAATAAAGAGGAATCCGATCC
GCCTATCGATCATAAAACACTCATCAACACCCACAAGAAAGAGCTGATTGCAGAAGCTGC
CGTTAGTTTTATCCATGATGGCGATTCGATCATTCTTGATGCTGGCAGTACCGTTTTGCA
GATGGTTCCCCTGCTCTCGCGCTTTAATAACATCACGGTGATGACCAACAGCCTGCATAT
CGTCAATGCGCTATCCGAACTGGATAACGAACAAACTATCCTGATGCCAGGCGGAACGTT
TCGCAAAAAATCGGCCTCATTTCACGGGCAACTGGCAGAGAATGCCTTCGAGCATTTCAC
CTTCGATAAATTGTTTATGGGCACCGACGGCATCGATCTCAATGCGGGCGTAACCACCTT
TAACGAGGTTTATACCGTCAGTAAGGCAATGTGCAATGCCGCGCGCGAAGTGATTTTGAT
GGCGGACTCATCAAAGTTTGGCCGTAAAAGCCCCAACGTAGTTTGCAGTCTTGAAAGCGT
CGATAAGCTGATTACCGACGCAGGTATCGATCCGGCGTTTCGTCAGGCGCTGGAAGAGAA
AGGGATCGATGTGATCATAACCGGAGAGAGCAATGAGTGAAGCACTACTGAACGCGGGAC
GTCAGACGTTAATGCTGGAGTTGCAGGAAGCAAGCCGTTTACCGGAACGTCTGGGCGATG
ATTTTGTTCGCGCCGCCAATATCATCCTGCACTGTGAAGGCAAAGTGGTGGTTTCGGGAA
TTGGCAAATCGGGCCACATTGGTAAGAAAATCGCCGCAACGCTTGCCAGTACCGGCACTC
CGGCTTTTTTTGTCCATCCGGCAGAAGCGCTGCACGGCGATCTGGGGATGATCGAAAGCC
GCGATGTGATGCTGTTTATCTCTTACTCCGGTGGCGCGAAGGAACTGGATCTGATTATTC
CGCGTCTGGAAGATAAATCTATCGCGCTGCTGGCGATGACCGGCAAACCGACGTCACCGC
TGGGCCTGGCGGCAAAAGCGGTGCTGGATATCTCCGTAGAACGCGAAGCCTGCCCGATGC
ACCTTGCGCCGACCTCCAGCACCGTCAATACCCTGATGATGGGTGACGCGCTGGCGATGG
CGGTCATGCAGGCGCGCGGATTTAATGAAGAAGATTTTGCCCGCTCCCACCCAGCCGGGG
CACTGGGCGCTCGCTTGCTGAATAAAGTGCATCATCTGATGCGCCGTGACGATGCCATCC
CACAGGTGGCGTTAACCGCCAGCGTGATGGATGCGATGCTGGAACTCAGCCGCACCGGTC
TGGGGCTGGTGGCGGTATGTGACGCTCAACAACAGGTACAAGGCGTCTTTACCGACGGCG
ATTTACGTCGCTGGCTGGTTGGCGGCGGCGCACTCACCACGCCAGTCAATGAAGCGATGA
CGGTCGGCGGCACCACGTTGCAATCGCAAAGTCGCGCCATCGACGCCAAAGAGATCCTGA
TGAAGCGCAAAATCACTGCCGCACCGGTGGTGGATGAAAACGGCAAACTCACCGGCGCAA
TAAACCTGCAGGATTTCTATCAGGCCGGGATTATTTAATCCTTCAATCCCAGACGTTTCG
CCAGCCGATGCAGGTTGGCGACGTCGGTTTCCAGCATCCGCGCGCAGGCAGCCCAGTTGT
GATGATTTTGTGCCAGTGCCTGACGAATAGTTTCACGCTGGAACGCTTCTGTCGCTTCAC
GCAGGTTTTGCTTAACAACGGGCACCGCCGCCACTTCTGGCGTCGGCAACGTCACCTCAG
GAAAAGCAAAATGTTGCGCCTCAAGAATCACTTCATCGCCGCTGCGGGTGGCTCTCGCCA
GAACTACCGCCCGATGAATAGCATGTTCCAGTTCGCGCACGTTTCCCGGAAAACTGTAGT
GTTGCAGTAAATTTCGCGCTCCGGCACTTAATACCACGCGGGAGAGCCCCTGCCGCAAAC
GACACTGCTCGCAGAAATACCCCGCCAGCAGAATGACATCATCGCCCCGCTCACGCAGCG
GCGGCACCGAAAGTGGAAACACGCTCAGGCGATGAAACAAATCGGCGCGGAATCGCCCTG
CCAGCACCTCTTCGCGTAAATCGCGGTTAGTCGCCGCCAGCACGCGCACATCGACCCGCA
AACAACGGTCATCGCCAACGCGCTGAATATCGCCATACTGCAACACCCTCAGCAGCTTGG
CCTGCAATGCCAACGACAACTCGCCGATCTCATCCAGAAACAGCGTGCCGTTATCCGCCA
TTTCAAACTTCCCGCTGCGATTACTGATAGCGCCAGTAAACGCTCCTTTCACATGCCCGA
ACAACTCACTTTCCGCCACACTTTCCGGCAGTGCAGCACAGTTGAGATAGACCAGCGGAT
TCACCGCCCGTGGCGAGGCTTCATGAATCGCTTTCGCCACCAGCTCCTTACCGGTTCCAG
TCTCACCGCTGATCAGGACGTTGAGATCGGACGCCGCCACAATCTCAATCTCTTTTTTCA
GTTGCGTCATGCCAGGGGACAAGCCAATCATCTGCGTCTGTTTCACCGCTTCAAACGGCG
TGGCATCGCCTGGCAGCATATTCTGGCTTTCCAGTTGTTCAATCAGCAACGCATTGCTTA
ACGCTCCCGCCGCCAGCGCAGCAATCAGCCGTAGCTCTTCGTCGCTGAAAACATCGAACT
GATCGGGCTGCATCCCGTCGAGCGTCAGTGCGCCGATCAGGTTTTGCCCGGCAAACAATG
GCAGACCAACGCAGGCGTGAACCTTCAGACTCTCCTGCCCAGGAATCAAACCGTCATAGG
GATCGGGCAATTCGCTGTCTGCGGGAAAGCGCACCACATCCCCGGCGCGGGCAATCGCTT
CCAGCCGTGGATGCCCTTCCAGCGCAAAGCGTCTACCGAGTACATCCTTTGCCAGACCGT
CGATGGCAAGCGGAATAAACTGCCGCGAATCGTAACGTAGCAACGCAGACGCATCGCACT
CCAGCACCTGACGTAGCGTGGTGATCAGGCGCTGAAAACGATCCTGGTGACCAATCCCAC
GCTGCAATTCGATGGCGATATTCGCCAGCACATCAACGGAAAAACTCATCTTTGCCTCAC
TGTCAATTTGACTATAGATATTGTCATATCGACCATTTGATTGATAGTCATTTTGACTAC
TCATTAATGGGCATAATTTTATTTATAGAGTAAAAACAATCAGATAAAAAACTGGCACGC
AATCTGCAATTAGCAAGACATCTTTTTAGAACACGCTGAATAAATTGAGGTTGCTATGTC
TATTGTGGTGAAAAATAACATTCATTGGGTTGGTCAACGTGACTGGGAAGTGCGTGATTT
TCACGGCACGGAATATAAAACGCTGCGCGGCAGCAGCTACAATAGCTACCTCATCCGCGA
AGAAAAAAACGTGCTGATCGACACCGTCGACCATAAATTCAGCCGCGAATTTGTGCAGAA
CCTGCGTAATGAAATCGATCTGGCGGATATCGATTACATCGTGATTAACCATGCAGAAGA
GGACCACGCTGGGGCGCTGACCGAACTGATGGCACAAATTCCCGATACGCCGATCTACTG
TACAGCCAACGCTATCGACTCGATAAATGGTCATCACCATCATCCGGAGTGGAATTTTAA
TGTGGTGAAAACTGGCGACACGCTGGATATCGGCAACGGCAAACAGCTCATTTTTGTCGA
AACACCAATGCTGCACTGGCCGGACAGCATGATGACTTACCTGACAGGCGACGCGGTGCT
GTTCAGTAACGATGCTTTCGGTCAACACTACTGCGACGAGCATCTGTTCAACGATGAAGT
GGATCAGACGGAGCTTTTCGAGCAGTGCCAGCGTTACTACGCCAATATCCTGACGCCGTT
CAGCCGCCTGGTAACACCGAAAATTACCGAGATCCTGGGCTTTAACTTACCAGTCGATAT
GATAGCCACTTCCCACGGCGTGGTATGGCGCGATAACCCGACGCAAATTGTCGAGCTGTA
CCTGAAATGGGCGGCTGATTATCAGGAAGACAGAATCACCATTTTCTACGACACCATGTC
GAATAACACCCGCATGATGGCTGACGCTATCGCCCAGGGGATTGCGGAAACCGACCCACG
CGTGGCGGTGAAAATTTTCAACGTCGCCCGAAGCGATAAAAACGAAATCCTGACTAATGT
CTTCCGCTCAAAAGGCGTGCTGGTCGGCACTTCGACGATGAATAACGTGATGATGCCGAA
AATCGCCGGGCTGGTGGAGGAGATGACTGGTTTACGCTTCCGTAACAAACGCGCCAGTGC
TTTCGGCTCTCACGGCTGGAGCGGCGGTGCGGTGGATCGTCTTTCCACGCGCCTGCAGGA
TGCGGGTTTCGAAATGTCGCTTAGCCTGAAAGCGAAATGGCGACCAGACCAGGACGCTCT
GAAGTTATGCCGTGAACACGGTCGCGAAATCGCCCGTCAGTGGGCGCTCGCGCCGCTGCC
GCAGAGCACGGTGAATACGGTAGTTAAAGAAGAAACCTCTGCCACCACGACGGCTGACCT
CGGCCCACGGATGCAGTGCAGCGTCTGCCAGTGGATTTACGATCCGGCAAAAGGCGAGCC
AATGCAGGACGTTGCGCCAGGAACGCCGTGGAGTGAAGTCCCGGATAACTTCCTCTGCCC
GGAATGCTCCCTCGGCAAAGACGTCTTTGAAGAACTGGCATCGGAGGCAAAATGAGTAAC
GGCATTGTGATCATCGGTTCGGGCTTCGCCGCCCGCCAACTGGTGAAAAATATTCGCAAA
CAGGACGCCACTATTCCATTAACCCTGATTGCCGCCGACAGCATGGATGAGTACAACAAA
CCTGACCTCAGCCATGTTATCAGTCAGGGGCAACGTGCCGATGACCTTACCCGCCAGACG
GCGGGTGAATTTGCCGAGCAGTTTAATCTGCACCTGTTTCCACAAACCTGGGTGACGGAT
ATCGATGCCGAAGCCCGTGTGGTGAAAAGCCAGAATAATCAGTGGCAATACGACAAGCTA
GTACTGGCAACCGGTGCCAGTGCCTTTGTCCCGCCTGTGCCTGGGCGTGAGTTAATGCTG
ACGTTAAATAGTCAGCAAGAGTATCGCGCCTGTGAAACGCAACTGCGGGATGCCCGACGC
GTGTTGATTGTTGGCGGTGGTTTGATTGGTAGCGAACTGGCGATGGATTTTTGTCGTGCA
GGCAAAGCGGTCACGCTAATCGACAACGCTGCCAGTATTCTGGCGTCGTTAATGCCACCG
GAAGTAAGCAGCCGCTTGCAGCATCGGTTGACGGAGATGGGCGTTCATCTGCTGTTGAAA
TCTCAGTTACAGGGGCTGGAAAAAACGGATTCTGGCATTCAGGCAACGCTGGACCGCCAG
CGCAATATCGAAGTGGATGCGGTAATTGCCGCCACCGGACTGCGCCCGGAAACCGCCCTG
GCACGACGCGCCGGGCTGACGATTAATCGCGGCGTTTGCGTCGATAGTTATCTGCAAACC
AGTAATACCGATATTTACGCGCTGGGCGATTGCGCGGAAATTAACGGTCAGGTATTGCCG
TTCCTCCAGCCGATTCAACTTAGCGCGATGGTGCTGGCAAAAAATCTTCTCGGCAATAAC
ACGCCGCTGAAACTCCCGGCGATGCTGGTGAAAATCAAAACGCCGGAATTACCGCTGCAT
CTGGCAGGCGAAACCCAGCGTCAGGATTTACGCTGGCAAATTAATACCGAACGCCAGGGA
ATGGTGGCGCGCGGCGTTGACGATGCTGACCAGCTTCGCGCCTTTGTGGTCAGTGAGGAT
CGGATGAAAGAGGCATTTGGATTGTTGAAAACATTGCCGATGTAGGTGGGCTACTGTGCC
TAAAATGTCGGATGCGACGCTGGCGCGTCTTATCCGACCTACGGGGACGCATGTGTAGGC
CGGATAAGGCGTTTACGCCGCATCCGGCAATGGTGTCCAAATGCAACACGTTTTATCCGT
TCTGGACTTCACCCGCTAACCAACGCGCCGCAGCAATAACCCCCTGCCCCAGAGACAAAC
CGCCATCACCCGCCGGTAAACTCTGTGGAAAGAGCAATGTGAAATCAGCGAGATAATGCG
CCAGACGTGCACGCAGCAAACGGTTATGAATAACCCCGCCGCTAAATACCAGCGTAGTGA
TACCACGCATCGTGGCCTGCTCACGCATCAACGCGGCAAAACCCTGCGCCAGCGCATCAT
GAAACGCCCACGCGCGTTGATTAACCGGTGCCTGCCAGTTCAGCCACTGCTGCCAGAAAG
TGGCGAGATCCAGTTGATTGTCCACCCGCGGCATTGTCACCGGATGCGTCACTCCGTGGC
ATGAGGCTGCGAGCGCCTCCAGAGCACAAGCCGCTTCACCTTCATAACTTAACGTGGCTG
GCGCACAGCCCAGTGCCGCCGCCACTGCATCGAAAAAACGCCCACACGATGACGCCAGCG
GCGCGTTAATTCCACGCTCAATGGCCCGCGCCAGCACGCTCCAGTTTTGCTGTTGCACAC
TTGCTGTTTCAGAGTAATTCTGCCACTCCGGCACAAAGCGCAGGCACTGCGCCAGCAGGT
TTCGCCACGGCTGCTTCGCTGCCAAATCGCCACCCGGAAGCGCCACTGCAGGCAAGCCGC
CCAGGTGCTCACATTCGCGATAGTTCACCCGCAGGCACTCGCCGCCCCACAAAGCGCCGT
TCTCCCCCATACCGATACCGTCGAGCGTCAAAGCAATGACATCACCGCCATCCAGCGGCC
ACTGATGCTCTGCCAGACACGCCGCTGCATGGGCATGATGATGCAGTACCGTTTGCGTCG
GCAGATTCATTTCACGCGCCCACTGGCTGGAGACATAGCCCGGATGCGCGTCATGCACAA
CGTATTGCGGGGTAAAATCGTAGATGTTTTGCATCAGGCGTAACGCTTCGCGCCACTGCA
TCTGGATGCCATCGTCACTTAAATCGCCCAGATGCTGACTCAACACCGCTTGTTCACCGC
GCACCAGGCAGAAGGTATTTTTCAGATCCGCGCCGAGACACAGCACAGGCGGAACATTTT
TAAAGCCCGGAGGCAAAGCCAGCGCATCCGGCACATACCCCCGCGAACGGCGCAGCATTT
CGCCGCTTTCGCGCACCACCGAATCATCCATCCGCTGCACGATGTCGCGGTTATGTATCA
AGAATCCGTCGGCAATGCCCTGCAAATCCGCCAGCGCCTGTTCGTTGCTGATAGCTGGTG
GTTTACCGCTCAGGTTGCCGGAGGTCATCACCAGCGGGCATTGCAGTTCCTGTAACAGCA
AATGCTGGAGCGGGTTCGCAGGCAACATTACCCCGACTTCGTTAAGGTCAGGGGCGATAT
CATCACAAAGCTCAGGAACGTATTTTTTATCCACCAGCACAATCGGCGCGGCGGGCGTGG
TAAGCAACTGGCGCGCAGCGTCTGGTAAACCGTCAGCCACTGGCAACATGACCGCCAGCG
GTTTCGCCGGGCGATGTTTGCGCGCCCGAAGTGTCGCCACCGCGTTACTGTTACGTGCAT
CGCAGGCAAGATGAAATCCGCCAATCCCTTTGATGGCGACAATTTTGCCCATTTTTAACT
GTGCGATAGCTGCCTGTAATGCCGCCTCTTGTTCCGCATGTTCACCATGACTTACCCATT
CAAGATGCGGGCCACACTCCGGGCAGGCCACCGGCTGGGCGTGGAAGCGACGATCGAGCG
GGTCACGGTACTCTTTGTCACAGGCCGGACATAGCGGAAACGCCGCCATCACGGTAAACG
GGCGGTCGTAAGGCATGGCGCGAATAATGGTGAAACGCGGGCCGCAGTGGGTACAGTTGA
TAAACGGATAACGATAACGCCGTTCGCCTGGGGTATTCATTTCGGCAAGGCAAGCAGGGC
AAGTAGCGGCATCGGGAACAATTTGCGTATTCATGGTGCCGCCTGTGCTCTGGCGTATAG
TGAACTCGGTGGGCAGTTGTGACCAGATAAACGGCTCACGCTCGACGCTATCAATACGCG
CCAGCGGCGGGCAGTGCTGATACAATTGAACAAGAAACGTTTCCGGGTCTTCCCGCAGCC
GGACTTCTACGCCATCGCCGTCATTACAGACATCGCCGTGAAGATTTAATTGCTGTGCCA
GCTGCCAGACAAACGGACGAAAACCGACGCCCTGCACTTTGCCACGAATACGCAGTTGGA
CACCGCAAGATGTGTTTTTTGCCATTGAGTTATTCCCGCCATCATGAATTGCGTAACCCG
CCCTGCCGGACACGACAGCGTCGCATCCGGCAGTCACAGGTCGGCGATACCGCCCGCTCC
GTATTCTACGAATATTTCCGGGAATTCCTTTGATGCCAGAACAGTTCTGTAAGATTTTTA
GAACATCAGCGCCGTACGGCGGCGTTTTTCTGCGCTCAGTTGTTCAAGTTTATTACGATC
GACACAAATCAGCGCATGAGTCGGGCAAGCCGCCATACACGCCGGGCCGTCTTCACGATG
GTTGCACAGGTCGCATTTATTGGCTTCGGCTTTGTCAGCCCGTACATTCAGACCCGCGCC
GCTGTTGCGGATCACCGGACGTACCACCACTTCCATCGCACCATACGGGCAAGCCACAAC
GCAGGTTTTGCAACCAATGCAACGTTCCTGCATCACATGAACAAACCCTTTATCACGGCT
GATAGCACCATTCGGGCAGACGTTAGCGCACGGTGCATCTTCACACTGACGGCAAACTGT
CGCCGTGGAAATGTTCACACCTTTAATGACATGGATACGCGGTAAAAAAGTTTCCGGGGT
CAGCGATGCACAGTCCTGATTTTCCTGATGAGAAACCACGCACGCTACTTCACAGGTACG
GCAACCAATACATTTACTCGCGTCAGCAATGATGAAACGGTTCATCAAATTCTCCAGCAA
TGACAGTTAATGCGCCGATACATTCACAAATCATGCCAGTTTTTAATTTACTGTTATTTA
AGGAAATTAATTTCTGTAATGCAGGAAAAACGATGTCATCGACACTAGTGACGATGACAT
GTGATGACAATGTTTATCGCGAAGGAGCAATGAGTGAGTCGCGGCGGATCAGTTTTCCGC
TGAAGGTTTTCGGCGGTGAGAAATCCCCGCCATCGAGCATAAAAATCAGCCGTCCAATAA
TTTCCTGAATCATCTCAGTCACCGGAATTTTTACGCTGGAGAGCGCCGGAACGGTGTAGG
GGGCAATAGCGATATCATCGAATCCGATAACTGACACCTGCTCTGGCACCGCTACGCCGC
GCTCGTGTAACGCTTTCATCGCACCTATCGCCATATCGTCGTTACTGGCAACTAACGCGC
TAAATTTAGCCCCACGTTCGAGCAACATTTCTACCCCTTCGGCCCCGCTGGCAGGCGTCC
ATTTACCGTTAGCGATAAGTTTTTCATTGAGCGCAATACCATGCTGCGCCAGCGCGTCTT
TATACCCGGCAAGACGTTCAATGCTGGTGGGGGAATCCATCGAGCCGGTAAGGAAAGCAA
TCTCCTGATGCCCGGCGTTTATCAACTCTGCCACGGCGTTAAAACTGGTCTGTTTATGAT
CGCACCAGACGCTATGGCTGCTGTTTTTGCGCAGGCGGCGATTAAGCACCATTATCGGCT
GACTGTGCGCGTCAATGATGTCATCGATCTCATCCACGCTTAAAAAACGCGGGTAAATCA
TGATCGCGTCGCAGCGCAGATCCAGCAGATACTGAATCGCCTGGCGCTCTTCTTCTGCGC
TGTGTTTACCATCTGCCAATAGCAACTGCCGCCCTTTCTCTTCCGCCATTCGCGCGGCAT
GAAAGAGTAATTCACTAAAATAAATGCCGTGGTAAAGCGTGTTGGTCACTACCAGCCCCA
GCGTCTGAGTACTCTTCGCCGACAGATTGCGCGCCAGCAAGTTTGGACGGTAACCGCTCT
CTTCTACCGCCTGAAACACGCGATCTTTAGTCTCCTGGCTGACGTAGCCATTACCTGAAA
GCACGCGGGAAACGGTCGCTTTTGAAACCCCGGCGCGCTTCGCCACTTCCAGCATCGTCG
TCATCATTTTCATCCCTTTACACGCAATCAACGCAGTGTACTGCACCGTTTGCCGATTGT
CCTTGCACAATCGGCGGGAAAAATATTCAGGTGACCGGTTTCACAAATATAAAAAATGAA
CAATTCACTCTCTTGCTTATTTAGTGACAACTATTCATGATTTTGTGAAACCGGTTTCTT
AATTCCGTTTCAGCATCGGCATTTTTCCGTCACGTCGACTGATAACAACTACATCTACCC
TACTGATAACAGGATAAAATCCGATGGCCAAAAATTATGCGGCGCTGGCACGCTCGGTGA
TAGCGGCACTGGGCGGCGTTGATAACATCTCGGCGGTCACGCACTGTATGACGCGGTTGC
GCTTTGTTATCAAAGATGATGCACTTATCGACAGCCCGACGTTAAAAACCATCCCCGGCG
TGCTCGGCGTGGTACGTAGTGACAACCAGTGTCAGGTGATTATCGGCAATACCGTTTCAC
AAGCCTTTCAGGAAGTCGTCAGCCTGCTGCCGGGAGATATGCAGCCCGCACAGCCCGTGG
GTAAACCCAAACTCACGCTACGTCGCATTGGTGCGGGGATCCTCGATGCGCTGATCGGCA
CCATGTCACCGCTGATCCCGGCGATTATCGGCGGATCGATGGTCAAACTGCTGGCAATGA
TCCTCGAGATGAGCGGCGTGCTGACAAAAGGATCGCCGACCTTAACCATTCTGAATGTGA
TTGGTGACGGTGCTTTCTTCTTCCTGCCGCTGATGGTCGCGGCATCTGCCGCCATCAAAT
TTAAAACCAATATGTCGCTGGCGATTGCCATCGCGGGTGTGCTGGTACATCCGAGTTTTA
TTGAACTGATGGCGAAAGCGGCCCAGGGTGAACATGTCGAATTTGCCCTGATTCCGGTCA
CCGCGGTGAAATACACCTACACGGTGATCCCGGCGCTGGTGATGACCTGGTGCCTGTCAT
ATATCGAACGCTGGGTGGACAGCATTACACCGGCGGTGACCAAAAACTTCCTCAAACCAA
TGCTGATTGTGTTGATTGCCGCACCGCTGGCAATCCTGCTGATTGGCCCGATTGGTATCT
GGATCGGTAGCGCCATTTCGGCGCTGGTTTACACCATTCATGGTTATCTGGGCTGGCTTT
CAGTCGCCATTATGGGCGCGCTGTGGCCTCTGCTGGTAATGACCGGGATGCACCGCGTCT
TTACGCCAACCATCATTCAGACCATTGCCGAAACCGGCAAAGAAGGGATGGTCATGCCGT
CAGAGATCGGCGCTAACCTGTCGCTGGGCGGTTCATCACTGGCAGTGGCGTGGAAAACGA
AAAACCCGGAACTGCGTCAGACGGCGCTGGCTGCGGCGGCATCAGCCATTATGGCGGGGA
TTTCCGAACCGGCGTTATATGGCGTGGCGATCCGCCTGAAACGTCCGCTTATCGCCAGTC
TTATCAGCGGTTTTATTTGCGGCGCGGTTGCCGGTATGGCGGGGCTTGCCAGCCACTCAA
TGGCAGCGCCGGGGCTATTTACCAGCGTGCAGTTCTTCGATCCGGCGAATCCAATGAGCA
TCGTCTGGGTGTTCGCGGTCATGGCGCTGGCGGTGGTGCTGTCGTTTATCCTCACACTGT
TGCTCGGCTTTGAGGATATTCCTGTTGAGGAAGCGGCTGCCCAGGCGCGAAAGTATCAGA
GCGTACAACCGACCGTCGCCAAAGAAGTAAGTCTTAATTGAGGATGAAAATGTCAGTATT
TCCAGAAAGTTTTTTATGGGGCGGCGCGCTTGCCGCCAACCAGTCTGAAGGTGCGTTCCG
TGAAGGTGACAAAGGTCTGACCACTGTCGATATGATCCCACACGGCGAGCATCGAATGGC
GGTGAAACTGGGGCTGGAAAAACGTTTTCAGTTGCGAGATGACGAGTTTTATCCCAGCCA
TGAGGCGACGGATTTTTATCATCGTTATAAAGAAGATATCGCCCTGATGGCAGAGATGGG
ATTCAAGGTTTTCCGTACCTCAATTGCCTGGAGCCGTCTCTTTCCGCAGGGCGATGAAAT
CACGCCCAATCAGCAGGGCATTGCTTTTTATCGTTCTGTCTTTGAAGAGTGTAAAAAGTA
CGGTATCGAACCGCTGGTCACGTTGTGCCACTTCGATGTGCCGATGCATCTGGTCACCGA
ATATGGCTCCTGGCGTAACCGCAAGCTGGTGGAGTTTTTCAGCCGCTACGCCAGAACCTG
CTTTGAAGCATTTGATGGTCTGGTGAAATACTGGCTAACCTTCAATGAAATCAACATTAT
GTTGCATAGCCCGTTCTCCGGCGCGGGTCTGGTGTTTGAAGAAGGTGAAAATCAGGATCA
GGTGAAATATCAGGCCGCGCATCACCAGCTGGTTGCCAGTGCGCTAGCCACCAAAATCGC
CCATGAGGTTAACCCGCAAAATCAGGTGGGCTGTATGCTGGCGGGCGGTAACTTCTACCC
TTACAGTTGCAAGCCGGAAGATGTCTGGGCGGCGCTGGAGAAAGACCGGGAAAACCTGTT
TTTTATCGATGTGCAGGCGCGGGGCACGTATCCGGCTTACTCTGCCCGCGTATTCCGCGA
AAAAGGGGTAACCATCAACAAAGCACCGGGCGATGATGAAATCCTGAAAAACACCGTCGA
TTTTGTCTCTTTCAGCTATTACGCCTCGCGCTGCGCCTCGGCGGAGATGAACGCCAACAA
CAGCAGTGCGGCGAACGTGGTGAAATCGCTGCGTAATCCGTATCTACAGGTGAGCGACTG
GGGCTGGGGAATTGATCCACTCGGTCTGCGTATCACCATGAATATGATGTACGATCGTTA
TCAGAAGCCGCTGTTTCTGGTGGAAAACGGCCTGGGCGCAAAAGATGAATTTGCTGCCAA
TGGCGAGATTAACGACGACTATCGCATCAGCTACTTACGCGAACATATCCGCGCAATGGG
CGAAGCGATTGCAGACGGCATTCCGCTGATGGGCTACACCACATGGGGCTGTATTGATTT
AGTTTCCGCCTCTACGGGTGAAATGAGCAAACGCTACGGCTTTGTCTTTGTTGACCGTGA
CGACGCAGGCAACGGTACGCTGACGCGCACGCGTAAGAAATCATTCTGGTGGTATAAAAA
AGTGATTGCCAGTAATGGGGAAGATTTAGAGTAGGTAACAGTGCCGGATGCGGCGTGAAC
GCCTTATCCGGCCTACATGTCGCACGAACCATGAAGGCCCGATAAGCGCAGCGCATCGGG
CAATTTAGCATTTGGCATCAGAGCTGGTTCACCCCATCAAGAACATCCCTGTCCTGATTC
CTTAATGAAAAACTACTCTTCTTCCACCGCTAACTGCGCGAAGCCGCCATTTCCTTCCCA
GCCTTCCAGTCGTTGATAAACGGTTTCTACCGCATCTTTAATCGGCTGGGTCATCGGGTA
GTAAAAGCCGACGATATCCGGCTGAATGCCGAGGAAAATCACTTCGCCAATATCTTCTTT
CAACTGGTCGATAAGGTAATTCAACGGCATGTTATGGGTAGTCATCATAAACATCTCGGC
GATATCATCCGGGTCGATGATGCGGATCTCGCCGGGGTTTAGCCCCATATCCGTGGCGTC
GACAATCAGCAGTCGTGTCGGGCGCAGTTCACGGATAGCGACGATGTCGTTTTCCGGTGC
GCTACCGCCGTCAATCACCACCCAGTTACCTTTCGGCGCGGCGGCGCACTTTTCCGCCAG
CAGCGGACCTGCGCCATCATCGCCCATCATGCTATTGCCAACACAGAGTAAAACGTCAGT
CACGCAGTCTCCTCACCATCAAATAGATGGCGTTTTCCTGATGAATATCATGCAGCATAC
TTAACAGCATTGTACTCCATTCCTGCTGCTGCGAAGTTTGCGCTGCCCGGGCTTTATCGA
ATGCGTTGGCCAGCATCGGCACATGGTTAATGTCGATGACGATCTCACCATATTTCGGCA
CGCCTTCCATTTTGCGGCGGGCTTCACTGCCTGCCTCCAGAGTGGCAATCCATGCCAGAT
ATTCATCCCACGGGCAGGTGAGCGCCGCTTCCAGGCAATCGATAACCCCAAGGTGGTGAC
CAATCGCCAGGCTGTAATAGACCACCTGCTGCGCCTCGGCGGGCGTGGCATCGTTCTCAT
CAATAAATTTACGGCTCAGTTGACTGAACACCACCTTTTCACTCATCGGATACGCGCCTC
TTCAACAACATGATTCAGATGGCTGACAATCTCGTTCAGACGCGGATCGTTTTCCGCTTC
CAGCCAGCGTGCAACCTGTTCTTCGCCCTGCCCTAACTGTGTAAGGTAATCATCGGCAAT
CTGACGACCGTAACGATAACCCGCCAGGCGACGTGCTTCGCGATCCACTTTCACGCGCAG
CGGCTGCACCATATCACCATGCAGGATCTCCGCCGGTTGTTCATCCAGTTCACCCGGCCC
ACGGGCGTGAATTTTCTGCTCCAGCAGGCCGAGCGCCATTGCAAAGCCGTACAGCGTGGC
GGCAGGCGTTGGCGGGCAGCCAGGGATATAAACATCCACAGGGACAATTTTATCCGTACC
GCCCCACACGCAGTAGAGATCGTGGAAGATCCCGCCACTGTTACCGCAGGCACCGTAGGA
GATACAAATTTTCGGGTCCGGCGCGGACTGCCACGCACGCAGCGCAGGGGATCGCATTGC
ACGGGTGACCGCGCCGGTAAACAGTAAAATATCCGCATGACGCGGTGAAGGAACGACTTT
AATGCCGAAGCGTTCTGCATCAAACAGCGGCGAAAGCGTGGCGAAAATTTCGATTTCGCA
ACCGTTGCAGCCGCCGCAGTCCACGCGGTAAACATAGGCAGAACGTTTGATTTTTTTCAG
TAACGACGCCTTCATGCTGGCGATGGATTCATCCACCGTCATGGGGACCGGAATGCCGTT
GGCGTCACGGGGGCCTAATAAATTGCTCATCAGATGGCCTCTTTCATATGGCGAGTCAGT
TCAATACGGTCGGACGGCACCAGGCATTTCTGGCGCTTACATTCCGGGCAAGTCTCAAAG
CTTTCGCGGTGGTTTTCCGCGCGGCTGTCGCCGTTGTGCTTAAGCAGCGCAATGGCGTAG
TCGATCTCTTTCTGGACGGCGAAAGGACGATTGCAGACGCGGCAGTTGCACAGCGCGAAG
CGGGACTGTTGCAGGAAGTCTTCTTTCTTCCACACCGCCAGTTCGTACTCTTGCGACAGT
TTGATCGCCGCCGTCGGGCAGACTTCTTCGCAGCGTCCACAGAAGATGCAGTGCCCAAGA
TTAAACTCCCAGGCAAGCTCTCCTGTGGCGAGGTCAGTTTCAACCGTTAAGGCGTTTGAC
GGGCAGGCATTGACGCAGGCCGCGCAGCCGATGCACTGCTGCGGGTTCTGCTCTGGCTTA
CCACGGAAGTTTTTATCAACCGCAATCGGCTCCAGCGGATAAGACGAGGTCGCCGTGCCG
GTTTTGATGACTTTTTTGATAAAGGTAAACATGGCGATTCCTTATTTCAGCGGCGAGTTT
TTACGCTCAATGCTGTAACGCTCGAGTTCTTTGTACGGCACCACTTTGCTCTTCTTCTTA
CGCACATCGACCACGGTCATGCGGTCGGTACAGGAGTAGCAAGGGTCGAGGCTACCGATA
ATCAGCGGCGCATCGGAAACGGTGTTGCCGCGCAGCATGTAGCGCAGGGTCGGCCAGTTC
GCGTAGGTCGCGGCACGGCAGCGCCAGCGGTACAGCTTCTGGTTGTCGCCGGTCATGCTC
CAGTGGATATCATCGCCGCGCGGCGCTTCGGCAAAGCCCAGCGCAAAGCGGTGCGGAATG
TAGGTAAAGCCTTCCACCATCAGTGGGCCACCCGGCAGGTTATCCAGACCGTAGTCGATC
ATGTTCAGCGCGGTATAGACTTCGTTGATACGCACTTTCAGACGGGAAATAACGTCGCAG
CCCTGCTCGCTGTGGACTTCCATTGGCAGCAGGCCATAGCCGACAAACGGGTGATCGGCG
CGGGTATCACGGGCGTGACCGCTGGCACGGACCATCGGGCCGACGTTACTGAAGTCGCGA
GCGATTTCCGGGTCCAGACGACCAATGCCGACAGTGCGCTGTTCCATGTTCGGAGTGCTC
AGCAGCACATCCACCAGCTCCTGCACTTCACGACGCATCTGTTGTGCCAGCTGGCGGGTC
TGGATCATGTCGTCTTTCAGCAGATCGCGACGAATCCCGCCGATCAAGTTCAGGCCGTAG
GTTTTACGCGCACCGGTAAGGATCTCTGCCATTTTCATGGAGGTTTCACGCACGCGGAAG
AACTGCATAAAGCCGGAGTCGAAGCCGGTAAAGTGACAGGCCAGGCCAAGGTTGAGCAGA
TGCGAGTGCAAGCGTTCTACCTCCAGCAGAATGGCGCGGATCATCTGCGCACGTTCTGGC
ACCTGAATACCCATCGCGTTTTCCACCGACGTGGTGTAGGCGGTGCTGTGGGCAAAGCCG
CAGATCCCGCACACACGGTCAGAGAGGAAGGTCACTTCGTTATAACCCATACGGGTTTCC
GCCAGTTTTTCCATGCCGCGATGGACGTAGAACAGACGGTAGTCGGCGTCGATAATGTTT
TCGCCATCGACGAACAGACGGAAGTGGCCCGGTTCATCAGAAGTGACGTGCAGCGGACCA
ATCGGCACGACGTTGTTTTTCTTGTCGCCCAGTTCGTTGATGAACTCGTAGGTTTCAGCA
TCGGTGGTCGGTGCCGGACGCTGACGATAATCCATGCTGTCTTTACGCAGCGGATAAAGT
TCATCCGGCCAGTCATCCGGCAGCACCAGACGACGTTCATCCGGCAGACCAACCGGAATC
AAACCGTACATATCGCGCACTTCACGCTCGCCCCACACCGCCGCCGGAACGCGCGGCGTC
ACGGACGGATATTCCGGTTTGTTGGCGTCAACTTCGACGCGAACCGTAATCCAACACTTA
GTGCCCTTCTCCATCGACAGCACGTAGTAAACGGCGTAATGACCATTCAGTTTGCGTTCG
TCGTTACCAAACAGCACCGACAGCCAGCCACCCTGTTTGTAGTAAAGAAACTCCACCACT
TCCGGCAGGTAGTTCACCTTTACGGTGACAGTCAGCTGATCTTTGGTCTGCCAGGCGTGG
TCCAGCACGACGCCCGGAAATGCCTCATTCAGCGCGGCGAGATAATGTTGACCTAATTTT
TCTTCAGACATGCTCAAACTCTCTTTAATCACGCCGCCAGCAAGGAGACGAACGCTAAAA
ATGCAAAGCCAAACCCAGCCCAGGTAATGCGCGGAGTAATATCAAGACGCAGACGGGCCA
TGCTGTTTTCGAACAGCGCGATAACCAGGACGCCGACCACCAGTTTTACGATGGCAATCA
CCAGCGCCAGCAGCAGTCCACCGGCGGTGAAGGTTTCCATTTGTCCCCACGGAATAAACA
CCCCGACGAACATCTGCAACACCACCAGCTGTTTCAGGCTGATACCCCATTTCATGACGC
CAAAGCCGCTGCCGCTGTATTCAGAGAGCGGGCCTTCCTGCAGCTCCTGCTCGGCTTCCG
CCAGGTCGAACGGCAGTTTGCCCATTTCGATAAAGGTGGCGAACGCACAGGCACAAAGCG
CCAGTACCAGCGGGATGCTCTGGCTCAGCGGCCAGTGATAAACGGTGTCGGTGATGTTGC
TGATGTTGGTGGAACCGGCAACCTGTGCGGCAACCCACAGACCAAGCAGCAGCATCGGTT
CGACCAGCACGCCAAGCATCGCTTCACGGCTCGCGCCGATAGCGGTAAACGGGCTACCGG
TATCCAGACCAGAAATGGCAAAGAAGAAACGCGCGATGGCAAAGAGATACAGTAAGGTGA
TCAAATCACCCAGTTGCGGCAGCGGAGAACCGACGGTCACCACCGGCAGCGCAGTAGCGA
TAGTCAGCATGACGCCCACCATCACATACGGCGTCAGGCGGAACACCCAGCCGGAGGCAT
CCGGGCCGACGCTCTGACGCCCCAGCAGTTTGATAATGTCGCGATACTCCTGCAACACGC
CCGGCCCGCGACGGTTATGCAAGCGGGCGCGCGCCACGCGGGTTATACCGGAGAGCAGCG
GCGCAACGGCAAATAACACCAGCGCCTGAATTAACGGATATAAAACACTCATTCTCAGGC
TCCTCGTGAAACAATAATCACCACCAGTACCGCCAGTTCAACCAGCGCCATCCGGCGGAA
CAGCAACGCACTCCCCTCGCACTGCCAGCCCGGCACCAGAGACACCGGATTCAGCCATTT
GCGTAGTTTCAGCACCGGCGCAAACGCCTGTTTCACCGGCATGGCAAAACCGTGAGCGGT
AATCACCATTGATTTTTCGTGGTCGTAACCGCACACCCAGGCCGCACCGCGGGAACGCGA
TGGCAAACGATCGCCTTTGCAAATCGCCATAATGATGAATGGCAGCAGCGGGCAGGCAAT
CAGCAGCAACGTGATCATCGGTTGAGAAACGGTGGTGTTAGCAGGCTCCAGCGGCAGAGG
TACAGCAGCAGAGAGCATCGGCAGTAGCCACGGCGCAGCAACACCGCCAATTACGCAGCA
AATCGCCAGTGCCACTACGCTTACGCTCATCAGGAGCGGCGCACAGGTGGCGTTTTCGGC
TTCTTTGGTGCGCGGCGCGCCGAGGAACGTGACGCCATAGACTTTCGCCATACACATCAC
CGCCAGCGCACCGGTAATTGCCAGCCCCACAGCGAGCAGCGGCCCCAGCAGACGGGCAAC
AAACGCGCCACTATTGCTCAGTTTGAAAAATGATTGATAGATAACCCATTCCCCGGCAAA
ACCATTCAGCGGCGGCAGCGCAGCCATTGCCATCAGCCCGACTAACATGGCGATGGAGAT
AACCGGCATTTTCTTGCCAATACCACCGAGTTTTTCGATATCGCGATGACCGGTACGGAA
CCAGACGCTCCCCGCCCCGAGGAACAGTACGCTTTTGAACAGGCTATGGTTAAGCAGATG
GTACAGACCACCGACCAGGCCAAGAGCAATCAGCGCCGGTTGTTCGAGCGCGATACCCGT
TACGCCAGCGCCCAGCCCCAGCAGGATGATGCCGATATTTTCCAGGGTGTGGTAAGCCAG
CAGGCGCTGGATGTTGTGCTCCACCAGCGCATACAGACCACCGACAAACGCGGTGATCAT
GCCGAGCACCAGCAGCGCGATCCCCCACCACAGCGGTGCATTACCGCCCAGCAGTGACAG
GGTTAAAATGCCCAGCAGGCCAATTTTCATGACTACCGTAGAAAACAACGCGGCAGCTGG
CGCAGAGGCGTTCGCATGTGCCTGCGGCACCCAGCCGTGCAGCGGAATAATCCCGGCCAG
CAGGCCAAAGCCAATCACTCCGAGCAGCCAGATATCGGAACCGAGCGGCAGCTGTTGCAT
ACGCATATCCAGCAGGCGCAGATCCAGCGTGCCGTAACGCTGCCACAGCAGCCAGCAAGC
AATCGCCAGCAGCAGAGTGCCAAGACGCCCCAGCGCAAACCACAGTTTGCCCTCTTTGCT
GTTGCTGGTGAGGAACACCGCGCACAGGGCCATGATTTCGGCCATTACCACGAACATGCC
GAGGTTGCTGGCAATGACGGCGCAGACGGCGGCAGCCATCAACATATTGATCTGCAAGCC
GTTGCACTTCACCTGCGCGTGGCGATGCCAGTCAATGTTGTAGAGGCTGACAAACAGACC
GCACAGACCGAGCGTAATCAGCCAAATCGCGTTAAGCGGAGAGATTTGCACATCGTAGCT
TACCAGCGACAGCGCACCGCTCACGCCAACCGCGCCAGTCAGTACAGTGAAGCCCGCGGC
TGCCGTATACAGACTACCAACCGCGCCGCCAATTCCAGCTATCCAGCCACTTAACGCTTT
TTGAAAAGAAAAGAGAAATGCCAGAACAGCGGCGGCGACAAACCACGCCACGCCGCTATT
GATCAGGGAAATTGCGCTCATTTAGCCTCTCCACTTTGAGCCTGCTGAAACAAGGTGAGA
TCGCCAAAGTCCGTGTTAAAGGTCAGCTCACGCTTACGTTTGCTGACGCGGGCGATATCG
GTGTTATCCACCAGATGCAGGGCTTTAGTCGGGCACATCCGCACGCAGGCCGGACCTTGT
TCATCAAAGCTACAAAGGTCACATTTGACGGCGATCGCGCGAATACCTGGCACCCAGTCA
AGCAATGTGCTGACACGCGCCGGAGCAGGCGGTGCCGGTGGCGCTTTCGGGGTATTGGCG
TTTGCCGGAATATCCAGCGGACGGCTGCCGGAAAATTCAATTGCGCCAAACGGGCAGGCG
ATGCCGCACAGCTTGCAGCTTACGCACAGGCTTTCATTCAACTGCACGGCCCCATCGACG
CGGGTGATGGCGTTAACCGGGCAGACCACCGCGCAGGGTGCATCTTCACAGTGGTGACAG
AGCTGCGGCGCAGATTCTTTTTCATTCAGCATCACTCTCAGGCGCGGCATTGATTGCAGG
CCGTGCTGGCGATGCGTCTCTGAACAGGCGGCCTCACAAGTGTGGCAGCCGATACAGAGC
GTGGAGTCAGCAATTACAAAACGATTCACCAGGCATTCCTCAGGTGATTGTCATTTTTGA
CGAAAACATGCCGATGAAATGTCATTTTCGACACTCATCGACACGCCCATCCCCAAACAG
GCGTAACGCCTGCAAAACGGGCAAAGCCTCAGCTCATGCTGCCGGGCTTTGTCCCTTTAC
CAGTTGGCTTAAATTCACCGGCACATTGTTTTCAATAGCGGTGTATAAGCTGTCGTAAAC
GCCAGCGATTTTTTCGAGATAGTGTTCCAGAACCTGTTCGCGATCGCGGATGTTGACCTT
GCCATCAATCATGCCGTCAATGCTCAGTTGCGCCTGCGCAATCCGCTGTTTGTCTTCGCC
ATCTTTTGTTTCGACGTAATACTCGATGGTGTGGCTGTTAAAGCCATCCGCCAGGGTGAC
GTAAATGCGAAAATGTTCAAAAAGGACGAAACAGAGTTCTTTGTCCGGCGCGCAGCTCAT
GGCGTGATGCAGGCGCGCTTTCGATAACGTGATCCCCTGAACCAGCGAATTGCAGTAGAT
GTGCCACTGGTCCTGTAGGCGACGATGCCGCTGTGCGATGTAATCGGCTTTCTCGCTTAT
TTCCCAAATAGTCATTGTCAGGTTACCCGTTTAACAGAGATGCCAGCTTTAAGCATTTTT
TGTGCCAACTTTTAATTTATTGTTATTAAAGAGATTTTTAAGCTAAAGATGAATTTCGTC
GCCGTGTCGACGTGTCATTTCGACATCATCGACATTATTCACCGCAGGGATAATCAACAC
TGGCACAATTATTGCTTGTAGCTGGCAATAGTTAATGGGAGGCGATATGCACGAAATAAC
CCTCTGCCAACGGGCACTGGAATTGATCGAACAGCAGGCCGCAAAACACGGCGCAAAACG
CGTAACTGGGGTCTGGCTCAAAATTGGCGCATTTTCTTGTGTCGAAACCAGCTCTCTTGC
CTTTTGTTTTGATCTGGTTTGCCGCGGCAGCGTGGCGGAAGGTTGTAAACTGCACCTCGA
AGAACAAGAGGCCGAATGCTGGTGTGAAACATGCCAACAGTATGTGACGCTACTGACCCA
GCGCGTCCGCCGCTGTCCACAGTGTCATGGTGACATGCTGCAGATTGTGGCAGACGACGG
TTTACAGATTCGGCGGATAGAAATAGACCAGGAGTGAGCGATGTGTACAACATGCGGTTG
CGGTGAAGGCAACCTGTATATCGAGGGTGATGAACATAACCCTCATTCCGCGTTTCGTAG
CGCGCCATTTGCCCCGGCGGCACGCCCGAAGATGAAAATCACCGGCATTAAAGCGCCTGA
ATTTACCCCCAGCCAGACTGAAGAAGGCGACCTGCATTACGGTCATGGCGAAGCGGGCAC
TCACGCACCGGGCATGAGCCAGCGTCGGATGCTGGAAGTCGAAATTGACGTGCTGGACAA
AAATAACCGTCTGGCTGAACGCAACCGCGCGCGCTTTGCTGCCCGCAAGCAACTGGTGCT
CAACCTGGTTTCCAGCCCTGGTTCCGGTAAAACCACCCTGCTGACGGAAACCCTAATGCG
CCTGAAAGACAGCGTTCCGTGCGCAGTTATTGAAGGCGACCAGCAAACCGTGAACGATGC
CGCACGCATTCGCGCTACCGGCACACCAGCGATTCAGGTGAACACCGGTAAAGGCTGCCA
TCTTGACGCACAGATGATTGCCGACGCCGCACCGCGTCTGCCACTGGACGATAACGGTAT
TCTGTTTATCGAAAACGTTGGCAACCTCGTATGCCCGGCCAGCTTCGATCTCGGTGAAAA
ACACAAAGTGGCGGTGCTTTCCGTTACCGAAGGTGAAGACAAACCACTGAAATATCCGCA
TATGTTTGCCGCCGCCTCGCTGATGCTGCTCAACAAAGTTGACCTGTTGCCGTATCTCAA
CTTTGACGTTGAAAAGTGCATCGCCTGCGCCCGCGAAGTCAATCCAGAAATTGAAATCAT
CCTTATTTCCGCCACCAGCGGCGAAGGGATGGACCAGTGGCTGAACTGGCTGGAGACACA
GCGATGTGCATAGGCGTTCCCGGCCAGATCCGCACCATTGACGGCAACCAGGCGAAAGTC
GACGTCTGCGGCATTCAGCGCGATGTCGATTTAACGTTAGTCGGCAGCTGCGATGAAAAC
GGTCAGCCGCGCGTGGGCCAGTGGGTACTGGTACACGTTGGCTTTGCCATGAGCGTAATT
AATGAAGCCGAAGCACGCGACACTCTCGACGCCTTACAAAACATGTTTGACGTTGAGCCG
GATGTCGGCGCGCTGTTGTATGGCGAGGAAAAATAATGCGTTTTGTTGATGAATATCGCG
CGCCGGAACAGGTGATGCAGTTAATTGAGCATCTGCGCGAACGTGCTTCACATCTCTCTT
ACACCGCCGAACGCCCTCTGCGGATTATGGAAGTGTGTGGCGGTCATACCCACGCTATCT
TTAAATTCGGCCTCGACCAGTTACTGCCGGAAAACGTTGAGTTTATCCACGGTCCGGGGT
GCCCGGTGTGCGTACTGCCGATGGGTAGAATCGACACCTGCGTGGAGATTGCCAGCCATC
CGGAAGTCATCTTCTGTACCTTTGGCGACGCCATGCGCGTGCCGGGGAAACAGGGATCGC
TGTTGCAGGCAAAAGCACGCGGTGCCGATGTGCGCATCGTTTACTCGCCGATGGATGCGT
TGAAACTGGCGCAGGAGAATCCAACCCGCAAAGTGGTGTTCTTCGGCTTAGGTTTTGAAA
CCACTATGCCGACCACCGCTATCACTCTGCAACAGGCGAAAGCGCGTGATGTGCAGAATT
TTTACTTCTTCTGCCAGCACATTACGCTTATCCCGACGTTGCGCAGTTTGCTGGAACAGC
CGGATAACGGTATCGATGCGTTCCTCGCGCCGGGTCACGTCAGTATGGTTATCGGCACCG
ACGCCTATAATTTTATCGCCAGCGATTTTCATCGTCCGCTGGTGGTTGCTGGATTCGAAC
CCCTTGATCTACTACAAGGCGTGGTCATGCTGGTGCAGCAGAAAATAGCGGCCCACAGCA
AGGTAGAGAATCAGTATCGTCGAGTGGTACCGGATGCCGGTAACCTGCTGGCGCAACAGG
CGATTGCCGATGTGTTCTGTGTCAACGGCGACAGCGAATGGCGCGGCTTAGGCGTGATTG
AATCTTCTGGCGTGCACCTGACGCCGGATTATCAACGATTCGATGCCGAAGCACATTTCC
GCCCGGCACCGCAGCAGGTCTGCGATGACCCGCGCGCGCGTTGTGGTGAGGTATTAACGG
GCAAATGTAAGCCGCATCAATGCCCGCTGTTTGGTAACACCTGTAATCCTCAAACCGCGT
TTGGTGCGCTGATGGTTTCCTCCGAAGGAGCGTGCGCCGCGTGGTATCAGTATCGTCAGC
AGGAGAGTGAAGCGTGAATAATATCCAACTCGCCCACGGTAGCGGCGGCCAGGCGATGCA
GCAATTAATCAACAGCCTGTTTATGGAAGCCTTTGCCAACCCGTGGCTGGCAGAGCAGGA
AGATCAGGCACGTCTTGATCTGGCGCAGCTGGTAGCGGAAGGCGACCGTCTGGCGTTCTC
CACCGACAGTTACGTTATTGACCCGCTGTTCTTCCCTGGCGGTAATATCGGCAAGCTGGC
GATTTGCGGCACAGCCAATGACGTTGCGGTCAGTGGCGCTATTCCGCGCTATCTCTCCTG
TGGCTTTATCCTCGAAGAAGGATTGCCGATGGAGACACTGAAAGCCGTAGTGACCAGCAT
GGCAGAAACCGCCCGCGCGGCAGGCATTGCCATCGTTACTGGCGATACTAAAGTGGTGCA
GCGCGGCGCGGTAGATAAACTGTTTATCAACACCGCTGGCATGGGCGCAATTCCGGCGAA
TATTCACTGGGGCGCACAGACGCTAACCGCAGGCGATGTATTGCTGGTGAGCGGTACACT
CGGCGACCACGGGGCGACTATCCTTAACCTGCGTGAGCAGCTGGGGCTGGATGGCGAACT
GGTCAGCGACTGCGCGGTGCTGACGCCGCTTATTCAGACGCTGCGTGACATTCCCGGCGT
GAAAGCGCTGCGTGATGCCACCCGTGGTGGTGTAAACGCGGTGGTTCATGAGTTCGCGGC
AGCCTGCGGTTGTGGTATTGAACTTTCAGAAGCGGCACTGCCTGTTAAACCTGCCGTGCG
TGGCGTTTGCGAATTGCTGGGACTGGACGCCCTGAACTTTGCCAACGAAGGCAAACTAGT
AATAGCTGTTGAACGCAACGCGGCAGAGCAAGTGCTGGCAGCGTTACATTCCCATCCACT
GGGGAAAGACGCGGCGCTGATTGGTGAAGTGGTGGAACGTAAAGGTGTTCGTCTTGCCGG
TCTGTATGGCGTGAAACGAACCCTCGATTTACCACACGCCGAACCGCTTCCGCGTATATG
CTAATAAAATTCTAAATCTCCTATAGTTAGTCAATGACCTTTTGCACCGCTTTGCGGTGC
TTTCCTGGAAGAACAAAATGTCATATACACCGATGAGTGATCTCGGACAACAAGGGTTGT
TCGACATCACTCGGACACTATTGCAGCAGCCCGATCTGGCCTCGCTGTGTGAGGCTCTTT
CGCAACTGGTAAAGCGTTCTGCGCTCGCCGACAACGCGGCTATTGTGTTGTGGCAAGCGC
AGACTCAACGTGCGTCTTATTACGCGTCGCGTGAAAAAGACACCCCCATTAAATATGAAG
ACGAAACTGTTCTGGCACACGGTCCGGTACGCAGCATTTTGTCGCGCCCTGATACGCTGC
ATTGCAGTTACGAAGAATTTTGTGAAACCTGGCCGCAGCTGGACGCAGGTGGGCTATACC
CAAAATTTGGTCACTATTGCCTGATGCCACTGGCGGCGGAAGGGCATATTTTTGGTGGCT
GTGAATTTATTCGTTATGACGATCGCCCCTGGAGCGAAAAAGAGTTCAATCGTCTGCAAA
CATTTACGCAGATCGTTTCTGTCGTCACCGAACAAATCCAGAGCCGCGTCGTTAACAATG
TCGACTATGAGTTGTTATGCCGGGAACGCGATAACTTCCGCATCCTGGTCGCCATCACCA
ACGCGGTGCTTTCCCGCCTGGATATGGACGAACTGGTCAGCGAAGTCGCCAAAGAAATCC
ATTACTATTTCGACATTGACGATATCAGTATCGTCTTACGCAGCCACCGTAAAAACAAAC
TCAACATCTACTCCACTCACTATCTTGATAAACAGCATCCCGCCCACGAACAGAGCGAAG
TCGATGAAGCCGGAACCCTCACCGAACGCGTGTTCAAAAGTAAAGAGATGCTGCTGATCA
ATCTCCACGAGCGGGACGATTTAGCCCCCTATGAACGCATGTTGTTCGACACCTGGGGCA
ACCAGATTCAAACCTTGTGCCTGTTACCGCTGATGTCTGGCGACACCATGCTGGGCGTGC
TGAAACTGGCGCAATGCGAAGAGAAAGTGTTTACCACTACCAATCTGAATTTACTGCGCC
AGATTGCCGAACGTGTGGCAATCGCTGTCGATAACGCCCTCGCCTATCAGGAAATCCATC
GTCTGAAAGAACGGCTGGTTGATGAAAACCTCGCCCTGACCGAGCAGCTCAACAATGTTG
ATAGTGAATTTGGCGAGATTATTGGCCGCAGCGAAGCCATGTACAGCGTGCTTAAACAAG
TTGAAATGGTGGCGCAAAGTGACAGTACCGTGCTGATCCTCGGTGAAACTGGCACGGGTA
AAGAGCTGATTGCCCGTGCGATCCATAATCTCAGTGGGCGTAATAATCGCCGCATGGTCA
AAATGAACTGCGCGGCGATGCCTGCCGGATTGCTGGAAAGCGATCTGTTTGGTCATGAGC
GTGGGGCTTTTACCGGTGCCAGCGCCCAGCGTATCGGTCGTTTTGAACTGGCGGATAAAA
GCTCCCTGTTCCTCGACGAAGTGGGCGATATGCCACTGGAGTTACAGCCGAAGTTGCTGC
GTGTATTGCAGGAACAGGAGTTTGAACGTCTCGGCAGCAACAAAATCATTCAGACGGACG
TGCGTCTAATCGCCGCGACTAACCGCGATCTGAAAAAAATGGTCGCCGACCGTGAGTTCC
GTAGCGATCTCTATTACCGCCTGAACGTATTCCCGATTCACCTGCCGCCACTACGCGAGC
GTCCGGAAGATATTCCGCTGCTGGCGAAAGCCTTTACCTTCAAAATTGCCCGTCGTCTGG
GGCGCAATATCGACAGCATTCCTGCCGAGACGCTGCGCACCTTGAGCAACATGGAGTGGC
CGGGTAACGTACGCGAACTGGAAAACGTCATTGAGCGCGCGGTATTGCTAACACGCGGTA
ACGTGCTGCAGCTGTCATTGCCAGATATTGTTTTACCGGAACCTGAAACGCCGCCTGCCG
CAACGGTTGTCGCCCTGGAGGGCGAAGATGAATATCAGTTGATTGTGCGCGTGCTGAAAG
AAACCAACGGCGTGGTTGCCGGGCCTAAAGGCGCTGCGCAACGTCTGGGGCTGAAACGCA
CGACCCTGCTGTCACGGATGAAGCGGCTGGGAATTGATAAATCGGCATTGATTTAACTGC
AAATTGCCGGACAGATCTGCCTGTCCGGCATACTATTCATGAGGTTTTTTCGGACGATAT
TTTTCCGGCAGTTCTGGCACCGGACGCTTGTCATCGATGAGATGACGCACGGTTAAGATC
GGATGACGCCACAGCATTCTCGGCCCGGCCCAACGCATAATCTGTTTCATCTCTTCACGC
TTTGCAGGCTGGTAACAGTGCACCGGACACTGCTTACAGGCTGGTTTCTCTTCGCCGAAC
ACACATTTATCCAGCCGCTTTTGCGCGTAAACAAACAACGCCTCGTAATGCTCCGGCTCC
GCTGACGCCTGCGGGCATTTCGCTTGATAAAGATCGATCATTTTTTTAATCGTCAGTTTT
TCACGAGAGATACGCTTGCCGGACATGCTGCCTCCACCTCATTAAGATGTATTTATATTA
CATCTTAATCTTAAAGGGCACTATGACTCCAAAGAAGAAGGGTTAGCCAACCGATACAAT
TTTGCGTACTTGCTTCATAAGCATCACGCAAAAGCTGCAAAACAGCATCTTTCCCGGAAC
CAGCATCAAGAACTCGCCGTTCGCTTCTTCCCCTGAAATGATTAACTCCGGTATCATGTG
CGCCTTATGTGATTACAACGAAAATAAAAACCATCACACCCCATTTAATATCAGGGAACC
GGACATAACCCCATGAGTGCAATAGAAAATTTCGACGCCCATACGCCCATGATGCAGCAG
TATCTCAGGCTGAAAGCCCAGCATCCCGAGATCCTGCTGTTTTACCGGATGGGTGATTTT
TATGAACTGTTTTATGACGACGCAAAACGCGCGTCGCAACTGCTGGATATTTCACTGACC
AAACGCGGTGCTTCGGCGGGAGAGCCGATCCCGATGGCGGGGATTCCCTACCATGCGGTG
GAAAACTATCTCGCCAAACTGGTGAATCAGGGAGAGTCCGTTGCCATCTGCGAACAAATT
GGCGATCCGGCGACCAGCAAAGGTCCGGTTGAGCGCAAAGTTGTGCGTATCGTTACGCCA
GGCACCATCAGCGATGAAGCCCTGTTGCAGGAGCGTCAGGACAACCTGCTGGCGGCTATC
TGGCAGGACAGCAAAGGTTTCGGCTACGCGACGCTGGATATCAGTTCCGGGCGTTTTCGC
CTGAGCGAACCGGCTGACCGCGAAACGATGGCGGCAGAACTGCAACGCACTAATCCTGCG
GAACTGCTGTATGCAGAAGATTTTGCTGAAATGTCGTTAATTGAAGGCCGTCGCGGCCTG
CGCCGTCGCCCGCTGTGGGAGTTTGAAATCGACACCGCGCGCCAGCAGTTGAATCTGCAA
TTTGGGACCCGCGATCTGGTCGGTTTTGGCGTCGAGAACGCGCCGCGCGGACTTTGTGCT
GCCGGTTGTCTGTTGCAGTATGCGAAAGATACCCAACGTACGACTCTGCCGCATATTCGT
TCCATCACCATGGAACGTGAGCAGGACAGCATCATTATGGATGCCGCGACGCGTCGTAAT
CTGGAAATCACCCAGAACCTGGCGGGTGGTGCGGAAAATACGCTGGCTTCTGTGCTCGAC
TGCACCGTCACGCCGATGGGCAGCCGTATGCTGAAACGCTGGCTGCATATGCCAGTGCGC
GATACCCGCGTGTTGCTTGAGCGCCAGCAAACTATTGGCGCATTGCAGGATTTCACCGCC
GGGCTACAGCCGGTACTGCGTCAGGTCGGCGACCTGGAACGTATTCTGGCACGTCTGGCT
TTACGAACTGCTCGCCCACGCGATCTGGCCCGTATGCGCCACGCTTTCCAGCAACTGCCG
GAGCTGCGTGCGCAGTTAGAAACTGTCGATAGTGCACCGGTACAGGCGCTACGTGAGAAG
ATGGGCGAGTTTGCCGAGCTGCGCGATCTGCTGGAGCGAGCAATCATCGACACACCGCCG
GTGCTGGTACGCGACGGTGGTGTTATCGCATCGGGCTATAACGAAGAGCTGGATGAGTGG
CGCGCGCTGGCTGACGGCGCGACCGATTATCTGGAGCGTCTGGAAGTCCGCGAGCGTGAA
CGTACCGGCCTGGACACGCTGAAAGTTGGCTTTAATGCGGTGCACGGCTACTACATTCAA
ATCAGCCGTGGGCAAAGCCATCTGGCACCCATCAACTACATGCGTCGCCAGACGCTGAAA
AACGCCGAGCGCTACATCATTCCAGAGCTAAAAGAGTACGAAGATAAAGTTCTCACCTCA
AAAGGCAAAGCACTGGCACTGGAAAAACAGCTTTATGAAGAGCTGTTCGACCTGCTGTTG
CCGCATCTGGAAGCGTTGCAACAGAGCGCGAGCGCGCTGGCGGAACTCGACGTGCTGGTT
AACCTGGCGGAACGGGCCTATACCCTGAACTACACCTGCCCGACCTTCATTGATAAACCG
GGCATTCGCATTACCGAAGGTCGCCATCCGGTAGTTGAACAAGTACTGAATGAGCCATTT
ATCGCCAACCCGCTGAATCTGTCGCCGCAGCGCCGCATGTTGATCATCACCGGTCCGAAC
ATGGGCGGTAAAAGTACCTATATGCGCCAGACCGCACTGATTGCGCTGATGGCCTACATC
GGCAGCTATGTACCGGCACAAAAAGTCGAGATTGGACCTATCGATCGCATCTTTACCCGC
GTAGGCGCGGCAGATGACCTGGCGTCCGGGCGCTCAACCTTTATGGTGGAGATGACTGAA
ACCGCCAATATTTTACATAACGCCACCGAATACAGTCTGGTGTTAATGGATGAGATCGGG
CGTGGAACGTCCACCTACGATGGTCTGTCGCTGGCGTGGGCGTGCGCGGAAAATCTGGCG
AATAAGATTAAGGCATTGACGTTATTTGCTACCCACTATTTCGAGCTGACCCAGTTACCG
GAGAAAATGGAAGGCGTCGCTAACGTGCATCTCGATGCACTGGAGCACGGCGACACCATT
GCCTTTATGCACAGCGTGCAGGATGGCGCGGCGAGCAAAAGCTACGGCCTGGCGGTTGCA
GCTCTGGCAGGCGTGCCAAAAGAGGTTATTAAGCGCGCACGGCAAAAGCTGCGTGAGCTG
GAAAGCATTTCGCCGAACGCCGCCGCTACGCAAGTGGATGGTACGCAAATGTCTTTGCTG
TCAGTACCAGAAGAAACTTCGCCTGCGGTCGAAGCTCTGGAAAATCTTGATCCGGATTCA
CTCACCCCGCGTCAGGCGCTGGAGTGGATTTATCGCTTGAAGAGCCTGGTGTAATAACAA
TTCCCGATAGTCTTTTGCTATCGGGAATATTAACGACAACTGACGAATAAAATAAAAACA
CCCTGTATAATAGGAAAGCTTATTTTACAGGGTAAAACCATGCCATCTACACGCTATCAA
AAAATCAATGCCCATCACTATCGCCATATATGGGTCGTTGGTGATATTCATGGTGAATAT
CAGTTATTACAATCCCGCTTACATCAACTCTCTTTTTTCCCCAAAATCGACTTACTTATT
TCTGTCGGCGATAATATTGATCGTGGACCGGAGAGTCTTGACGTCCTGCGCCTGCTAAAC
CAACCCTGGTTTACGTCGGTTAAAGGCAACCACGAAGCGATGGCGCTTGAGGCATTCGAA
ACTGGCGATGGCAATATGTGGCTTGCCAGCGGTGGTGACTGGTTTTTCGATTTAAATGAT
TCAGAGCAACAAGAGGCAATAGATCTGTTGCTGAAATTCCATCACCTTCCACATATTATT
GAAATCACTAACGACAACATAAAATATGCCATCGCACATGCAGATTATCCGGGGAGTGAA
TATCTCTTTGGTAAAGAAATAGCGGAGAGCGAATTACTCTGGCCTGTTGATCGTGTGCAG
AAATCGCTTAATGGCGAGTTACAACAAATAAACGGCGCTGATTATTTTATATTTGGACAT
ATGATGTTTGATAACATTCAGACGTTCGCTAACCAGATTTATATTGATACCGGATCGCCG
AACAGCGGGCGGCTGTCATTTTATAAAATAAAGTAGTCTCATGCTTCTTCTGTGAAGCAT
GAGTAACCCGGTGTTATTGCAGGCCATTATTCATTTTTCGCTACCAGCAAAGAGAGATCC
TGCTTCACCAGCGCGCGACTGGCACTCTCCGGCAAACCGTCGTCTGTAATAATCTGATCA
AACTCGCTTAATGGTAACGCCAGCCATGTCGCCACCTGACCATATTTCGTCGCATCACAG
ACCAAAACTCGCTGGCGGCTGGCACTGGCAATCGCCCGTTTCACCGTGACTTTATCTTCC
GCTGGCGTAGAAATCCCCCGCACACTCCATGACGATGCAGAAATAAAAGCCTGATCAATC
ATCAGGCTGCGCAGCATGGTCGCAGCGGCTTCCCCGACACAGGAACGGTTTTCCCGACAC
ACTGCACCGCCAGTGTGAATAATTGTGCAATTACTGTTGTCGAGCAAGTAGTCCGCAATA
ACGAAATCGTTTGTGACCACAGTCAGTGACTCCATGTGAATCAGATGCTGTGCTATCGCT
AACGTGGTCGTTCCCGCATCCAGATAGATACAACTTCCCGGCTGAACAAGACTTGCCGCC
AGCTTGCCAATAGCCGCTTTTTGCGTCATTGCCAGCGCAGTTTTTACCTGATGAGAAGGT
TCATGCGCCACGCGTCCCGGAGACTGGACGCCTCCGGACACCAGCACAACGGCTCCCTGC
TGCTCCAGTTTTTGTAAATCCCGACGAATGGTCATATGTGACACATTCATTCTGTCCGTT
AGTTCAGCAATACTGACAATGCCTTTTTCAGCTACCATCTCAAGGATGATTTGGCGACGC
TCTACGGGTATCAACTTTTGCTCCTTCCTTTGTCCTGCTGACATTCTACGCTATTTGCCT
GCGAAACGTGCGCGGCGCAACTAACGCTTAGTTCACATAAAATAACACACAATGTTAATT
TATGTGAATCAGATCACCATACCGTTATCTTCCAGCGCTTATATTCACAATATCAAACAA
AATATCACTTAAATTAACAAGGAGAGCAGATGAAAACGGGATCTGAGTTTCATGTCGGTA
TCGTTGGCTTAGGGTCAATGGGAATGGGAGCAGCACTGTCATATGTCCGCGCAGGTCTTT
CTACCTGGGGCGCAGACCTGAACAGCAATGCCTGCGCTACGTTGAAAGAGGCAGGTGCTT
GCGGGGTTTCTGATAACGCCGCGACGTTTGCCGAAAAACTGGACGCACTGCTGGTGCTGG
TGGTCAATGCGGCCCAGGTTAAACAGGTGCTGTTTGGTGAAACAGGCGTTGCACAACATC
TGAAACCCGGTACGGCAGTAATGGTTTCTTCCACTATCGCTAGTGCTGATGCGCAAGAAA
TTGCTACCGCTCTGGCTGGATTCGATCTGGAAATGCTGGATGCGCCAGTTTCTGGTGGTG
CAGTAAAAGCCGCTAACGGTGAAATGACTGTCATGGCCTCCGGTAGCGATATTGCCTTTG
AACGACTGGCACCCGTGCTGGAAGCCGTTGCCGGAAAAGTTTATCGCATAGGTGCAGAAC
CGGGACTAGGTTCGACCGTAAAAATTATTCACCAGTTGTTAGCGGGCGTACATATTGCTG
CCGGAGCCGAAGCGATGGCACTTGCAGCCCGTGCGGGGATCCCGCTGGATGTGATGTATG
ACGTCGTGACCAATGCCGCCGGAAATTCCTGGATGTTCGAAAACCGGATGCGTCATGTGG
TGGATGGCGATTACACCCCGCATTCAGCCGTCGATATTTTTGTTAAGGATCTTGGTCTGG
TTGCCGATACAGCCAAAGCCCTGCACTTCCCGCTGCCATTGGCCTCAACAGCATTGAATA
TGTTCACCAGCGCCAGTAACGCGGGTTACGGGAAAGAAGACGATAGCGCAGTTATCAAGA
TTTTCTCTGGCATCACTCTACCGGGAGCGAAATCATGATCAAGATTGGCGTTATCGCCGA
TGATTTTACCGGCGCGACGGATATCGCCAGTTTTCTGGTGGAANNNNNNNNNNNNNNNNN
NNNNNNNNNNNNNNNNNNNNNNNNNNNNNNGCCGGAAGCAATCGACGCACTGGTGATCAG
CCTGAAAACGCGCTCCTGTCCAGTGGTTGAAGCCACACAGCAATCGCTGGCGGCTCTGAG
CTGGTTGCAACAGCAAGGTTGCAAACAGATCTATTTCAAATACTGCTCTACTTTCGACAG
TACGGCGAAAGGTAATATTGGCCCGGTTACCGATGCCTTAATGGATGCTCTCGACACGCC
GTTTACGGTCTTCTCTCCGGCCCTGCCGGTCAACGGACGTACGGTTTATCAGGGGTATTT
GTTCGTAATGAATCAACTGCTGGCCGAATCCGGGATGCGCCATCACCCGGTAAATCCCAT
GACCGACAGCTATCTTCCCCGTCTGGTTGAAGCGCAATCCACAGGGCGCTGCGGCGTCGT
TTCGGCACATGTTTTCGAACAAGGTGTGGATGCCGTTCGTCAAGAGCTGGCTCGCTTACA
GCAAGAGGGCTACCGCTACGCGGTGCTTGATGCGCTGACCGAACACCATCTGGAAATTCA
GGGAGAAGCCTTGCGCGATGCCCCACTGGTAACGGGCGGTTCTGGTCTGGCGATTGGCCT
GGCCCGGCAGTGGGCGCAAGAAAACGGTAACCAGGCTCGCAAAGCAGGGCGTCCGCTCGC
TGGGCGCGGCGTAGTGCTCTCCGGTTCATGCTCTCAAATGACCAACCGCCAGGTAGCACA
TTACCGTCAAATTGCACCAGCCCGTGAAGTTGATGTGGCACGCTGCCTCTCAATTGAAAC
TCTGGCCGCTTATGCACACGAACTGGCAGAGTGGGTTCTGGGCCAGGAAAGTGTACTTGC
TCCACTGGTTTTTGCCACCGCCAGCACTGACGCATTGGCAGCAATTCAACAGCAATACGG
TGCACAAAAAGCCAGTCAGGCAGTAGAAACACTGTTTTCTCAACTAGCGGCGCGGTTAGC
AGCGGAAGGCGTGACACGCTTTATTGTCGCAGGCGGTGAGACCTCCGGCGTAGTCACACA
GAGCCTGGGAATAAAAGGGTTTCATATTGGCCCAACCATTTCCCCGGCGTGCCGTGGGTA
AACGCACTGGATAAGCCTGTCTCACTCGCCCTTAAATCTGGCAACTTCGGTGATGACGCC
TTTTTTTCACGAGCCCAAAGAGAGTTTTTATCATGAGCGATTTCGCAAAAGTAGAGCAGT
CTTTGCGAGAGGAGATGACGCGGATTGCCAGTTCATTCTTTCAGCGCGGCTATGCAACCG
GTTCGGCTGGCAATCTGTCGCTGCTTTTACCTGACGGGAATTTACTGGCGACACCGACAG
GTTCATGCCTGGGCAATCTCGATCCGCAGCGGCTTTCCAAAGTCGCCGCGGATGGCGAAT
GGTTAAGTGGTGACAAACCCTCGAAAGAGGTGCTCTTTCATCTGGCGCTGTATCGCAACA
ATCCGCGCTGTAAAGCGGTGGTGCATTTGCACAGCACATGGTCGACGGCGCTTTCCTGCC
TGCAAGGGCTGGACAGCAGCAACGTTATTCGTCCGTTCACACCATACGTGGTGATGCGGA
TGGGAAATGTCCCGCTGGTGCCTTATTACCGACCGGGCGATAAACGCATCGCACAGGATC
TGGCGGAACTGGCAGCAGACAATCAGGCTTTTTTACTGGCAAATCATGGCCCAGTGGTTT
GCGGTGAAAGCCTGCAAGAAGCCGCCAACAATATGGAAGAGCTGGAGGAAACGGCAAAGC
TGATTTTTATTCTCGGTGACCGCCCGATCCGTTATCTGACCGCAGGTGAAATTGCGGAAT
TAAGGAGTTAATGCAATGCCTCGTTTTGCAGCTAATTTATCCATGATGTTCACCGAAGTG
CCTTTTATTGAACGCTTCGCCGCAGCGCGAAAAGCCGGGTTCGATGCTGTGGAATTTCTG
TTTCCCTATAACTACTCCACCCTGCAAATCCAAAAGCAACTGGAGCAAAACCATCTGACA
CTGGCGCTGTTCAATACCGCTCCCGGAGATATTAATGCGGGGGAATGGGGATTATCCGCC
CTTCCCGGACGTGAGCACGAAGCACACGCAGACATCGACCTGGCACTGGAATATGCATTG
GCGCTCAATTGTGAACAAGTCCATGTGATGGCAGGCGTCGTGCCCGCTGGCGAAGATGCT
GAACGGTACCGGGCAGTATTTATCGATAATATCCGCTACGCTGCCGACCGCTTTGCGCCA
CACGGCAAGCGAATATTAGTTGAAGCACTCAGCCCCGGCGTTAAGCCTCATTATCTCTTC
TCCAGCCAGTATCAGGCACTGGCTATTGTTGAAGAGGTTGCGCGAGATAACGTGTTTATT
CAACTAGATACTTTTCATGCGCAAAAAGTAGATGGCAACCTGACGCATTTAATCCGCGAC
TACGCCGGGAAATATGCGCACGTACAAATTGCCGGACTACCTGATCGACATGAACCGGAC
GATGGAGAAATCAACTATCCGTGGCTGTTCCGCCTGTTCGATGAGGTGGGATATCAGGGC
TGGATCGGTTGTGAATATAAACCTCGTGGCCTCACCGAAGAAGGGCTTGGCTGGTTTGAC
GCCTGGCGCTAATTCGTTAAATCCCTAATTACAACGTACCCATACATCCCCCCATCTACG
GATGGGGTAGGTTAACTATAACTTTCAGACAGGGTTTCCCATGTCCACAATTACATTGTT
ATGCATTGCGTTAGCTGGCGTAATCATGCTGTTGCTGCTGGTCATCAAGGCAAAGGTACA
ACCATTCGTTGCTTTGCTCCTCGTCAGCCTGTTAGTCGCACTTGCGGCAGGTATACCGGC
GGGCGAAGTGGGTAAAGTGATGATCGCCGGGATGGGCGGTGTGCTTGGTTCCGTCACTAT
TATTATTGGTCTGGGCGCTATGCTGGGGCGTATGATCGAACACTCTGGTGGTGCAGAGTC
ACTGGCTAATTATTTCAGTCGCAAGTTAGGTGACAAACGAACTATCGCTGCGCTGACTCT
GGCAGCGTTCTTCCTCGGTATTCCCGTCTTCTTTGATGTCGGCTTTATTATTCTTGCGCC
AATCATTTACGGTTTTGCCAAGGTTGCCAAAATATCGCCACTCAAATTTGGCCTGCCTGT
CGCTGGGATCATGCTCACTGTTCACGTGGCGGTACCGCCGCATCCAGGCCCTGTCGCCGC
AGCGGGGTTACTCCACGCAGACATCGGCTGGCTAACCATCATCGGTATTGCGATTTCTAT
TCCCGTAGGGGTTGTTGGCTACTTTGCAGCGAAAATAATCAATAAGCGCCAATATGCGAT
GTCAGTAGAAGTACTGGAACAGATGCAACTGGCTCCGGCCAGTGAGGAAGGCGCGACAAA
ATTAAGCGATAAAATAAATCCACCGGGCGTCGCGCTGGTCACCTCGCTAATTGTTATTCC
TATCGCGATTATCATGGCGGGTACGGTTTCCGCAACACTGATGCCGCCTTCGCATCCCCT
GCTTGGTACGCTACAGCTGATCGGCTCACCAATGGTAGCTCTAATGATTGCGCTGGTGCT
GGCATTCTGGTTATTGGCTTTACGTCGCGGCTGGAGCTTACAACACACCAGCGACATTAT
GGGCTCAGCGCTTCCTACTGCGGCGGTAGTGATTTTGGTTACTGGTGCTGGAGGGGTATT
TGGCAAAGTGCTGGTGGAATCGGGCGTCGGCAAAGCCCTTGCCAACATGCTACAAATGAT
TGACCTGCCTCTGTTACCAGCCGCATTTATTATTTCACTGGCGCTGCGTGCATCGCAGGG
GTCAGCAACCGTAGCAATACTGACAACCGGCGGGTTACTCTCAGAAGCGGTGATGGGATT
GAATCCGATTCAGTGCGTATTGGTGACGCTGGCAGCCTGCTTTGGTGGGCTTGGTGCGTC
ACATATTAATGACTCAGGGTTCTGGATTGTGACCAAATATCTGGGGTTGTCGGTAGCAGA
CGGTCTGAAAACCTGGACAGTGTTAACGACCATTCTCGGTTTTACCGGATTCTTAATTAC
CTGGTGCGTATGGGCGGTAATTTGACCTTAATAAAAAGGTCCGATGGGCATCGGACCTTT
TATTGTGCACAGAAAAGGCCAGCCTCGCTTGAGACTGGCCTTTCTGACAGATGCTTACTT
ACTCGCGGAACAGCGCTTCGATATTCAGCCCCTGCGTTTGCAGGATTTCGCGCAAACGGC
GCAGGCCTTCAACCTGAATCTGGCGAACACGTTCACGGGTGAGGCCAATTTCACGACCTA
CATCTTCCAGTGTTGCCGCTTCGTACCCCAGCAAACCGAATCGACGTGCCAGCACTTCAC
GCTGTTTGGCGTTCAGCTCGAACAGCCATTTGACGATGCTCTGCTTCATATCGTCATCTT
GCGTGGTATCTTCCGGACCGTTCTCTTTTTCATCGGCCAGGATGTCCAGCAACGCTTTTT
CGGAATCACCACCCAGCGGGGTGTCTACCGAGGTAATGCGCTCGTTAAGACGAAGCATAC
GGCTGACGTCATCAACTGGCTTATCCAGTTGCTCTGCGATCTCTTCCGCACTTGGTTCAT
GGTCCAGCTTATGGGACAACTCACGTGCGGTTCGCAGGTAAACGTTCAGCTCCTTTACGA
TGTGAATCGGCAAACGAATAGTACGGGTTTGGTTCATAATCGCCCGTTCAATCGTCTGGC
GAATCCACCAGGTTGCGTATGTTGAGAAGCGGAAACCACGTTCCGGGTCAAACTTCTCTA
CCGCGCGGATCAGCCCCAGGTTGCCCTCTTCGATAAGGTCCAGCAACGCCAGACCACGAT
TGCCATAACGGCGGGCAATTTTTACCACCAGACGCAAGTTACTCTCGATCATCCGGCGGC
GAGAGGCGACATCTCCACGCAGTGCGCGACGCGCAAAATAAACTTCTTCTTCGGCCGTTA
ACAGTGGTGAATAACCAATCTCACCAAGGTAAAGCTGAGTCGCGTCCAACACACGCTGTG
TGGCTCCCTGCGATAACAGTTCCTCTTCGGCCAAATCGTTATCACTGGGTTCCTGTTCTA
CTAAGGCCTTTTCGTCAAAAACCTCAACTCCGTTCTCATCAAATTCCGCATCTTCATTTA
AATCATGAACTTTCAGCGTATTCTGACTCATAAGGTGGCTCCTACCCGTGATCCCTTGAC
GGAACATTCAAGCAAAAGCCTGGTTCCGCCGATTTATCGCTGCGGCAAATAACGCAGCGG
GTTTACGGATTTCCCCTTGTAACGAATTTCAAAATGCAAGCGTGTTGAACTGGTTCCGGT
GCTACCCATGGTCGCTATTTTTTGCCCCGCCTTAACTTCTTGTTGTTCCCGGACCAGCAT
TGTGTCGTTATGGGCGTAGGCACTCAGGTAATCATCATTATGTTTGATGATAATCAGATT
ACCGTAGCCGCGCAGCGCGTTACCAGCATAAACAACGCGGCCATCTGCGGTCGCGATAAT
TGCCTGTCCTTTGCTGCCTGCGATATCAATCCCCTTGTTGCCCCCCTCAGAAGCGCCAAA
GGTTTCGATCACTTTGCCCTCAGTCGGCCAGCGCCAGGTGGAGATAGGCGTACTGGTTGA
TGTACTGCTGACAGTCGGCTCGGTTGTGCTTGCTGTTGGTACCGTTACAGGCGCTGTGAC
CGTGGTCGCAGTTGGCTTGTTGTTCGGCAACATTTTGTTAGCACTCTGTTCACCCGAAGA
CTCAGAATACGTAATTGTCGGTTGCGACGCAACAGCAACGGTGGAATTTTGTGCAGGCTT
GATCACAACTCCTTGCTCTGCTGCGTCGGCCTGGGTAATGGCATTTCCGCCAGTGATTGG
CGTACCGGAAGCATTACCCACCTGCAAGGTCTGACCAACGTTCAGCGCGTATGGTGCCTG
AATATTGTTGCGCTGAGCAAGGTCACGGAAATCGTTGCCAGTAATCCAGGCGATATAGAA
AAGTGTGTCGCCTTTTTTCACGGTATAGGTACTGCCGCTATAACTGCCTTTCGGAATGTT
CCCATACTGACGGTTATAGACGATGCGTCCGTTTTCCATCTGTACCGGCTGCTGAGCTAC
TGGCTGCACTGGCTGGATTTGCGGTTGTTGAGTAGCCTGAATTTGTGGCTGCTGCACCGG
CTGAATTTGCGGTTGCTGCGCTGTAGACGTCGTCCCCATTTTCGGCGGCGGCGTAATCAA
CATACCAGAATTAGTATTTGCAGGCGCATTGCCATTAACGGAGCTGACCGGTGCCGGTGG
ATTTGAAGTGTCAGAACAGCCTGCCAGCCATAGCGAAACCAGTGACAAAGCCGCAATGCG
GCGAACGGTGAATTTTGGGCTTCCCGCGCTCATTTATCCCCCAGGAAAAATTGGTTAATA
ACCAGTGACATAATTACCGTGCAAGGCACCCTACTGAACACTGGAAAAGATGTTCACGAT
ACGCTGACCTGCGGCAAAATAACCAGGAAAAATCCAGGTATTTCCTCACGTTTTAAGCCA
GCTCACCCTTCACTAAAGGGACAAAGCGCACGGCCTCCACGGTATCGATAATAAATTCGC
CTCCCCGACGACGCACCCGTTTCAAATACTGGTGCTCCTCCCCTACGGGTAAGACGAGAA
TCCCGCCTTCGTCCAGCTGCGTCATTAGCGCAGTTGGAATTTCCGGCGGTGCCGCCGTAA
CAATGATAGCGTCAAACGGCGCACGTGCCTGCCAACCTTGCCATCCATCGCCATGACGGG
TTGAAACATTATGTAAATCAAGATTTTTCAGGCGGCGACGTGCCTGCCACTGCAAGCCTT
TAATCCGTTCAACCGAGCAAACATGCTGGACAAGATGCGCCAGGATTGCCGTTTGATATC
CCGAACCGGTGCCAATTTCCAGCACCCGCGACTGCGGCGTCAGCTCGAGTAATTCGGTCA
TTCGCGCCACCATATATGGCTGCGAAATTGTCTGCCCCTGACCTATCGGCAAAGCGATAT
TGTCCCAGGCTTTTTGTTCAAACGCTTCATCAACGAATTTTTCACGCGGCACGGCGGCAA
GTGCATTCAGCACCTGCTCATCCTGAATACCTTGCGCACGTAATTGATCCAGAAGTGCTT
GTACGCGTCTGCTTACCATTGCGTGCCAACTCCCACGCTGTTTAACCAGTCTGAAACCAC
ATCTTGCGCGCTATGCGCAGTTAAATCCACATGCAGCGGCGTGATGGAGACATAGCCCTC
ATCTACCGCAGCAAAATCGGTCCCCGGACCAGCATCACATTTACCGCCCGGCGGGCCAAT
CCAGTACAGCGTATTGCCGCGCGGATCTTGCTGCGGGATCACCTGATCTGCCGGATGTCG
TGTACCGCAGCGCGTCACGCGAATACCTTTGATTTGATCCAAGGGTAAATCCGGAACGTT
AATATTAAGAATACGCCCGGTGCGCAGCGGCTCTTTACACAGTGCGCGCAAAATTGAACA
GGTTACCGCCGCGGCAGTGTCGTAATGTTTATGCCCGTCAAGCGAGACGGCAAGCGCCGG
AAAACCTAAATGACGGCCTTCCATCGCGGCGGCTACCGTACCGGAATAAATAACATCATC
CCCCAGATTCGGCCCGGCGTTAATTCCGGACACAACAATGTCCGGGCGCGGACGCATCAG
AGCATTCACGCCAAGATAGACGCAATCGGTCGGGGTTCCCATTTGCACAGCAATATCACC
ATTTTCAAAGGTAAACGTGCGCAGGGAGGATTCCAGTGTCAGAGAATTTGAAGCGCCGCT
GCGGTTACGATCGGGGGCGACCACCTGAACGTCAGCAAACTCACGCAAGGCTTTCGCCAG
CGTTTGTATACCGGGTGCATGTACCCCGTCATCATTACTCAGCAATATGCGCATAATCAC
CTGTTGTGTTGATAAGTTCCCTGACAACGCTGGTTGCAAAACTACCCGCCGGAAGCCAGA
AACGGATCTCTACGGTGACGTCATCCCACCAATTCCAGCTTAATTGTTGCGGATACAGCA
GCATCGCTCTGCGCGCGGCTTCAACTTTTTCGCGCACCAGTAAAGCTTGTAATTCAGTTT
CTGCGGCGACAGCTGCTTGTTCGAATGCCAGCGCTTCACGCTGAGTTCCCCATTCGCCAC
TGCCTGGCAATGCGGCGGTTATCATCAACTCTTTATCGTTGACGCGACGCTGTAATTCCG
CCAGTTCTTCGGTGGTTGCGACAAACCAGCTACCACGTCCGGCTAATTGTAGCGCATCGC
CGTCAACAACTTGATTAACGTCTGCTTTTTTGAGGCGCTCAGCAACAATCTGATTAAACA
ACGCACTGCGGGCTGCCGACAACCAAAAACTCCGTTTATTGCGATCGCGCACCGGAGTAT
TGGTTTGCGCCCAGCGCTGCGCCCCCTGCAAGTTGCTACCGCCAATCCCAAAACGTTGGG
CACCGAAGTAGTTCGGTACACCTTTTACGCAAATATCGATCAGACGTTGTTCAACGTCAT
CGCGATTGCTCACTTCGCGCAGAACCAGGGTAAAGGCGTTACCTTTCAGCGCGCCTAAAC
GCAGCTTGCGCTTGTGCCGCGCATACTCCAGCACCTGGCAGCCTTCCAGTTGAAAGGCGC
TCAGATCGGGCATTTCCTTGCCCGGCACGCGAGCGCATAACCACTGTTCCGTAACAGCAT
GTTTGTCTTTTTGCCCAGCGAAGCTGACTTCACGGGCATGAATTTTCAGGAATTTCGCCA
GTGCATCCGCCACAAAACGGGTATTGCAGCCGTTTTTGAGGATTCTAACCAGAATATGCT
CACCTTCACCATCAGGCTCAAAGCCCAAATCTTCCACCACCACAAAGTCTTCCGGATTGG
CTTTCAGCAGCCCGGTGCCTTGCGGTTTACCGTGGAGGTAAGTGAGATTATCAAACTCAA
TCATTTTGTTGCCTTAATGAGTAGCGCCACCGCTTCACAGGCAATCCCTTCCCCACGTCC
GGTAAATCCCAGTTTTTCCGTAGTAGTGGCTTTCACGTTAACATCATCCATATGGCAGCC
GAGATCTTCGGCAATAAACACGCGCATTTGTGGAATGTGCGGCAACATCTTCGGTGCCTG
AGCGATGATAGTGACATCGACGTTGCCAAGGGTATAACCCTTCGCCTGAATACGACGCCA
GGCTTCGCGTAGCAGCTCGCGGCTATCGGCACCTTTAAATGCCGGATCGGTATCCGGGAA
CAGCTTGCCGATATCCCCCAGCGCCGCCGCGCCAAGCAATGCATCGGTCAACGCATGGAG
CGCCACGTCGCCATCAGAATGCGCCAGCAATCCTTTTTCGTAAGGAATGCGTACGCCACC
AATGATAATTGGGCCTTCACCGCCAAAGGCATGTACGTCAAAACCGTGTCCAATTCGCAT
TATGTATTCTCCTGATGGATGGTTCGGGTGAGGTAAAACTCGGCCAGTGCCAAATCTTCC
GGGCGCGTGACTTTAATGTTATCCGCACGGCCTTCGACCAACTGAGGATGGAATCCGCAA
TATTCCAGCGCCGAGGCTTCGTCGGTAATAGTCGCGCCTTCATTTAGAGCGCGCGTCAGA
CAGTCATGTAACAGCTCACGAGGGAAAAATTGCGGCGTCAGCGCGTGCCATAAGCCGTTG
CGATCAACGGTATGAGCAATGGCATTTTTGCCCGGTTCGGCACGTTTCATAGTATCGCGC
ACTGGTGCGGCGAGGATCCCCCCCGTGCGGCTGGTTTCGCTCAACGCCAACAATCGCGCG
AGGTCATCCTGATGCAAACAAGGACGAGCGGCGTCATGCACCAATACCCACTGCGCGTCG
CCAGCGGCTTTCAGACCTGCCAGCACGGAATCGGCACGCTCATCACCGCCATCTACAACG
GTGATTTGCGGATGATTCGCCAGAGGAAGTTGTGCAAAACGGCTATCGCCAGGACTTATG
GCAATGACGACACGTTTCACCCGGGGATGCGCCAGCAGCGCATGCACCGAGTGTTCAAGA
ATGGTTTGATTACCGATTGAGAGATATTGCTTAGGACATTCCGTTTGCATTCGACGGCCA
AATCCGGCCGCCGGAACCACGGCGCAAACATCCAAATGAGTGGTTGCCATGTTAATTCCC
GGGCTGATTTATCGATTGTTTTGCCCCGCAGACTGTGCGCGCTTCGACGCGTCAGGCACC
AGACGATAAAAAGTTTCGCCCGGCCTGGTCATGCTGAGTTCATTACGCGCACGCTCTTCG
AGCGCCTCCTGGCCGCCATTGAGATCGTCAATTTCGGCAAAAAGTTGATCGTTTCGCGCT
TTAAGTTTCGCGTTTGTAGCTTGCTGTGCCGCCACATCATCATTGACGCGGGTATAGTCA
TGTATACCGTTCTTACCGAACCACAGCGAATACTGTAGCCAGACCAGAATAGCCAGCAAC
AGCAGCGTTAGTTTACCCATCCTGCCCCCTGAAAAACGGCATCATCATCCCATGCATCCG
AAGACGACTCTACATCCTCTGTTGGGGATACCGCGACAACGCGGGCAAATGTACCACATT
TGTCCATTGTTACGTATACCCAGGGCGTGCAGAACATAATCTCATTATTAGTTACGGTTT
GAATTATGAACAGAGGAGACGGGAAAGTACAAATTAGCCCAGTAGCCACATAAACAGTGC
GCCAAACATAATGCCTACTGTCACCAGGGTGAAAACAATACTGTAGCGTAGCTTTCCGTC
CATCAATGAATGCAGCGCAATCCCCACCACTACCGCGACGGGCATCAGCGCCAGAAAGAA
AGGCCAGGTGTAGATAAAGAAGAACAGCGTGTTAGAGCCATAAATCAACATCGGCATCGC
CAGCGCAAATAACCAGGAGATAAAACCGACCACGGCACCAGGCAGTGACCATGTGGTTTC
TTCATCCTCAGTAAGGCTGTCGTTATTTGTTAGTGTAATGTTATGGCTATTACGCATATT
TGATCCTGTTACTTTGACGAACCGGGCATGGAAACCCGGTGGTGTCTCAGGATCTGATAA
TATCGTTCTGTCTCAACAGATCTAATAATTGCTGTACCAAATTTGTTACTAATTGTTCAC
CATTGAGATGAATTTCTGCCGATTCAGGCGCTTCGTAAACGGAATCTATTCCCGTAAAGT
TGCGCAGTTCACCGGCACGCGCTTTCTTATATAAGCCTTTGGGATCGCGGGCTTCGCAAA
TCGCCAGCGGCGTATCGACAAACACTTCGATAAAGCGCCCTTCTCCTACGCGTTCGCGAA
CCATCTGGCGTTCGGCGCGGTGTGGCGAGATAAATGCGGTCAGCACCACCAGTCCGGCTT
CAACCATCAAATTCGCCACTTCACCGACGCGACGGATATTCTCTTTACGATCGGCATCGC
TAAAACCGAGATCGCTGCATAATCCGTGGCGAACATTGTCGCCATCCAGCAGATACGTAC
TGACGCCGAGTTTATGTAACGCCTCCTCCAGCGCCCCGGCGACCGTTGATTTACCGGACC
CGGAGAGGCCGGTAAACCACAGCACTACACCACGATGACCGTGGTGTAGCTCGCGTTGTT
GCACAGTGACCGGATGGCTATGCCAGACGACGTTTTCGTCATGCAGCGCCATTATTTATC
CCCCAGCAAATCGCGCGCGCCCCAGTGCGGAAAGTGGCGACGAACCAGAGCATTCAATTC
CAGTTCGAATGCACTGAATTCAGATGGCGCAGCAGTTGCCTGGCTAACTGGCTCGTGCAC
CATACCGGCACCCACGGTCACATTGCTCAGGCGATCGATAAAAATCAGCCCACCCGTCAC
CGGATTTTGTTGATAACGATCTAACACCAGCGGCTCGTCAAAAGTGAGATCCACGAGGCC
GATCCCATTCAGTGGCAGGTTTTCAACTTCACGCTGGGTAAGGTTATTAATATCAACCTG
ATAGCGAATGCCATCAACACGCGCGCGCGTCTTCTTACCGGCAATTTTGATGTCGTAACT
CTGCCCTGGAGAAAGCGGCTGTTCCGCCATCCATACCACATCCACCGACGCGCTCTGCAC
CGCCGGTAACGCTTCGTCTGCCGCCAGCAGCAGATCGCCACGGCTGATGTCGATCTCATC
CGTCAGCACCAGGGTGATCGCTTCTCCGGCAAAGGCTTCTTCGCGATCACCATCAAAAGT
CACGATCCGCGCGACGTTTGATTCCACACCAGAGGGCAGCACTTTGACACGTTGCCCGAC
TTCCACGCGACCGGATGCCAGCGTTCCGGCGTAACCACGAAAATCGAGATTCGGGCGATT
AACGTACTGCACCGGGAAGCGCATTGGCTGAGCATCCACCACTCGCTGGATCTCCACGGT
TTCCAGCACTTCGAGCAGTGTCGGACCGCTGTACCACGGCATACTTTCACTTTGCGATGC
CACGTTGTCGCCTTCCAGTGCAGAGAGCGGCACAAAGCGGATATCCAGATTACCCGGCAG
CTGCCCGGCAAAGGTCAAATAATCTTCACGAATACGGGTGAACGTCTCTTCACTGTAATC
CACCAGATCCATTTTGTTGATCGCCACGACCAGATGTTTGATCCCCAACAGTGTGGAGAT
AAAACTGTGACGACGGGTTTGATCGAGCACGCCTTTACGGGCATCGATCAGTAAGATCGC
CAGTTCACATGTCGATGCGCCAGTCGCCATATTGCGGGTGTACTGCTCGTGCCCTGGGGT
GTCGGCGATAATAAATTTACGCTTCTCGGTAGAGAAATAGCGGTAGGCCACGTCAATGGT
GATGCCCTGTTCGCGCTCAGCTTGCAGGCCGTCCACCAGCAGAGCCAGATCCAGCTTTTC
GCCCTGGGTGCCGTGACGCTTACTGTCGTTATGCAGCGATGAGAGCTGATCTTCGTAGAT
TTGGCGGGTATCGTGCAGCAGACGACCAATCAGAGTACTTTTGCCGTCATCGACGCTACC
ACAGGTCAGAAAACGCAGCAGGCTTTTATGTTGTTGCGCAATCATCCAGGCTTCGACGCC
GCCTTCATTGGCGATTTGTTGTGCAAGTGCGGTGTTCATCTTAAAAATACCCCTGACGTT
TTTTCAGCTCCATAGACCCCGCCTGGTCGCGGTCAATCACGCGGCCCTGACGTTCACTGG
TGGTGGAAACCAGCATCTCTTCGATGATTTCCGGCAGTGTTTGTGCATTTGACTCCACCG
CACCGGTCAGCGGCCAGCAGCCCAGCGTACGGAAACGCACCATCCGTTTTTTAATCACTT
CGCCCGGTTGCAGGTCGATACGGTTGTCATCAATCATCATCAACATACCGTCGCGTTCCA
GAACCGGACGTTCCGCAGCGAGATATAGCGGAACAATGTCGATATTTTCCAGCCAGATGT
ATTGCCAGATATCCTGCTCGGTCCAGTTAGAGAGCGGGAAGACGCGGATGCTTTCGCCTT
TGTTAATTTGCCCGTTGTAGTTGTGCCACAGCTCCGGGCGCTGATTTTTCGGATCCCAGC
GATGGAAGCGGTCACGGAAAGAGTAAATTCGCTCTTTAGCGCGGGATTTCTCTTCGTCAC
GGCGCGCACCACCGAAGGCGGCATCAAAACCGTATTTGTTCAGCGCCTGTTTCAGGCCTT
CAGTTTTCATAATATCGGTATGTTTCGCGCTGCCGTGCACGAATGGATTAATCCCCATCG
CCACGCCTTCCGGGTTTTTATGCACCAGCAGTTCGCAGCCGTAGGCTTTAGCAGTACGAT
CGCGGAACTCATACATCTCGCGGAATTTCCAGCCGGTATCGACATGCAGCAACGGGAAAG
GCAGCGTACCTGGATAAAACGCCTTGCGCGCCAGATGCAGCATGACGCTGGAATCTTTAC
CGATAGAGTAGAGCATCACCGGATTTGAGAATTCTGCCGCCACCTCGCGAATAATGTGGA
TGCTTTCCGCCTCCAGTTGCCGCAGGTGAGTAAGTCGTATTTGATCCATAACCGTTCCTT
TGCAATACCGCTATTTTCTTGCCATCAGATGTTTCGACTATAGGGAGCGTAAGAGAACGA
ATGAAATTACCAATTAGAATGAGTAGTTCCTTAACGGAATAACGATTTGGCAAAGCTAAT
ATCAAAAAGTGCTTAAGGCACCGGATTTCGGGCGTTTAGGAAGATTTGAAATTGTTTTAG
CGCAGCGGCAGTTTCATACTATGGCGGTAAAAAAATTTGCATGGTATTTAAGGACTCACT
ATGTTTTCCGCATTGCGCCACCGTACCGCTGCCCTGGCGCTCGGCGTATGCTTTATTCTC
CCCGTACACGCCTCGTCACCTAAACCTGGCGATTTTGCTAATACTCAGGCACGACATATT
GCTACTTTCTTTCCGGGACGCATGACCGGAACTCCTGCAGAAATGTTATCTGCCGATTAT
ATTCGCCAACAGTTTCAGCAAATGGGTTATCGCAGTGATATTCGGACATTTAATAGTCGG
TATATTTATACCGCCCGCGATAATCGTAAGAGCTGGCATAACGTGACGGGAAGTACGGTG
ATTGCCGCTCATGAAGGCAAAGCGCCGCAGCAGATCATCATTATGGCGCATCTGGATACT
TACGCCCCGCTGAGCGATGCTGACGCCGATGCCAATCTCGGCGGGCTGACGTTACAAGGA
ATGGATGATAACGCCGCAGGTTTAGGTGTCATGCTGGAATTGGCAGAACGCCTGAAAAAT
ACGCCTACCGAGTATGGTATTCGATTTGTGGCGACCAGCGGCGAAGAGGAAGGGAAATTA
GGCGCTGAGAATTTACTCAAGCGGATGAGTGACACCGAAAAGAAAAATACGCTGCTGGTG
ATTAATCTCGATAACTTAATTGTTGGCGATAAATTGTATTTCAACAGCGGTGTAAAAACC
CCTGAGGCAGTAAGGAAATTAACGCGCGACAGGGCGCTGGCAATTGCGCGCAGTCACGGA
ATAGCCGCAACGACCAATCCGGGTTTGAATAAAAATTATCCGAAAGGCACTGGGTGTTGT
AATGACGCAGAAATATTCGACAAAGCGGGCATTGCTGTACTTTCGGTGGAAGCGACTAAC
TGGAATCTTGGGAATAAGGATGGTTATCAGCAACGCGCAAAAACACCTGCCTTCCCGGCG
GGAAATAGCTGGCATGACGTAAGACTGGATAATCACCAACATATTGATAAGGCTCTTCCT
GGAAGAATAGAACGTCGCTGCCGTGACGTTATGCGGATAATGCTACCTCTGGTGAAGGAG
TTGGCGAAGGCGTCTTGATGGGTTTGAAAATGGGAGCTGGGAGTTCTACCGCAGAGGCGG
GGGAACTCCAAGTGATATCCATCATCGCATCCAGTGCGCCCGGTTTATCCCCGCTGATGC
GGGGAACACCAGCGTCAGGCGTGAAATCTCACCGTCGTTGCCGGTTTATCCCTGCTGGCG
CGGGGAACTCTCGGTTCAGGCGTTGCAAACCTGGCTACCGGGCGGTTTATCCCCGCTAAC
GCGGGGAACTCGTAGTCCATCATTCCACCTATGTCTGAACTCCCGGTTTATCCCCGCTGG
CGCGGGGAACTCCCGGGGGATAATGTTTACGGTCATGCGCCCCCCGGTTTATCCCCGCTG
GCGCGGGGAACTCTGGGCGGCTTGCCTTGCAGCCAGCTCCAGCAGCGGTTTATCCCCGCT
GGCGCGGGGAACTCAAGCTGGCTGGCAATCTCTTTCGGGGTGAGTCCGGTTTATCCCCGC
TGGCGCGGGGAACTCTAGTTTCCGTATCTCCGGATTTATAAAGCTGACGGTTTATCCCCG
CTGGCGCGGGGAACTCGCAGGCGGCGACGCGCAGGGTATGCGCGATTCGCGGTTTATCCC
CGCTGGCGCGGGGAACTCGCGACCGCTCAGAAATTCCAGACCCGATCCAAACGGTTTATC
CCCGCTGGCGCGGGGAACTCTCAACATTATCAATTACAACCGACAGGGAGCCCGGTTTAT
CCCCGCTGGCGCGGGGAACTCAGCGTGTTCGGCATCACCTTTGGCTTCGGCTGCGGTTTA
TCCCCGCTGGCGCGGGGAACTCTGCGTGAGCGTATCGCCGCGCGTCTGCGAAAGCGGTTT
ATCCCCGCTGGCGCGGGGAACTCTCTAAAAGTATACATTTGTTCTTAAAGCATTTTTTCC
CATAAAAACAACCCACCAACCTTAATGTAACATTTCCTTATTATTAAAGATCAGCTAATT
CTTTGTTTTCAAACAGGTAAAAAAGACACCAACCTTAAACCATCCAAATCTACCGGGGTA
CGCCTGTTTAACCCAAATGTCTGGAACTCAAATCCCGTTTCCGTATTCGTTGCCCATGCC
ATCACTACATTGCCTTCTTCCGCCAGTCCAGCTATTTGTTCCCAGATCATTTCACGAATT
TTTGCGGATACATCACCTACATATACCCCTGCACGTACCTCCAACAACCAGATGGCTAAT
CTGCCTCGTAAGCGCGGAGGTACATTTTCAGTGACCACGACCAACATACTCATTTCAGCT
ACTCCGATGGCCTGCATCTCCCAGTGAAACAGGAAGCGGAATGGCAACAGGCTGTGCATC
TTCAGGTGGGGCCGGCGGTTGTATTTCTCCAGCGGCAAGCACGTCCTCTATAAGCGGAAT
CAATTTGGCTAATGTTTTACTACTGCGAAAAATATCCCTGCACGCCAAACGGACTTCCCG
GTCCGGCTCACCAGGGTTACGACGCGCTATCTCAAAAGCTTTCGGTACAACAGTGTCAAA
TTTAATGATGTCTGCAATATCGTAAACAAAGGAAAGAGGCTTTCCTGTATGCACAAACCC
AATAGCTGGTGCATAACCAGCTGCAAGTATCGCCGCTTCAGTTACGCCGTATAAACAGGA
AGTTGCAGCGCTAATGCATTGGTTGATCGTATCGCCCTTTTCCCAGTCTTTCGGATCGTA
GCGACGTCCATTCCATGTCACGCCGTATTGCTTCGCCAGAAGTGCGTAGGTTGCCCGCAC
GCGACTGCCTTCTATACCTCTGAGTTGCTCTACGGAGCGCCGGGCAGGCGCAGGTTCTCC
AAACCGAAGTTCAAACATTTTACGTACGACCTTCAGACGCAAATCTTCATCCAGAGCAAG
TTTTGCCTGATAGAGCAGCTTATCTGAACGCGCACCTCCAGGCTGACCAGAAGCATAAAC
ACGAACGCCCGCTTCCCCCACCCATACCAACAATGTTCCAACTTGCGCAGCCAGGCGTAC
AGCTGCATGCGAAACCCGTGTACCAGGTTCCAGCATGATGCAGGCAACCGAGCCAACAGG
AATATGAGTGCGGATCCCTGTCTTGTCGATAAGTACAAACGCGCCATCTATTACATCGAT
CTGCCCATATTGCAGAAAGATCATGGAGACGCGATCTTTGAGTGGAATGGGATTAAGGGG
AAGCCAGGTCATTTTATTACACCTCAATCACAGTGGAGCCAAAGATAGCAAGCCACATCC
CATCGATTTAGCTGGCCCAATACCTTGCTGTACAAGATCTATTAACGCTGGCGCGTCGTT
GATGGTGAGCACACCTTCAAAGCAAACCGTTTGGATCTTTCCACTTTTACCATCACCAGA
AAAATACTGTGGCCGTTCCGATATGGGATGCACATCTTCAACGCGCGCCGCATTGCCCAA
TTTACGTTGCAACCACGCGATTTGTTCTGCTTCTTTTATTAACGGAACCCGACAGCGTTT
AATATTCCCTTTACTGTCCAGGCGCTTTTGATTGTCGAGAATAGTTTTGATCGGATTTGC
CCGAAGCCGAAAATAGAGTGGAACACCAACCTGAAGTTGAAATTCAACCTGTTTAGTTTT
AATGACTGTCGCAACGGCAGTTGAAACAGGCATTTGCGCTGACTGCAATAAAACATGACA
GCCTTCTGGTGTGTTTCGCTTCTCAACATGAAAAAGAAAATCACGAGCAGCATCCGGTCT
GTTTGGAAATAAATGCCATAATCCCTGGTGAAGTTGGTAAAGATCCCTGCTCCAGGCCCT
GGCAATGATGACTTTACTGAGATACATCCATACCTCCTTTAATCACATACCATTCTCGGG
AAGCAAATTGTCGAGGCAAGGTGATCATCGGTTCGTCGCGCGCCGTAAATTTTAAATGAT
GCCCTGTAACTGATTCCTCACTATATATATCGCCGCCAACGGGCTCATAATTTAATAGCG
CCTTCTGAGGATCCGATGCCTGACATGTCCCCAAAAAAAGCGGGTGTGTTAGTGGGCAAC
TTCTCCGCCCCAGGTAAGGTGTATACCGAGGCTTTAATACTGCTTTTTCAAGTTCTGAGA
TAACCATCGTTGCATGGGGTGTTAACCAGAGAGCGACGGTAAAGGAGGCATCACATAAAT
ATTCGCGCCATGTTTGAATCGTTTCATGACTTTTCAAACCACGGTAATCTTCTCGCGCTC
CAAGGACTGTATGGTAATCACGCAACCCCGTTACAGACACACGACGATCGTCAAGAATGA
GTTCATCGCAGCGCACTGCAAATTGCACACTCTCTGATAACGCCTGTAATGAAGAAGTAT
CATCACGTTGGATCCCAAGACAAGCCCCGAGTAGCCCTAATAACCCGCTTCGGGTCGGAA
ATCTTCCGGTAGGTCGCGTTCCTTCAAAGGTCGGCTGCCCCCAGGCTTGCATTGGCCCAG
CAAGCCGCAAGATCAAATAAGATCTCATGTTCACGCCTCGCCATTATTACGAACCCAGGA
TTTTAACTGTTCTAAAGTAGGCATTTGTTTAACTTGAGCAGTAATTGGGTCTACATCAGA
TAAGCTGAATTGCGCAGCAGCTCCGTTCAGACCATATCCATTGGCAACGCGATCCCAATA
TTGATTAAACGCCTGTATAGACGGTTGCAAAAAGCCATCTTTCGCTTTAACCGCTTTTTC
AAAAGCATTTGCCATAGAAAGTGGCATATCGGAGAAATTAACCATTACCATATCCGCAGG
GTTAAAAGCGGCATAAGTACGCTGTTTTGCTCCAGGGACCTCTGTTGCCAGCATATGAAC
AACATGGGTTGCAATTTCCAGAGCCTGCTCCCTGGAGGCACCACCTAAATTTTCCTGAAG
TTGAGCGAGGTTAATGTTGGCATAACGATAAAAAACACCCGATGAAAATTCCTGAGTTCC
CAGATGTGCAGAACCTTGTTCCTGTAAATCATCTACAGCGGTGAACCAGTCAATATCAGA
ATCAACCTGATGAGTAGTGATCGCATGCGCAATGGACATTGCACCATCAACTTTTCCCAA
CTCAGTCATCATGCCGCTGGTTGCCATTCTTCCACTAAGCGCAATATCAACACCCTGCTG
TAAATTCACACGTATGGCGGCAATATCTTCCTTAAGAACTTTGAGCAGCTTTTTATCATC
CAGATTATCAGCCTCTGCTTTTGCAACCTGCTCACAGAACCAGGCTATTTCTCCCACAAC
CCAGGGAGTAACCGCATCGGCAGAAATCTTTTCGGCTTCATCAACTGATTTACCGGAGAG
CAGCGCTAATGTCTTATCGATGATTTTTTGGTCAAAACGTTCACCAAGTTTTTGCCGAAG
AACATCACGTAATTGTGCAAGATGAATGGTTCTGAGACTGGATTCACCAATATTTTGTGC
GTAATAACCACTTTTACGCATCGCACGTTTAAGGCTTTGACTTGAAATTCTTACTCGTCT
TTTGCCGCCGAAAATAGCGTCTTTCTGCATGTTCATATCGTCGCGGTTCAGACATGAAGG
GCTGTGAGAGATCAGAACATGAATATTGATAAAGTTAGACATAGAAAGGTTTCCTTACGC
ATTTTTGTTTGTGGTCAATACAAAATCTTCCAGAAGTTGCTGGCGTTCGCGCTTTCCCCA
CCAGGTCAACATCCTGGCCATTAATGGCCAGTCAAGTACGGGTTCGGCGTGAGTAAGTAA
TCGACGTAACTGGACCATATCGGCTGTTCTGTCAGCCCGAATTAATTGAAAGATACGGCG
CTCGTTAATTCTTCCACTATTGGCTAAAGCTCTTCCCAACGAGATACCTGTTGTTTGCTC
CGATTTTTTGTCCTGATGTCGGATGACATTCTTTCCTGCGCTCAGGCAAAACACCATGCG
CAAAAGAGCCTGCTGGTGACGTGGGTTTTCCCAACCAAAAGGTTGCACCAGCCTATAAAA
CGCAGGGATATCGCGTAATTCATCAGGTTCTGAAACACGTCTAATTTGCGCACATGATCC
ATTATCCAGTTGTTGCCAGGCTCGATATAAAGCCATTGCATCAATTTCATCAGCCATTTG
ATGGCCCTCCTTGCGGTTTTAACTCCCGTAAATGTTTGTATAGCGTGGCGCGGGCAAGCG
CTAATGTGCTTATTAATTTAGGATGATGTGCATAGGGAGCTACAGATTGATTAAATAGCA
TTTCACACAATTGATGAAGTTTGTCTCGTAAATCAGCTATTACCTCATCAGCCTGGGAAA
AATTAACATTCGCCAGTACATCGGGAATTAATAATTCACTCTGTCGATAGAAATGCCTTT
CTGCAGTCTCATGAACAGAGACTCCGGCCCCTTTGAAGTCTTTATTTTTAAACCCTTCTG
CAAAGGTATATAACGCCTTGCGTAAGGCTGTTTTATATCCCAAACCAACAGTCACTATTT
CGTTTATCACATTGCCGTATTGTTGCCACCCCTGATTAAACATCAACACATCATGACGCC
GTTCAAGAATAGATGCTTGATTATTACGATATCCCCCCATAATCAATTCAAGAGGACTTT
GCGGCGCAATATTTCTGAATTGATTCACAACCGCCGCCACGCGATTTCCATTTTCATTTT
GAATAATCTTATCTACCACAACTCGGCTGATTTGTGTCCATGATGGTGCGGAGGTGGTGA
AAGCAAGAAATTTTTCCTCAACCTCCCCTTTCTTGACTGTTACCAGACAAGGGGAATGCG
GATGGGGCCATAGCCCATTAACTGTAAAGGTAAATTTTTCCTTAAGAAAACCGGTATAAC
GCAAATTGCTTTCCTGTCCACAGCAAGAACATTTACCAATCCCAATGGGATCGCATAATT
CAATATGCGCTGGTTGCCAGAATAGACCACGGACAAACCCAATTGACGAAGCAGGTATAG
ACTCATTGGACTTGATAGGTTTAATCCAGGTAGGTTGGTTTTCCGTATGTGATTCATTAG
GAAATTGTTTTTGAAGACGAGGTAATGTGAGGACATTGAGTAACACCGTTGAACGAAGAT
CGATCCCACGTACGAACGTTGTTACAGGTGTTCCTCCACGTAAACCGCTTTTAAAACCAC
CACCAAAACCTGGTGCCTGATTCGCCTGGTTGAATAACGCAATCGCAGTGCATCCACCAC
ATAATGCTTCACCCTGCCCCGGTTGATTGACAAATGCACAATTCGTCGCGCCGCTTACCC
CAGCCAACAGTTTTTCCATTGGAGTCACATCATTTGCTTTGACACCTTTGGTCTGCATAA
AGGGATGTTCTGCGTGATTAAGGTAGAACATATCTATCCACGGCGCGATGAGTTGTTGAA
ACTCATCTTCAGTGAGCGGATTCATTATGCGATGTCGAAATTCAACGTCATCTTTTGCCG
GGGCGATAATTTGCCCAATGCAAACCAGCAGTGCTAAAGCGGCCAGTTCCATATCGTCAC
GGGGCAAACTTAATCGCCACTGATCTCTACTGCAGTATAGCGATTGCAGATTTATGATTT
GGACTTTCCCCCCGTTTCGCGGGCGTACAGGGATCCAGTTATCAATAAGCAAATTCATTT
GTTCTCCTTCATATGCTCCGACATTTCTCCTGCATTTCTATACGTCGGCACACTTCCGTT
ATCGGTAAAAACAAAGAAAAAATACGGCGTAATTAATTCAATAATCACATTCACTGCAAA
AATATATTCATTGGTTTAATACAATTAACCTATACATATATTAAGATGTGTTGAATTGTT
TAAAGACAATAATGCATGCATTTCAAATCTGCAAGTTATTCGTTTTATTATTAAAGAAAC
TTTTAGTTATAATAATTACCATGAATTTTATTACATAAAATATTCATACTGTGAATATAA
AATCTCATACCGGGAAATTAAAAGAAGATGTACATTGTGCACCTTCCCTACTTAAGTAGG
GATAAACCGTTATTGGTCTTATTATCGTCATTGATAACAATCATTCCCGAAGTTATTTGG
GATTTGCAGGGATGACTCTGGTCATCCCTTCATCCCCTGTATAGGTAATAACAATACTGT
TACCCTGCCAGACCCATCCATCCAGATTCTGTTTCCCTTCCAGCCAAAGTAACCCATCTT
CATCTACTACTTCAGAAAAACTACGTTTCCAGGTGAAGGGTACATTGACGCGATTAAGTG
CAAGCGCCTCATACTGCTGTTCATGACTTAGGTCCTCGTAGACCTGGCCATCGAGCAGTT
GTTTACCTGAAGACGTTTGTACATAAGGCAATAATGGCAGGCTCATTTCCCCATCCCTCG
TTACCGCAAGAATGGTTTCATCGTTATCCTGCAAGCTATATTCTTCAGCCCACTGCAGGA
CCTTGCGAGCCTTGAACCTTTTTTCACACTCGGCGCTTTCAAATTTATCCATGCCATTGC
CGACCCATTCTGGCTCATCCATTTCCGCATCATCGTAAATGCTATCCAGCCATTGCCGGT
AAGCATCAGGGAAAAATAAGGATGCTCCATTAAGCTCCTCAATATGTTGCTGCGTCCGCC
ACATGACTCTAACGTTGCTATAAATATGCTCATGTCGTCCGTAACCCTCGCCATCAGGCA
GCAAAATGGTGGCAACAGGAATCTCAAAACCAGCGGGACGATATTTGCGATGATGGCGAT
GTAAACGGCCCAATCGTTGGAAAAGCAAATCTGCAGGACAATGCTGAGTAATTAACCAAT
CAAAATCAACGTCGAGTGATTGTTCCACGACCTGGGTTGCGACAAGTATCCGTCCAACAT
TTCGCTTCCCATTTTTGCCGAAATTGCTAATAACTCGATTCTCTTTTTCACGACGATCGT
TCAGCGTAAAGCGCGCATGAAACAAATCTATATCTACTTGCGTGTTATTTAGCTCCTTTA
GCCGTTGGTAGCATACTTGTGCAACGTCAACCAAATTGCAAATAAGACAGACCTGTGCAC
CCGCGTTTGCCGCTGCGATCATTCGCTCTAACATCGTAAGGTCAGGTAACATGTCAGCTA
AACAAATAGGTTCTGGCTGAATCGAAAAGCGGGGCGGGAGTTGTTCTGGATGAGCTAGCA
GATCAAAACGTTGCGCACCATTCACACCTCGCCAGTTAATGAGTGGATATGCGGAGTTAT
TTTCCACTGGATCTGTATGCAGACCATAAGTATCCAGAAGTTTCTGTTTTTGTTTCATTG
GTAGGGTTGCGGAAAGAAGAATAACACTCCCTCCCACATCAGCCTGAGCCTTGAGCACTG
CCTCCAGCAAGCCGTTCATATAGGTGTCGTAAGCATGAACTTCATCAACAATTAAAACAC
TTCGACCAATTCCCAAACCACGGATAAAGCGGTGTTTAACTGGCAATACCGATATCAACA
CCTGATCAATCGTGCAAACGCCGATTTGCCCAAGAAACACTTTCTTATTGCTTTGTGACA
ACCACTGACAACACTGAACCCACGCTTCTTCTTGCCCCTGTTCAGTAATCGCGCGTGATT
TTATTGATTGAAAGAGGTGGTTAAACCGTGAATTGCCATGAGCAAGAATAAGATTTGGGG
ATGAAAATAAGTGGCTCGCGCTCGCTTCCATTCTCGTAAGCATAGCATTCGCGGTAGCTT
GTGTTGGGAGGGCAAAAATAACACTATCCGCAATTTGTTGATCAATAAGTTTCCAAGCAT
AGGCCAGCGCTGTTTCCGTTTTACCGGAGCCTGTAGGTGCCTCTATTACCGTCAGCCCGG
GAGCTACTGGAAGAGCATCAACTAACACCTGTAATTGTCTGGGTTGATAGCCATTGTCCA
GTAGTGCATGAACACCTTCATAACATCGCTTATTTGATACAAGTCCACTCAACTCCAATA
CCCGGCTCGCATCCTGCTGTCGGTCCTGGAAATACGTTCTCAGAGCATTTATGTCGGAAG
GCGCATCCTCATTAAACAGAAAGGTATTCGTTGTAGTCCAGGAGCCTAACCAGTCAGCAA
GCGAGCAAAAACCTGCTAACAGTGATGAACAATCAGGTGGTATATCGTTTATAGATAACC
CCGCTGGCGTTAAAAATAATGCTTCCAGTACAGATATCCACTCCTCACGAGCCTGTTTAT
CTTGCGCAGCATAAGATGCCAGAGAAGCTGGCATTTCCCAACGCGACTTATCTTGATCCT
GGGAATGTAATATAAAACCATGATGTCCTGTAACGGCCTCTACCCATGGAAACCAGGACT
CATAAGGATGAGGAGCGGCATCAAAAAAACTGAAAAAATCCCCGAGAGATTGCTCTGAAA
GTGAATCCTGGTTAAACCAATACAGACCGGCTGCACCATGATTAAATTTACGGCACATTT
GTGTTGATGGACCATTAAGTGATGGCGTTGCAGGATTTAATTTCAGCCAACTTTCTGCTG
ATTTATATTGGAATCGTATATCAAACTTTCCAATATCATGAAGAGCAATGAAAAATAACA
GCCAGGCCTTCACCCTCTGTTTTGATAGCATTTCATTTCGGCAAAAAGTATTTTGCAGTA
CGACTGATTGATCCCACCAGCAATCTGCAACAGCAGCAACATCAAGGCAATGATAAATTA
ACAGATGAATATCATTTCCTTTCGTCAAGCTTTTTGAGGATTTTCCCCAGTAATGGCATA
TATATTTAAAAGGTTCCATTAATAGCCTCCCTGTTTTTTTAGTATTATCGATGATATCAG
CGGGCTATTTTTCGATGCTGCTCATAAATATCGAATTACAGTGATATACACATGTCTTGC
CTCCCTGCAAAGAAGAGACTAACATTCGAATTGTTTGGGTTCGAACGCTGGCCTCAGGTT
GATAGAAATATCGCCTGGGGCTTTTGTCCATCTGGAACCTCGCGAATGCTTAACGCCAGA
CAGCCTCAAGCACCCGACGCCATTCTATACCTGATAATTCTTCCCGCGGCGTTCACGTTT
AAAATCAGGAATGCTGCTCGCAAAATAAAAACGCCCCCATCATTTCTGACAGAGGCGTTT
AATTTGTCCGGCAATATTTACCCTTCGTGTAACCCACATTCCCTTTTTAAGCCAAAGAAA
CGCGTTTCTTCTTCCGCCATGCCGGGTTCCCATTTACGGGTTGTATGGGTATCGCCCACC
GATAAATATCCTTCATCCCATAATGGGTGATATTTCAGGCCATGTTTTTGCAGGTACTGA
TAAATAGTTCGGTTATCCCAGTCGATAATCGGCAGCACTTTAAATACGCCACGCTGAATT
GCCAGCACCGGTAAATTGGCACGACTGCCGGATTGTTCACGGCGCAGGCCAGCAAACCAG
GTTTGCGCATTCAGTTCTTTCAGAGCCCGGTTCATCGGTTCGACTTTGTTGATGTCATTG
TACTTTTCAATGCCTTCAACGCCCTGCTCCCACAGTTTTCCGTAGCGTGCTTCCTGCCAG
GCTGCGCTTTCGGTAGCACGGTACACTTTCAGGTTGAGCTTGAGTTTGTCCGTTAACTCG
TCAATAAAGCGGTAGGTTTCCGGGAACAAGTAACCCGTATCGGTGAGGATCACCGGAATA
TCCGGGCGAATTTGATTCACCAGATGCAGGCTCACCGCCGCCTGAATGCCAAAGCTGGAA
GAAAGTACATATTCACCGGGCAGATTATCCAGCGCCCAGGCTACGCGGCCTTCAGCGTCC
AGTTTTTCCAGTTCGGCGTTAGTTTCCGCCAGCGCCAGAATGCGATCTACCTTCGGCAGT
TCGTTCAGGGCGTTTAGATCGAGTTTGGACATAGATTCCTCACTGTTTGCCTTGCCTGAT
GCGACGCTCACGCGTTCTTATCAGGCCTACAAGACCGGGCTGATGGTTAATCCCACAAAT
CACGCGCCGGATCGAGCACCGGGCGAATGATGCCCGCACGCACCGTAAAGTCGCCGAAGC
CTTCACCCGCTTCGCGCTCTTTCGCCCAGCGCCCTATCAGTTCATCAAGCGACGCCAGGA
TTTCCGGCTCGGTGATGTTTTCTTTATACATCCGTGGGATACGTGTCCCAATGCGGTTGC
CGCCAAGATGCAGGTTGTAGCGACCCGGCGCTTTACCCACCAGGCCCACTTCCGCCAGCA
TCGCGCGACCACAACCGTTCGGGCAGCCTGTTACACGCATCACGATATGCTCATCGCTGA
CACCATGTTTCGCCATTAAATTATCGATGTTGTCGATAAAAGACGGCAGGAAACGCTCTG
CTTCCGCCATCGCCAGCGGGCAAGTCGGGAATGACACGCAAGCCATCGAGTTTTCACGCT
GCGGCGTGACGGCATTCATTAACCCGCTCTCTTTGGCGATCTTCTCGATCTTCGCTTTCT
CGCTTTCCGGTACACCGGCGATGATCAGATTCTGGTTCGCCGTAATGCGGAAATCGCCTT
TGTGGATCTTCGCGATCTCCAGCAGGCCGGTTTTCAGCGGACGCGCCGGATAATCAAGGA
TGCGACCATTTTCGATAAACAGCGTCAGGTGCCAGTTATCATCAATGCCCTTAACCCAGC
CAATACGATCGCCTCGTCCGGTGAACTCATATGGACGGATCGGTTCAAATTTGATCCCCG
CGCGACGCTCCACTTCCGCTTTAAACGTCTCAACCCCCACGCGCTCCAGCGTGTATTTGG
TTTTGGCATTTTTACGATCGGTTCGGTTACCCCAGTCACGCTGAGTTGTCACGACGGCTT
CGGCCACCGCCAGCGTATGCTCCAGCGGCAGATAGCCAAACTCACTCGCGGTGCGGGCGT
AGGTTTTCTTGTTGCCGTGTTCGATGGAAAGCCCACCGCCCACCAACAGGTTAAAGCCCA
CCAGCTTGCCGTTTTCGGCGATCGCCACGAAGTTCATGTCGTTGGCGTGCAGATCGATAT
CGTTCTGTGGCGGGATCACTACCGTGGTTTTGAATTTACGCGGCAGGTAGGTCTGGCCGA
GGATCGGTTCTTCATCAGTAGTGGCGACTTTTTCCTGGTCGAGCCAGATCTCCGCATACG
CGCGGGTACGAGGCAACAGATGCTCAGAAATCTTCTTCGCCCACTCGTACGCTTCCGCGT
GCAGCTGCGACTCGTAAGGGTTCGAGGTGCAGAGTACGTTACGGTTCATGTCGTTAGCTG
TCGCCAGCGCATCAAGACCGACCGAGTGCAGCATCTGGTGCACCGGTTTGACGTTCTTTT
TCAGAATGCCGTGGAACTGAAACGTCTGGCGGTTGGTCAGGCGAATGCTGCCATAGATGG
TGTTTTCACCGGCAAATTTGTCGATCGCCTGCCACTGTTTAGTGGTAATCACCCCACCCG
GCAGACGACAGCGAAGCAGCATCGCGTGGCGCGGCTCCAGCTTCTGTTCAGCACGTTCGG
CGCGGATGTCGCGGTCATCCTGCTGATACATGCCGTGGAAGCGAATCAGCAGGAAGTTGT
CGCCCTTAAAGCCGCCGGTCAGACCGTCGTTTAAATCTTCCGCAATGGTGCCGCGCAGGT
AGTTGCTTTCATGCTTCATGCGCTCGGCGTCTGTCAGTTTTCCTTCGACCACTAAAGGCC
CTGGATGTTTTTCGCTCATTAGTAGACATCTCGCTGATAACGGCGCTCTACGCGCAGCTC
ACTTAAAAATTCATCCGCCGCTTCGGTGTCCATGCCACCAAATTCGGCAATCACTTCCAG
AAGTGCCTGCTCAACGTCTTTCGCCATGCGATTAGCGTCGCCGCAGACATAAATGTGGGC
ACCATCATTGATCCAGCGCCACAGCTCCGCGCCCTGTTCGCGCAGTTTGTCTTGTACGTA
AACTTTTTCTTTTTGATCGCGCGACCAGGCAAGATCGATACGTGTCAGCACGCCATCTTT
GACGTAGCGCTGCCACTCCACCTGGTACAGGAAGTCTTCCGTAAAGTGCGGATTACCAAA
GAACAGCCAGTTTTTACCTGGCGCTTCGTCGGCGGCGCGTTGCTGCATAAAGGCGCGGAA
CGGCGCAATACCGGTGCCTGGGCCAATCATAATCACCGGGGTTTCTGGATTGGCTGGCAG
GCGGAAGTTATCGTTATGTTCGATAAATACGCGGACTTCGCCCTCTTCTTCCACGCGGTC
AGCGAGGAAGCTGGAGGCACCACCGGCACGGGCGCGGCCTTCCACGTCGTAACGCACCAC
ACCAACGGTGACGTGTACTTCGTTCTCGACTTCCGCCTGCGAGGAGGCGATGGAATACAG
ACGCGGCGTCAGCGGGCGCAGCAGATTAATTAGCGCTTCGGCATCAAGCTGTGCCGGGGA
GAAACGCACCATGTCAACAATCGGCGTCGTCGCGGCGTAATGCTGTAACTTCGCTTTATC
GCCCACCAGCGGCAGCAGTGTTTCACTGCGGGTAAGCGTGGCGTAATTCTCAACAATGTT
GGCGGTGTTGACGGTCAGTTCGAAGTGCCACTGTAGCGCTTCGTTCAGAGGCAACGTTTT
GCCCTCGACGGTGACAGGTTCATCGCCTTTCAGCCACAGCAGTTCGACAAGTTCTTTCAC
CAGTGCCGGATCGTTCTGATACCAGACGCCCAGCGCGTCACCCGGCTGGTAACGCATGCC
CGAGTCACCTAAGTCAATTTCGATATGGCGAACGTCTTTTTCAGAGTTACGCCCGGTAAT
TTTCTGGTTAACAGAGAGGCTAGCCACCAGCGGCGCGTCTTTGCTGTACGGGCTGGTGTG
GATTTCATTTACCGCGCCAGTAGCGACGGATTGCGAAGGTGCCGCGACAGGCGCACGCGA
TTTAAGCGCATCAACCACGCGGGCGCGCCACTCGCTGGCAGCAGCCTGGTATTCAACATC
GGCATCGACACGGTCGAGCAGGCGTTCACCACCCAGTTCCGCCAGCTTGCTGTCGAAATC
TTTCCCGGACTGGCAGAAAAATTCATAAGAGCTATCGCCGAGGCTAAACACGGCAAACGC
GGTGTTTTCCAGCTTTGGCGCTTTTTTGGAGAACAGGAACTTATGCAGCGCGACGGCTTC
TTCCGGCGGTTCCCCTTCCCCTTGCGTTGACGTCACTACGATGAGCAGTTTTTCGCTGGC
GATTTGTTTGAATTTATAGTCGCCCGCGTTCACCAGCTTAACGTTCAGTTTTGCTGCTAA
TAAATCATCACGTAATGCTTCAGCAACCCGGCGCGCATTGCCGGTTTGCGAGGCGGAGAT
AATAGTTATACCCGGCATTTCTGCGGCTGGCGCTGGCGTCGCTGCAAGCGCAGCAGGCTG
CTGATTGAGTACGCCCCAGAAATAGCCAGAAACCCAGGCAAGCTGGGTGGGAGTTAAATC
GGTCGTGGCCGCCTGAAGGCGTGCCAGTTGCTCCGGGTTCAACGGAAGCAACGCGGAAGG
TGGGACCTGTGTCGTCATGCGTCGTTATGTTCCAGTAAGCAAAGCTGTTTCTGCGCCCTG
TCAGCGCCCATAAAACAGAAGAGAAGGTAAGGTTAACGGGGCAAACGGTGTGGATTAAAG
ACGGGATAGCGATAACTAATAACCAAATCGACTAACCTGTTTTAGCAATAGTCTTTAACA
ACAAAATAGATTAACCAACCTAATGAAAAACAAATGAATTTAGCCAATCATTAAGATAAA
TCAGCGATTTTGCGCAACAAAGTCGTTTTAGATAATGCGAAAAAACAGCCTTTCCGGTAC
TCTACGGCGGTTTTATCGTCCTGTAGAGAAATTATGATGTCCACCACGTTATTTAAAGAT
TTCACCTTCGAAGCCGCTCACCGCTTACCACACGTCCCGGAAGGGCATAAATGTGGTCGC
CTGCACGGGCATTCCTTTATGGTGCGACTGGAAATTACCGGGGAAGTCGATCCGCATACG
GGCTGGATTATCGATTTCGCTGAACTAAAAGCGGCGTTTAAACCAACCTACGAGCGCCTC
GATCACCATTATCTCAATGATATTCCAGGTCTGGAAAACCCAACCAGCGAGGTTTTAGCA
AAATGGATTTGGGATCAGGTTAAACCCGTTGTGCCGCTGTTAAGTGCGGTGATGGTAAAA
GAAACCTGCACCGCAGGTTGTATCTATCGCGGCGAATGATAAGAGTGTGTCGGCGGTCAA
TTTCCCTTAAGTAACGCTATGTTAGGGTGTTGTGTTCTGGATATCTGGGGCATGACATGG
AAGACGACTGCGACATTATTATTATTGGTGCCGGTATTGCAGGCACCGCTTGCGCGTTAC
GCTGCGCGCGAGCGGGTTTATCCGTTTTGTTACTGGAACGCGCTGAAATCCCCGGCAGCA
AAAATCTTTCCGGCGGGCGGTTATATACCCATGCACTCGCGGAACTCCTCCCGCAATTTC
ATCTGACCGCGCCTCTTGAACGACGCATCACTCACGAAAGCCTTTCCCTGTTAACGCCCG
ATGGCGTAACGACGTTTTCCAGCTTACAGCCCGGCGGTGAATCCTGGAGTGTATTACGTG
CACGATTCGATCCGTGGCTGGTTGCCGAAGCCGAAAAAGAAGGTGTCGAATGCATCCCCG
GAGCGACGGTGGATGCACTGTATGAAGAAAACGGCAGAGTCTGTGGCGTTATTTGTGGTG
ACGATATTCTCCGCGCCCGTTATGTGGTGCTGGCAGAAGGTGCCAACAGCGTCCTGGCTG
AACGTCACGGGTTAGTGACTCGTCCTGCTGGCGAAGCGATGGCGTTGGGGATCAAAGAAG
TGCTGTCGCTGGAAACATCCGCTATTGAAGAACGTTTTCATCTGGAGAATAACGAAGGCG
CAGCGTTGCTGTTCAGCGGCAGGATCTGTGATGACTTACCCGGCGGCGCATTTCTTTATA
CTAATCAACAAACGCTCTCGTTAGGGATTGTTTGCCCGCTCTCTTCCCTTACGCAAAGTC
GTGTTCCGGCAAGCGAGCTGCTGACTCGCTTTAAAGCGCATCCGGCAGTGCGCCCGCTTA
TCAAAAACACGGAATCACTGGAGTATGGTGCGCATCTGGTGCCAGAAGGTGGCTTGCACA
GTATGCCGGTGCAATACGCCGGTAACGGCTGGCTGCTGGTGGGCGATGCGTTGCGCAGTT
GCGTCAATACCGGAATTTCCGTGCGCGGCATGGATATGGCGCTGACTGGCGCGCAGGCGG
CGGCACAAACGCTGATAAGCGCCTGCCAGCACCGCGAGCCGCAAAATCTGTTTCCGCTTT
ATCATCACAACGTAGAGCGCAGCCTGCTGTGGGATGTTCTACAGCGTTATCAGCATGTTC
CGGCGCTTTTGCAACGCCCGGGATGGTACCGTACGTGGCCTGCGTTAATGCAGGATATTT
CCCGCGATTTATGGGATCAGGGTGATAAACCTGTTCCACCGCTGCGCCAGTTATTCTGGC
ATCATTTACGTCGTCACGGCCTGTGGCATCTGGCGGGCGATGTTATCAGGAGTCTGCGAT
GTCTGTAGCCCGTAATCTCTGGCGCGTTGCTGATGCGCCGCACATTGTTCCGGCTGACTC
CGTTGAGCGCCAGACGGCAGAACGGTTGATTAACGCCTGTCCGGCAGGTCTTTTTTCGCT
CACACCGGAAGGTAACTTACGTATTGACTATCGCAGTTGCCTGGAGTGTGGCACCTGCCG
TTTGCTGTGCGACGAATCAACACTACAACAGTGGCGCTATCCGCCTTCCGGATTCGGCAT
CACCTACCGCTTTGGATAAATAATAAGGATAATTTATGCCCCTCTTACACCTGCTCCGCC
AGAATCCGGTGATTGCTGCCGTTAAAGATAATGCCAGCCTGCAACTGGCAATCGATTCTG
AATGCCAATTTATTTCCGTGTTGTACGGCAATATCTGCACCATCAGTAATATCGTTAAAA
AGATTAAGAACGCCGGGAAATATGCTTTTATTCATGTTGATTTGCTGGAAGGCGCGTCAA
ATAAAGAAGTCGTTATTCAGTTTTTGAAACTGGTGACCGAGGCGGACGGCATTATCAGTA
CCAAAGCCTCAATGTTGAAAGCGGCAAGAGCGGAAGGTTTTTTCTGTATTCATCGCCTGT
TTATTGTTGATTCAATTTCGTTTCACAACATTGATAAGCAAGTTGCGCAATCGAATCCGG
ATTGTATTGAGATCCTGCCAGGCTGTATGCCCAAAGTGCTGGGCTGGGTGACAGAGAAAA
TCCGCCAACCGCTGATTGCCGGTGGGCTGGTGTGCGATGAAGAAGATGCGCGTAATGCGA
TTAACGCGGGTGTCGTGGCGCTTTCCACCACGAATACCGGGGTCTGGACGTTAGCGAAAA
AATTACTTTGACGGGATAATCGTAACCAATTGAATTTGGTTTGATTTGTAGGCCGCACGC
CACATCCGACATTCAGCGCCTGATGCGACGCTTGACGCGTCTTATCAGGCCTACAAGTCC
CCAGGCCAGAACCGTAGGCAGGATCATCCGGCAACACGTTATTGGCAATCTGCGTGAATG
TTTGTCACCAGTGCCTCCAGCACCACTTTCCAGTCATCAACCACGCCAACATCTGCCTGT
GAAAATACCGCAGCGCTGGCGTCATGATTAATCGCCACCACAAACTTGCTATTGCGTACG
CCCGCCATTAACGCTGCTGCGCCAGAAGCGCCAACAACAATACACACCTCAGGTGCCAGC
AGATGTCCGGAAATACCAATCACTTTTTCAGCATCAACGCCACCGTTCATCACTCGCGCC
CGACTGTAGCCCACTTCGGCTCCCAGCTTTTCTGCCAGCATAGCGATTTCCTGGTTATCT
GCCTCTCCGCCCTGCCCCACCACCAGCACCCGTCTGGCCTCAGCTAATGGGTCGCGGGTA
ACATTTTTCAGATCCTCTGTGCTAACCAGCCAGTCCGGAAGCGCACCCGGGACAATGTTC
AGTTGTTGCATTCCAGAGGGCAACGTGGCGTTTTTCGCTGCTCCCGCCTGACGCGCCAGG
GAAAGGCATAGCGGGCGTTTTTCTGTTTGCAGCGTCGCCGTTAGCGCATTTCCCCAGTGG
GATTTGCGCACGCTTACGGTTGGAATATCTAACGAAGTCACCTGGCAGATGCTTGCACCA
TGTAAACGCCAGGCCAGCCGGGTCGACAGTTCATCGCCAAACGTTCCCGGCGGAAAGAGA
ACAACGTCCGCAGGCGTTCGCTGCCACTGTTCCACCAACGCATCCAGCACCTGTTCCGCC
ACTACAGGCTGAGGTTCAATCTGCCAGTGCGCCAGGGTACAACCGCTGAAATCCTGCGCC
GCCAGCCAGCTTGCTATTGCGGCATTCTCCTGATTTATTGTCACAATTGCGATATTCATG
GCTGCATCCTTTGGCGTAAATAGTCCTGCCATAGCTTTTGAGCTTTTTCTGCTACCGTTT
GCCCATCAATCAGCGTCGCTCCGCGTCGTTGCTCTGCTCTTGCCAGTTGCAGACACTGCA
TCGCTGGCATTTCGGCAGCAACAGTTTTACGGATAATTTCTGCTTTCCCCGCAGCCATTC
GCTGGCGCATTCCCGGTACTGGCAAGGCCACTTCACCGCACTGACGCACGGCAATCACCG
CAGGCAAGCGAACCCGGCAACAACGCAACCCATGTTCAGTACGCTGTTCGAGGGTGATAA
ACAGCGCGTCGAGAGTGAAACGCTCCACCTGGGTGAAGCAGGGCCAGCCCAGCATTTCCG
CCAGCAAAAATGGCGTTTGCCCATTCTGCCCTTCGCTGCTTTGGCAGCCGGTAATTATCA
GATCCAGCGGATTCTGATGCTGCCATTCGGCAATATGGCGAGCGACAAATTCCGGCGCAA
AGCGCAGATCTGCCGCCGTCTCCAGCAATACAGCTTCCTCAAACCCAAGAGCCATGAGAT
AGCGCAGCCAGTGCAATGCCCGTTCATCCCCCATGCTCAACGCGGTTAAAGACATCGGCG
TACCGTTTTTTCTCTGCGCCAACAGCAGCGCGGCAGCGGCCTGTTCATCAGCACCGAGTA
AACTTCGCAGTAGCGAAATATCCGGTCCGCTTTTACCCTGAGCCGCCGCCTGCCACTCTT
TTTCCGCCAGCATTCCGGCATCCGGTTCGGCTTTAAACGCTAACAGAATGTTCATTCGCA
CCTCCTACATTTCCCGCCGCCACCAGCGGGAGGGCTTTAGTTTCTGGTGCCCATAGCCAG
GTCACAACAAAACCAACCAACAACACTGTCGCCAGGAGCAATAAGGTGACTTGCATTCCC
CACTGCGCCAGCACCCACGGCAGCAGGCCAGTACTTACCGCCGCGCCAAGTCGACTCATG
GCAGTGGCAAAACCGACGCCCAGCGAGCGAATGTCAGTAGGAAAACTTTCCGCAGGCAAA
ATGCCCACCAGATTACTGACTGCCGAAATGGTGGTGCTGAAGAGAACAAAAAGCAGCAGC
GTTAATGAACTGCCGGAAGGCAAACAGGCCATGACTACCAGCGTTGCCGCCAGCAGCAAA
AAACTTCCCAGCAAAAATTTGCGATGTGCCAGCAGGTGCGTCAGAACTAATCCCAGCAGC
GCGCCCACAATTAACAACGCATTAAGCATCAGGCTGGCAGTCAGCGCATCTTCCAGACCA
ATAGTCTGGGCGATAGTTGGCAGCCAGGTATAAATCACAAACCATGGGATTACGAGGCAG
ACAAAGAAGACGCTGTTAAACGCCGTGCGCCGCCAGTAACGCGAAGAGAACAAGGTTTTG
ATGTGTTTATGGGTCGCCGTTACCACTTCATCGCCCAGTAAAACATGGGGACCAAAATAG
CGATGCACGATAGCGTGAGCTTCTGCAAAACGCCCCTGGCGCAGTAGCCAGCGTGGTGAT
TCTGGCGTTCCCCAGCGTAATAACGTAATCAACAACGCGGGCAGAGCTGCCGATGCCAGT
AGCCAGCGCCAGGCCTCCGGGTTTTCGGAAATAAAGTGATGTCCGGCAATACTTGCCAGC
ACATAGCCTACGGTCCACACCACGCTGAATGCGCCCAGCAAAATACCGCGATGGCGGCGC
GGGGAAAATTCAGCCAGCAAGGTGTGACCTACTGAATAATCGCCTCCCAGACCAATGCCA
ATCAAAATGCGCAGTCCAATAAGATGCTCTGGCGTGGTGGCAAAAAATTGTAAAAACGAA
GCAAGCGTAATCAGCAAAAAGCTGAAGGTGAAGATTTTTTGCCGACCAATATGGTCGGAG
ATCCACCCAAGAACCAGGCTGCCAAGGAACAAACCAAGGAGCGCCGAGCCGCCGATCATT
CCCGCCATAAACGGCGTCAGTTGCATGGCGGGCGTAAGCTGAATAATGGCGTAACCAATG
ACGCCGAGAACATAACCGTCGGTCAGGTGTGCGCCGAAAGTGAGCGCAGCAATGCGGCAG
TGAAAACGGTTAAGCGGTAAATCATCCATTCGCACCGGTGAAGTGTTCATCTTTACCCCT
TCATTGTCCGGTAATAAGAACGGCTTCTCGCCTGAGAAGCCGAAAAGGCAACGCCCCGTC
ATCGCGGAACGCTGCCTGACACATTATTTTTCAATCGGATAGATAGTACCCGTATTCATA
ATGCCATTAGGATCGAACTGCTTTTTCAGCCCTTCCAGCAACGCCCACGCGCTGCCGTGT
TCCAGTTTGCTCCAGTGAACGCGATGTTTACCGATACCGTGGTGGTGCACCATCGAACCG
CCGAGGCGAATGGTTTCTTCACAGATGATCTTGTTGAGCGGATTGTGGTACTTGTCGATT
TCCTCTTCCGGCTTACAGTCAACGACGTTGTAATCGTAGACGAAGTACATGTTGGTGCCG
TTCTGATAGCTATGAGAGGAATGACCGCCCAGCATGGTGATGTCGTCGGCGTGCGGGAAC
TCAGTACGAATACGGTTAATAACGCTTTCGTAGATTTCGTGGATGCAGCTCCAGCAGCCG
GATACTTCGGTGGTAAAGCCCATGTTGCCGGTTTTGAGGATCTGCACACGTTCGGCAGCC
ACTTTATCCGGTCCCCAGTTCAGGTTGTTAAACCAGGTTTCGATCAGCTTGCTGTCCACG
CGCTGGCATTGCGGGTAGCGGGCAACGATTTCCGCAATCCCTTCGCCCGTCACCTTCGCA
ATGCGAGGGTTACCTTCAGCCATAAAGATCAGCACGCATTTTCCGTCGGCAAAATGGGTG
AAGTGTTGGGTGCCATCTTCAGCGTCATACAAACGAGCGATTGACGGACGATACCCTTCC
ACCATGATTTCACGCAGGATGTTGAAGCCGGTTTTCATGTCTTCCAGGATATAGCCGTAG
AAGAGGTTGTTTTCCGGGGTGAATTTAAAGATTTTCACTGTTACTTCAGTGATATAGCAC
AATGCACCTTCGTTGCCGATGATGATGTGACGAATGTCCGGGCCAGCCGCGCGGCGTGGC
ACGTTTTTAATGCGTGTGACGGTGCCATCAGCCAATACTGCTTCCAGACCAACGACCATA
TCTTCGATTGCGCCGTAGAGTGTGGAGAACTGCCCGATACTTCGGGTTGCTACCAGGCCG
CCCATCTGCGCCAGCGGCTTTGACTGCGGAGAATGCCCCGTGGTGTAACCTTTTTCACGC
AACGCGTTTTCCAGCACTTCCAGCGGAACACCACATTGCGCCGTCGCCTGCATATTCTCA
ATATCAATATTAATGATTTGATTCATGGCGGAGCCGTCGAGCACCACCGAGTTTTCTACA
ACAGTTTCCAGCCCACCTTCGGTGGCGGAAGCACCGGTACGCGGCACACCGTTAATTTTG
TGCGCATTCATAAAATTCAGCACACGGGATACTTGCTCTGTGGAACCGAGTTTTACGACC
GCTGCCGGAATCGGCAAAGTATAAATGCCATGAATATCCGGAAATTTACGAAAACGGTCA
ATACTGTTTTTCTTTAATACTGTTTCATCGGTAATTACGCGATCTGCACCAACAATTTCC
TTTAGCTGGTCGACAATCGCTGCGCGAGATAAAGACATAGTAATTCCTTCCTGATAATAA
AAATGGAATAATCATTAATAAGAGAAAACAGAAACCACCGTTATGGGTTAGCGCACTAAA
TAACCGCCATCAACCACTAATAAATGCCCGTTGACATAATTCGATGCCGGACTTGCGAGG
AATACGGCTGCGCCCATTAAATCCTGAGTATCGCCCCAACGGTTTGCCGGAATATGATCA
AGAACGCGCTGATTGGTTTCTGGATTACTGCGTGTCGCCAGCGTAATATCTGTTGCATAA
TAGCCAGGGGCGATACCATTTACCTGAATATTATATTGACCTAGTTCATCACAATAAGCT
TTGGTGAACCCGGCAAGAGCATGTTTAGTGGCAGAATATGCAGGTGACCATTGTCCACCT
AAGTAAGAGAACAATGAACAGATATTAATAATTTTGCCGCTTTTCTGCGGGATCATAATT
TTTGCAGCTTCATAGCTTAACTCGAATGCGGCGGTCAGGTTCACATCAATCATCGGATCC
CAGTCGGCACGACCGAAGTCCAGCACCTTATTCAGCTTACAAATACCGGCATTGTTAACC
AGAATATCAACTGTACCGAAACGCTCACAGCAAGCAGCGATAATCTTCTGCGGCGCGCCT
TCTGCGGTGATACCCACCTGCATGAAGTCCACCTCAACACCCTGTTTTTCAATCATTTCC
TTTGTTTCGCCGTTATCTTTGACGAAACTAGGAATAAAGATATTTGCGCCAGCTTTGGCC
AACGCCATGGCAAATGCCTGGCCTAAACCGCTATTCCCACCGGTAACAATTGCGGTTTTA
CCTTTCAGGGAGAAAAAATCCATTGAGAACGCATTGAGAGATTCGATTGACATAGTTAGC
TCCAATTTCCGTAAGGCAAAAAAAAAGAAAGGTAACTTCCCCCGCGAGAGGGAAGTTACC
TTTCTCATTATCTCTGGTAACTGGAGATAATTTTTAGCATAAGGGCATAACTGCTAATGT
GATCGTAATCACAGTGTGATATTCGTATTGTCAAATAATTTTAAAAAGCAGAAGCGTGAT
TACTCTCACACAACACCTCTGCTTTCCATGTTATTTATTATTTCAATTACTAGAGACCTG
AGAAAAGTAATCCACCTGAAAGGGCGGCTTACTTTTCTCTTTTTTTTGTCTATTACAAAT
GGGAATACGATATGCAACACAACTCATATCGCCGTTGGATAACCCTCGCGATAATTAGTT
TTAGCGGCGGCGTTAGTTTCGACCTGGCTTATTTACGTTATATTTATCAAATTCCCATGG
CGAAATTTATGGGATTCAGCAATACCGAGATAGGTTTAATAATGAGTACCTTTGGTATTG
CGGCCATTATTCTTTATGCCCCCAGCGGCGTTATTGCCGATAAATTTTCACACCGCAAAA
TGATTACTTCCGCGATGATCATTACCGGATTACTGGGTCTGTTAATGGCAACGTATCCAC
CGCTGTGGGTAATGCTCTGTATTCAGATCGCCTTTGCGATAACGACGATTTTAATGCTGT
GGTCGGTGTCGATTAAAGCTGCATCGTTGCTTGGCGATCATAGCGAGCAAGGGAAAATTA
TGGGCTGGATGGAAGGGCTGCGCGGCGTCGGTGTAATGTCGCTGGCGGTGTTTACCATGT
GGGTCTTTTCTCGCTTTGCACCGGATGACAGCACCAGCCTGAAAACGGTCATTATCATCT
ATAGTGTGGTTTACATCTTGTTGGGGATTCTGTGCTGGTTTTTTGTTAGCGATAACAACA
ACCTGCGCAGTGCCAATAACGAAGAAAAACAGTCATTCCAGCTTAGCGACATCCTGGCCG
TTTTGCGTATCAGCACCACCTGGTATTGCAGCATGGTGATTTTTGGCGTCTTCACCATCT
ACGCCATTCTGAGTTACTCCACCAACTATCTGACCGAAATGTATGGCATGTCGCTGGTGG
CGGCGAGCTACATGGGGATTGTGATCAACAAAATATTCCGCGCGCTGTGCGGCCCACTTG
GCGGCATAATCACCACCTACAGCAAAGTGAAATCCCCTACCCGCGTGATCCAAATCCTTT
CCGTACTCGGCCTGCTGACGTTAACTGCCCTGCTCGTCACGAACTCTAACCCGCAATCGG
TCGCGATGGGGATTGGCCTGATTTTACTGCTGGGATTCACCTGTTACGCCTCACGCGGGC
TGTACTGGGCCTGCCCTGGCGAAGCGAGAACACCGTCTTACATTATGGGCACCACGGTAG
GTATTTGTTCGGTGATTGGATTCCTGCCGGATGTCTTCGTTTACCCAATTATCGGCCACT
GGCAAGACACCCTGCCCGCTGCAGAAGCCTACCGCAATATGTGGCTGATGGGCATGGCGG
CGCTTGGCATGGTGATTGTCTTTACCTTTTTGCTGTTCCAAAAAATTCGTACTGCTGATA
GCGCCCCCGCAATGGCTAGCAGCAAGTAAGCCAGGAAAATTACAGGAGAAAAATCATGTC
GAAAAAATACATCATAGGGATTGATGGCGGAAGTCAGAGCACAAAAGTGGTGATGTACGA
TCTGGAAGGTAACGTGGTTTGCGAAGGCAAAGGCTTATTACAGCCGATGCACACGCCAGA
TGCCGATACTGCAGAACATCCTGACGACGATTTATGGGCATCATTATGTTTTGCCGGTCA
CGATTTGATGAGTCAGTTTGCCGGGAATAAAGAAGATATTGTCGGTATTGGTCTGGGATC
CATCCGTTGCTGCCGTGCGTTATTGAAAGCCGATGGCACGCCTGCTGCGCCGTTGATTAG
CTGGCAGGATGCACGCGTTACACGCCCTTACGAACACACTAACCCTGACGTGGCATATGT
CACCTCTTTTTCGGGTTATCTGACGCATCGCTTAACCGGCGAGTTTAAAGACAATATCGC
CAACTATTTTGGTCAGTGGCCGGTGGATTATAAGAGCTGGGCATGGAGCGAAGATGCTGC
GGTAATGGATAAGTTTAATATCCCCCGTCATATGCTGTTTGATGTGCAAATGCCTGGCAC
CGTCCTCGGACATATCACACCACAAGCCGCACTGGCGACACATTTCCCGGCAGGACTGCC
GGTTGTTTGTACCACCAGTGATAAACCGGTAGAAGCTCTGGGGGCCGGATTACTGGATGA
TGAAACGGCGGTAATTTCTCTTGGCACTTACATCGCATTGATGATGAACGGCAAAGCACT
GCCGAAAGATCCAGTAGCGTACTGGCCGATTATGTCTTCTATTCCGCAAACATTGCTGTA
TGAAGGTTACGGTATTCGCAAAGGCATGTGGACGGTGAGCTGGCTGCGCGACATGCTAGG
CGAGTCGTTAATTCAGGATGCCAGGGCGCAGGATCTTTCACCGGAAGATTTACTCAACAA
AAAAGCTTCTTGTGTGCCGCCAGGCTGTAATGGTCTGATGACGGTGCTGGACTGGCTGAC
CAATCCGTGGGAACCGTACAAACGCGGGATTATGATCGGCTTTGATTCCAGCATGGATTA
CGCATGGATATATCGTTCGATACTGGAAAGCGTGGCGCTGACGCTGAAGAACAATTACGA
CAATATGTGTAATGAAATGAATCACTTTGCGAAGCATGTGATCATTACTGGCGGCGGTTC
GAACAGCGATCTGTTTATGCAGATTTTTGCCGACGTGTTCAACCTTCCGGCACGACGTAA
CGCCATTAACGGTTGTGCAAGCCTGGGGGCAGCGATTAATACAGCGGTAGGTCTGGGGCT
ATACCCGGATTACGCAACGGCTGTCGATAACATGGTTCGCGTGAAAGATATCTTTATACC
GATTGAGAGCAATGCCAAACGCTACGACGCGATGAATAAAGGCATTTTCAAAGACCTAAC
CAAACATACTGATGTGATCCTGAAAAAATCGTATGAAGTGATGCATGGGGAATTGGGGAA
TGTGGATTCGATCCAGAGCTGGTCGAATGCGTAAGTGAGGAAGGCCGGGCGGGAAACTGC
CCGGCCTGAACATACCTGAATGGTTATCCCCGCTGACGCGGGGAACATAAGTTCGACAAC
TTAAAAAATGATAACAAGTCCGGTTTATCCCCGCTGATGCAGGGAACATAATAAAAACTT
TAACTAGTTCGGTTTATCCCTGTTTTTACAAGGAATATTAACTACACTCGATGTCTTTAG
AATAAAAGACAATACGAATCGCACTTTATCAATTTTCACTTAAAGTATGAACTGGATATC
TTTATTCATAAGAACTATTCATCAACAGCGTATAGAGGCGGTTATGTAAAACCACTCATT
AGCCTCAAAACAAAGACAAACTTCCAGATTTATTACTTAACCAATGAATAACAAGCTTAA
AAAATATACTGTTATTCTAAAGAAAAAATTAACAGGCATTAATTCAATATTAAAAAAATA
ATAGATTAAAATTTCTTAACGATTTAAGAATCATACAAATAACACTTTGATTAAATTTAA
TTTTTTGTATCGATAATTGTGAACCTCTCTGGCATGGAGAACTATTTTGAACATGAGGTG
TTACGTGGATATGTTGCTTATTACAAGTACTGCTAATATAAAAACTTGAGAAAGAGATAA
CGGGTTATATGGTGGTTTATCCCCGCTGGCGCGGGGAACTCGACAGAACGGCCTCAGTAG
TCTCGTCAGGCTCCGGTTTATCCCCGCTGGCGCGGGGAACACCTGTTTTCGCAAATCTAT
GGACTATTGCTATTCGGTTTATCCCCGCTGGCGCGGGGAACACGGGCGCACGGAATACAA
AGCCGTGTATCTGCTCGGTTTATCCCCGCTGGCGCGGGGAACACTGGCTCTGCAACAGCA
GCACCCATGACCACGTCGGTTTATCCCCGCTGGCGCGGGGAACACGAAATGCTGGTGAGC
GTTAATGCCGCAAACACAGGTTTATCCCCGCTGGCGCGGGGAACACATTACGCCTTTTTG
CGATTGCCCGGTTTTTGCCGGTTTATCCCCGCTGGCGCGGGGAACACTCTAAACATAACC
TATTATTAATTAATGATTTTTTAAGCCAGTCACAATCTACCAACTTTATAGTATCACACA
AACAACACATCCATTATGTTAAAGAGCACTTAATCCATTGATTAAAAAGGTAAATATTTA
AAATAACTCTATACAAACTAAAATCTACCAAACTTTACCGCAATAATTTTCACTCCAGCG
AAAAATTAATGCCACAGAATTTGTAGAGAATGCTAATGATTAGCCCTGGATGGGTAAAAT
GGAGGAGTTTTCAGAGGCGACAAACAATATAAATGAGTAGAAGTCTTTACAGGTTCCACC
CATTTATAACGCTTATAAATGTTTAATCAGGCAATATTTAGATATTTATGTGTTTGCATC
GACAAACGCCAATTACGCGCAATGCAGGTTTCAATGCACAAACGTGTGGCATCATCCTTT
TGGCTAATCGGCTGCAGTGCAATGACTCGCGGTTTATCATCGGTCAGCGTTGCCAGTAGT
TCATCCAGTGCTTCAATATCGCGTACGCGCCCCACTGGATGCTTGATTTCGTTGGCTCGC
TCCAGTGCCTGTGACAACACTTCATAGCCGCCGCGCATGTTCAGCTTTGGCGATACGGTA
ACCCAGGTATTCGGTGTGCAGCGTACCTCATGAGTACCACTGGTTTCGATCTGGCAGCTA
AAACCGTTCTTTTCGAGCAGATCAGTCAGTGGCAGCAAATCATGAATGCAAGGCTCACCA
CCCGTAATCACCACATGCCGCGCGGTGTATCCCTGGCGACCAATGACAGCCAGCAAATCT
TCACTGCTCGCAGCCCCCCACTTATCACTCTCTTTGGTCTTCGCCAGAATGCTGAAAAGG
GAGACTTCCCGATCCTCAAGCTTTTCCCAGGTGTGTTTGGTGTCGCACCAGGCACAGCCA
ACCGGGCATCCCTGTAAACGAATAAAAATGGCGGGAACGCCGGTAAAGTAACCCTCACCT
TGCAGGGTCTGGAACATCTCGTTAATCGGGTACTGCATAGCATTCTCTGTGAAGTGGATA
ATTGTTAATTATTGCAGATCCTGCCACAACAATCATGTCTTATTAACATTCTGTTACAGG
CAGGTTTAAAGAAAAATGCGAAACATATCGTTAATAATTAAAGGGAGTAACGTATTATGT
CAGAAGAAAATAAAGAAAATGGATTTAATCATGTCAAAACATTCACCAAAATTATATTTA
TTTTTTCTGTATTAGTTTTTAATGATAACGAATATAAAATTACCGATGCCGCCGTCAATT
TATTTATCCAGATTTAATGAGAAATTTATAATGCGCTATTTCATACTAATGTTCACTTTC
GTATGTTCCTTTGTTGCAGCCCAACCAACTATTGTCCCACAATTACAGCAACAAGTTACG
GATCTTACGAGTAGCTTAAACTCACAAGAAAAGAAAGAACTGACGCACAAGTTAGAATCT
ATTTTCAATAATACCCAAGTGCAAATTGCCGTATTAATTGTTCCCACAACCAAAGACGAG
ACAATTGAACAATATGCTACAAGAGTTTTTGACAATTGGCGTTTAGGAGATGCCAAACGT
AATGATGGGATACTGATCGTTGTTGCCTGGTCGGATCGCACTGTCCGCATCCAGGTAGGT
TATGGGCTGGAAGAAAAGGTAACCGATGCTCTGGCTGGAGATATCATCCGTAGCAACATG
ATACCCGCATTTAAACAACAAAAATTAGCTAAGGGATTAGAGCTAGCTATAAACGCTTTG
AATAACCAACTCACTTCACAACACCAATATCCGACTAATCCTTCAGAAAGTGAATCAGCG
TCTTCCAGTGATCATTATTACTTTGCTATTTTTTGGGTATTTGCAGTGATGTTCTTCCCT
TTCTGGTTTTTTCATCAAGGCAGTAATTTTTGTCGCGCATGTAAAAGTGGAGTCTGTATT
TCAGCAATCTATCTTTTAGATTTATTCCTGTTCTCCGATAAAATTTTTTCCATTGCTGTA
TTTTCCTTCTTTTTTACTTTCACCATATTTATGGTCTTTACCTGTTTATGTGTACTTCAG
AAAAGAGCATCTGGTAGAAGTTATCATTCAGACAACAGCGGTTCCGCTGGAGGCTCAGAT
AGCGGCGGATTTAGCGGCGGGGGCGGTTCTTCTGGAGGTGGCGGCGCATCCGGCCGCTGG
TAACTCAACCATAAAAAATGCCAGCCCGGAGGCTGGCATTTTTAAATCAGATAAAGTCAG
TCTTATGCCTGGCCTTTGATCTCTTTACGACCGTTGTACGGTGCTTTTTCGCCCAGAGCT
TCTTCGATACGAATCAGCTGGTTGTATTTAGCAACACGGTCAGAACGGCTCATAGAACCA
GTTTTGATCTGGCCTGCAGCAGTACCAACAGCCAGGTCAGCGATGGTAGCGTCTTCAGTT
TCGCCAGAACGGTGAGAGATAACTGCAGTGTAGCCAGCATCTTTCGCCATCTTGATTGCA
GCCAGAGTTTCGGTCAGAGAACCGATCTGGTTGAATTTGATCAGGATGGAGTTAGCGATA
CCTTTTTCGATACCTTCTTTCAGGATCTTGGTGTTGGTTACGAACAGGTCGTCACCAACC
AGCTGGATTTTGTCGCCCAGAACTTTGGTCTGGTATGCGAAACCGTCCCAGTCAGATTCG
TCCAGACCGTCTTCGATAGAAACGATCGGGTACTGTTTGGTCAGTTCTTCCAGGAAGTGA
GTGAATTCTTCAGAGGTGAACGCTTTGTTGCCTTCGCCAGCCAGAACGTATTTACCATCT
TTGTAGAATTCAGAAGCTGCGCAGTCCATCGCCAAAGTGATGTCTTTGCCCAGTTCATAA
CCAGCAGCTTTAACAGCTTCAGCGATAACAGCCAGAGCTTCAGCGTTGGAACCCAGGTTC
GGCGCATAGCCACCTTCGTCACCAACAGCAGTGTTCATGCCTTTCGCTTTCAGAACTTTT
GCCAGGTGATGGAAAACTTCAGAACCCATGCGGATGGCTTCTTTCACAGTTTTCGCGCCA
ACCGGCTGAATCATGAATTCCTGGATATCAACGTTGTTGTCAGCGTGCTCACCACCGTTG
ATGATGTTCATCATCGGAACCGGCATAGAGTATTTGCCCGGAGTACCGTTCAGTTCAGCG
ATGTGCTCGTACAGCGGCATACCTTTAGCAGCTGCAGCAGCTTTGGCGTTAGCCAGAGAT
ACAGCCAGGATTGCGTTCGCGCCGAATTTGGATTTGTTTTCGGTGCCGTCCAGGTCGATC
ATGATCTTGTCAATGCCAGCCTGATCTTTAGCATCTTTGCCAATCAGCGCCTGAGCGATC
GGGCCGTTTACCGCAGCAACAGCTTTGGTTACGCCTTTACCCAGGAAACGGGATTTGTCG
CCATCGCGCAGTTCCAGAGCTTCACGGGAACCAGTAGAAGCACCTGACGGAGCAGCTGCC
ATACCGACGAAACCACCCTCCAGATGTACTTCGGCTTCAACAGTCGGGTTACCACGGGAG
TCGATGATTTCACGACCGATGATTTTTACGATTTTGGACATTAGGTTTTCCTCAAGTCAC
TAGTTAAACTGAAACTCCAGACAAACAACGCGTACCCAGGGTACGCGTTGCCGCTCTAAC
TTTTTTACTTACTTCGCCTGACGTTTCTGGAACTCGCTGGCGGCTTTCACAAAGCCTGCA
AACAGCGGGTGACCATCACGTGGAGTAGAAGTAAACTCCGGATGGAACTGGCAAGCCACG
AACCACGGGTGATTCGGAACTTCGATGATCTCGACCAACTGATCATCCCCGGAACGGCCC
GCAACGCGCAGACCTGCATCTTCAATCTGTTTCAACAGCATGTTGTTGACTTCGTAACGG
TGACGATGACGCTCAACAATTGTCGGCGCATTGTACAGCTGGCGAACCAGGCTATCGTCA
ACCAACTGGCACTGCTGTGCGCCGAGACGCATGGTACCGCCGAGATCGCTCTTCTCGCTA
CGAACTTCAACGTTGCCGTTTTCATCGCGCCACTCGGTAATCAGCGCCACAACCGGGTAC
TTACAGTCTGGCACAAATTCCGTAGAGTTGGCGTTCTCCATGTTGGCAACATGGCGAGCG
TAATCAATTAACGCCACCTGCATACCCAGGCAAATGCCCAGATAAGGAATATTGTTCTCA
CGCGCAAAACGCGCGGTCGTAATCATGCCTTCTACGCCACGATAGCCGAAACCGCCAGGT
ACGAGGATTGCGTCCAGACCTTTAAGGATTTCAACGCCGCGCGTTTCAACATCTTGTGAA
TCGATCAGTTTGATGTTGACGCTGACACGATTCTTCAGCCCACCGTGTTTCAGTGCTTCG
ATCACTGATTTATAAGCATCCGGCAGTTCAATGTACTTGCCGACCATACCGATGGTGACT
TCACTTACCGGGTTCGCTTCTTCGAAGATAACCTGTTCCCATTCGGACAGATTCGCTTCC
GGGCAGTTTAAGCTGAATCGTTTACAAATATAATCGTCCAGCCCCTGAGATTTCAACAGG
CCCGGAATTTTATAGATGGAATCGACGTCTTTCAGAGAAATAACCGCTTTTTCCGGAACA
TTACAGAACAATGCAATCTTCGCACGTTCGTTCGCCGGAACAGCGCGATCTGAACGACAA
ATCAGGATGTCAGGCTGGATACCGATGGAGAGCAGCTCTTTTACAGAGTGCTGAGTCGGT
TTGGTTTTGACTTCACCAGACGCTGCCATGTACGGCACCAGCGTCAGGTGCATAAACAGA
GTGTGCTCACGGCCAATTTCAACAGCCATCTGGCGAATCGCTTCGAGGAACGGCAAGGAT
TCGATATCACCTACTGTACCGCCGATTTCTACCAGTACTACGTCATGACCTTCGCCACCT
TCCAGCACGCGCTCTTTGATTGCGTTAGTGATGTGCGGAATAACCTGCACGGTTGCGCCG
AGGTAGTCACCGCGGCGTTCTTTACGCAGAACGTCAGAGTAGATACGACCCGTGGTGAAG
TTGTTGCGGCGGCTCATTTTGGTACGAATGAAACGCTCGTAGTGCCCCAGGTCCAGGTCG
GTTTCAGCGCCGTCTTCAGTAACGAACACTTCCCCGTGTTGGATTGGGCTCATAGTACCT
GGATCGACGTTGATGTACGGATCCAGTTTCATGATGGTCACATTGAGGCCACGGGCTTCA
AGAATGGCTGCGAGGGAGGCTGCGGCAATGCCTTTACCCAGAGAGGATACGACCCCGCCG
GTCACAAAAATATAGTTCGTTGTCATGCTGAACCTGAGAAGTTAGGTTGAAAAGACGATG
GAATAACCAAGACGGGAAAGCAGTATACCCGAACATGACCTGTGCCACAAACTTTCATTA
TCCCTCCTCTTCGCCAGCGCACTATTGAAATCAGGAGTGAGAAAATAGCCCCTTTGGGGT
AAATGTTTTTGACGCAAATCAAGCGCTTGTCATTTAAAAAATGACACAAATGGCGCTTGA
CCGCGTAATTCCCTTAGAGATCAATTTCCTGCCGTTTTACCTGTTGCCAGACTTCTTCCA
TTGTTTCGAGGTCAACACCTGTCATTTCCAGTCCACGCGCGGCAACAATACGCTCCACTT
CGCGAAAACGACGCTCGAATTTTTCGTTCGCTTTTTGCAATGCGATTTCTGCTTTCGTCC
CTAAATGGCGAGCCAGATTAACCGTGGCAAACAGCAGGTCCCCCATTTCCTCCTCCAGTT
TAGCCTGGTCGACAACAGCCTGCCGCGCTTCGTACATCACCTCGTCGATCTCTTCGTAGA
CTTTATCGACTACCGGACCAAGCGTCGTCCAATCGAAGCCAACGTTGGCGCAACGTTTCT
GGATTTTTTGCGCACGCATTAAAGCCGGTAAACTACGAGGAATATCGTCCAGCGCCGAAT
GCTGCGCTTTCTGCGCGCGCTCTTCGGTTTTGATTTGCTCCCAACGGGCAAGCACTTCAC
TACTGTTTTCGGCAGAACTATCAGCAAAAACATGCGGATGGCGACGCTCTAATTTATCGC
TAATAGCAGCGCAAATATCATTAAAGTCAAAGCGCCCTTCTTCCTGAGCCATTTGCGCGT
AAAACACCACCTGGAATAGCAGATCGCCCAGTTCACCGCGAAGATCGTCAAAATCTTCAC
GGGCGATGGCGTCCAGCACTTCGTAGGTTTCTTCAAGGGTGTAAGGCGCAATGGTGGCAA
ATGTCTGCTCTTTATCCCACGGGCAGCCGTTTTCCGGATCGCGCAGGCGCTGCATAATAG
TGAGCAAACGGTCGATTTGATTCATTGAATTGTCCTGAAAATTGCGGGTCTGTCAGGTGG
AAACCTGTGACCAGAATAGAAGTGAGTTAGTAACACTACCCAATCAGTACGTTAATTTTG
GCTTTAATGAGTTGTAATTCCTCTGGGGCAACTGTTCCTTTCTTCGTTGCTCCTCTTGCC
CGCCAGGCGATACTTTTTACCTGATCAGCTAACGCTACGCCATCACGTTCCTGACCGGAT
AAAACAACTTCGAACGGATATCCTTTTGATTGCGTTGTACAAGGAACACACAGACACATA
CCTGTTTTGTTGTTGTACATGAAAGGACTCAGGACAACAGCTGGACGATGTCCAGCTTGC
TCGCTACCTTTTGTCGGGTCAAAATCAACCCAAATCAGATCGCCCATATCGGGTACGTAT
CGGCTTACCATTACCAGACTTCCTTATCTTTCGGCTCTCCCCAGTCGATATTCTCGTGGA
GGTTTTCCGGCGTGATGTCGTTGACCAGTTCAGCAAGCGTAAATACGGGCTCTTTACGCA
CTGGCTCAATAATTAATTTGCCATCCACCAGGTCAATCTTCACTTCATCATCAATATTCA
GATTGAGCGCCTGCATTAACGTAGCCGGGATCCGCACCGCCGGTGAATTTCCCCAACGCT
TTACGCTACTGTGGATCATAACCCTTTCCTCAAACCGCTATCATATGTAGATACAGTATA
TATCAATCTACATTGTAGATACGAGCAAATTTCGGCCTAACTCCCGTGCAACCGACGCGC
GTCGATAACATCCGGCACCTGGTTGAGTTTACCCAGCACGCGCCCCAGCACTTGCAGGTT
GTAAATCTCAATGGTCATGTCGATGGTCGCCAGTTGCTGTTTGGTGTCGCTACGGCTGGC
AACGCCAAGCACGTTCACCTTCTCGTTGGCGAGAATGGTCGTGATATCACGTAACAACCC
ACTACGATCATTAGCTACCACGCGGACCACCAGCGAATATCCGGCGGAGTAGCTCTCACC
CCATACCGCGTCAACAATGCGTTCTGGCGCATGGGAGCGCAGTTCCGCCAGTTGTTCGCA
ATCGGCGCGGTGTACTGAAATACCGCGCCCCTGGGTAATGAAGCCGACAATCTCATCTCC
AGGAATCGGCTGGCAGCAGCGCGCGATGTGGTGCATCAGGTTGCCAACACCTTCGACTAC
CACGCGACCGTTATCTTTACTGCGGTTTTGCGGCGTGTAGCTTTTTTGCTGAAGTTGCTT
CAGCGCGGCGGCGTCCTGCTCTTCGGCACTCGGCTTATTAAATTGCGATTGCAGGAAGTT
CACCATCTGATTGAGACGGATATCCCCGCCACCAATCGCCGCCAGCAACTCGTCGACATC
ATTGAAGTTGTAACGCGGCAGCAGATGTTTTTCTGCTTCTTTCAGGCTGATCCCCAGATG
TTCCAGCTCGTCGTCAAGGATTTGCCGCCCAGCCAGAATGTTTTTGTCACGGTCCTGTTT
ACGGAACCAGGCGTGAATTTTCGAACGCCCACGGCTGGTTGTGACGTAACCGAGGTTTGG
GTTTAACCAGTCACGGCTGGGGTTCGGCTGTTTCTGGGTGATAATTTCAATCTGGTCGCC
CATCTGCAGCTGGTAGGTGAACGGCACAATGCGCCCGCCAATTTTTGCCCCGATGCAGCG
GTGTCCGACATCACTGTGGATGTGGTAAGCGAAGTCCAGCGGCGTTGATCCCGCAGGCAA
ATCAACGACATCACCTTTCGGCGTAAAGACGTACACCCGGTCGTCAAAGACCTGACTACG
TACTTCGTCGAGCATTTCGCCGGAATCAGCCATCTCTTCCTGCCACGCAATCAGTTTACG
CAGCCAGGCAATCCGGTCTTCATGTCCCGAACGTGCGCCGCCAGCAGCCGCGCCCTCTTT
ATATTTCCAGTGCGCAGCAACACCCAACTCTGCATCTTCATGCATCTGTTTGGTGCGGAT
TTGGATCTCAACGGTTTTTCCACCCGGCCCCAGAACCACGGTATGAATAGACTGATAACC
GTTTGGTTTCGGGTTAGCGACGTAATCGTCAAACTCATCCGGCAGGTGGCGATAGTGAGT
GTGCACTATCCCCAGTGCGGCATAGCAATCCTGTAAACGCTCGGCGACAATACGTACCGC
ACGCACATCAAACAGCTCATCAAAGGCGAGGTTCTTTTTCTGCATTTTACGCCAGATGCT
GTAGATGTGTTTCGGACGACCATACACTTCCGCTTTAACGCCTTCAGCTTTCATCTCAGC
GCGCAGATGACCAACGAACTCTTCGATGTAGTGTTCGCGGTCGAGACGCCGTTCATGCAG
CAGTTTGGCAATTCGTTTGTATTCGGTTGGATGGAGGTAACGGAAGCAGTAATCTTCCAG
TTCCCATTTCAGTTGTCCGATTCCGAGACGGTTAGCCAGCGGTGCGTAGATGTTGGTACA
CTCTTTTGCCGCCAGTACACGTTCATCTTCCGGCGCATCTTTTACTTCGCGCAGATGAGC
AATACGCTCCGCCAGTTTGATGACTACGCAGCGAAAATCATCGACCATCGCCAATAACAT
CCGGCGAACGTTATCGACCTGTTCGGAGGAAACAGAATCAGTGTGCGTCGCTTTCAGCTG
GCGGATCGCCGCCATATCACGCACGCCGTGAATAAGGTTAACGACCGACTTACCGACGCT
CTCACGCAGCACATCTTCGCTGACTACGTTGGCATCCGCCAGAGGGAAAAGCAGCGCCGC
CCGCAGCGTGTCAATGTCCATACTTAATGTCGAGAGGATCTCCACCATCTCAACACCACG
CCACAATAACAGACTGGCATCCGGATGCCCCTGCGTCTGTTGCAGACAATACGCCCAGGT
TTCGGCTAAGCACTCACACGACTTCTGGCTGGTAATACCCAGACTTGCGATCCATTTTTC
CGGATCAAATTCACCAGCCTTATTGATATGTGCACTTCTTACCGCAACCATCGTCCTCTC
CTTTAGGGACCAGACCTGCCGAAATCGGCAAATCGCAACTATTTAACGCGCGAGAAAAGT
ACCATCGATTCCAGATGTCCCGTGTGTGGGAACATATCCAGCATCGCCAGTCGCGCAATG
GTATATCCTGCTTTTAATAACGCTTCGCTATCCCGAGCCAGCGTTGCAGGGTTACAGGAT
ACATAAACTATACGAATAGGTTCCAGTTTTATAATTTGCTGCATAACACCTGCGGCACCT
GCTCGCGCCGGGTCCAGCAACACTTTATCGAAGCCGTTTTTCGCCCACGGCTGCTTTGTG
ACATCTTCTTCAAGATTTTCGTGATAAAACGTCACATTCTGTAAGCCATTAAGACGCGCA
TTCTGCTGGCCTTTTTCCACCAGCGCCGGAACACCTTCTACACCGACCACACTGGCAGCT
TGTGTCGCCAATGGCAGTGTAAAGTTGCCCATACCGCAGAACAGATCCAGTACGCGATCT
TCAGGTTGCACATCCAGCCATTCCAACGCACGCGCTACCATTTTTTGGTTCACACCCGCA
TTGACCTGAATAAAATCGCGCGGGCTAAAAGTTAAGCGCAACCCGTTTGAGTCATACCAG
GGCATCTCACCAGAGACGGTTTCGAGTATCTCACTATCGGGGGCGAGATACAGATCCAGG
CCTTCAGAATGCGAAAAGCGTTCCAGTTTTTCGCGATCTGCCGAACTTAGCGGTGCGGTA
TGGCGCAAAATCATCAGCGTGCCGCTGGTTGCCTGTACCAGTTCAACATGACCAAGATGG
CGCATAGCTTGTAAGCTGCCCAGACATGCCCTGACTTTGGGCAGCAATGCTTCAAGTTGG
GGCGCTAAAATGGGGCATTGTTTGACGTCGACAATGTCACTGGAGCCCGCTTTGCGAAAC
CCCATCTGAAGTTGCTGTGTTTTCGGTAAGTAGTTCAGACTTAAACGCGCGCGACGGCGA
TAGCCCCAGGGAACATCGGCGATCACTTCAGAGACATCGTGTTTCATTAATCGGGCGAGT
GCCGCACTTTTGCTTCGCTGCTGTAAATCCACGCTGGCGTGTTGTTGCTGACAGCCACCG
CATACGCCAAAATGAGGACAGCGTGGCGTTTCGCGTTCCGGGCTATCGCTTAACCGGCGT
ACGACTTTAGCGCGGGCATACTGTTTTTTATCTTCAGTAACAGTAACTTCCGCGTTTTCC
TGCGGCAATAATCCGGGGATAAATAGCGTTTTGCCGTTATGTCGCGCCACGCCCTGACCA
AAAGAGTCGAGGTCGTTGACTGAAACGGTTATGATCTGACGCGTCGTCGTGCGTCGTTTT
GCAGAGTAGAATTGCGCCATTGGCGAGACTTTCTCAATTTAACAGTGTGACCTTAATTGT
CCCATAACGGAACTCCATGACCAACTACAGCCTGCGCGCACGCATGATGATTCTGATCCT
GGCACCGACCGTCCTTATTGGTTTATTGCTGAGTATCTTTTTCGTCGTGCATCGCTATAA
CGACTTGCAGCGTCAACTGGAAGATGCCGGTGCCAGCATTATTGAGCCGCTTGCAGTTTC
TACTGAATATGGCATGAGCCTGCAAAATCGCGAATCTATCGGTCAGTTAATAAGCGTACT
GCATCGTCGCCATTCCGATATTGTTCGCGCGATTTCGGTTTATGATGAAAATAACCGACT
CTTTGTCACCTCCAATTTTCATCTTGATCCCTCATCAATGCAGCTCGGCAGCAACGTGCC
GTTTCCTCGCCAGCTCACTGTCACTCGTGACGGCGATATTATGATCCTCCGCACGCCGAT
TATTTCTGAGAGTTACTCCCCCGACGAATCGCCCAGTAGCGATGCCAAAAATAGTCAAAA
TATGTTGGGATATATTGCGCTGGAGCTGGATCTTAAATCGGTTCGCTTGCAGCAATATAA
AGAGATCTTTATTTCCAGCGTGATGATGCTGTTTTGTATCGGTATTGCGCTTATTTTTGG
CTGGCGCTTAATGCGCGATGTAACCGGTCCGATTCGCAACATGGTGAATACCGTCGACCG
CATCCGTCGCGGGCAACTCGACAGCCGGGTGGAAGGATTTATGCTCGGCGAGCTGGATAT
GCTGAAAAACGGTATCAACTCGATGGCAATGTCGCTGGCTGCTTATCACGAAGAGATGCA
GCACAATATCGACCAGGCGACGTCCGATCTGCGTGAAACGCTGGAGCAGATGGAAATTCA
GAACGTTGAGTTAGATCTGGCGAAAAAGCGCGCCCAGGAAGCGGCGCGTATTAAATCCGA
GTTTCTGGCAAATATGTCACACGAGCTGCGTACACCACTGAATGGTGTTATTGGCTTTAC
CCGCCTGACGCTGAAAACAGAATTAACACCAACGCAGCGCGATCACCTGAATACGATTGA
ACGTTCGGCAAATAATTTGCTGGCAATTATTAATGATGTTCTCGACTTCTCGAAACTGGA
AGCAGGTAAGCTGATTCTGGAAAGTATTCCATTCCCACTACGCAGCACGCTGGATGAAGT
CGTTACTCTGCTGGCACATTCTTCTCACGATAAAGGGTTAGAACTGACGCTCAATATTAA
AAGCGACGTGCCTGATAACGTGATCGGCGACCCGCTGCGATTACAGCAAATCATCACTAA
CCTGGTGGGGAATGCAATTAAATTCACCGAGAATGGCAACATTGATATTCTGGTAGAAAA
ACGTGCGCTGAGTAATACCAAAGTGCAGATTGAAGTGCAGATTCGGGATACCGGCATTGG
TATTCCTGAACGCGATCAATCGCGCTTATTCCAGGCCTTCCGACAGGCTGATGCCAGTAT
TTCCCGCCGTCATGGTGGCACCGGGCTGGGGCTGGTGATTACACAAAAACTGGTTAATGA
AATGGGCGGCGATATTTCGTTCCATAGCCAGCCGAATCGCGGTTCAACTTTCTGGTTCCA
CATTAATCTCGATCTGAACCCGAACATTATTATCGAAGGGCCATCCACCCAGTGCCTCGC
AGGTAAGCGCCTGGCCTATGTCGAACCAAACTCCGCAGCAGCGCAATGCACGCTGGATAT
TTTAAGTGAAACGCCGCTGGAAGTGGTTTATAGCCCAACGTTCTCCGCGCTGCCTCCCGC
GCATTACGACATGATGTTGTTAGGCATCGCGGTGACCTTCCGCGAGCCGCTAACAATGCA
ACATGAGCGATTAGCGAAAGCGGTATCGATGACCGATTTCCTGATGCTGGCACTTCCTTG
CCATGCACAAGTCAATGCTGAAAAACTCAAGCAAGATGGTATCGGCGCGTGTCTGCTGAA
ACCATTAACACCTACACGCCTGTTGCCTGCCCTGACGGAATTTTGTCATCACAAACAAAA
CACGCTTTTGCCTGTAACCGATGAAAGTAAGCTGGCAATGACAGTCATGGCGGTTGATGA
CAACCCCGCTAACCTGAAACTTATCGGCGCATTGCTGGAAGATATGGTGCAACATGTGGA
ACTTTGCGATAGCGGGCATCAGGCGGTTGAACGGGCGAAACAGATGCCGTTCGATTTGAT
CTTAATGGATATTCAAATGCCGGACATGGATGGCATTCGGGCCTGCGAACTCATCCACCA
ACTCCCGCATCAGCAACAAACGCCGGTTATCGCGGTAACGGCGCATGCAATGGCCGGGCA
AAAAGAGAAGCTGCTTGGCGCAGGGATGAGCGATTATCTGGCGAAACCGATTGAAGAAGA
GCGATTGCATAATTTGTTGTTGCGCTACAAGCCTGGCAGCGGTATTTCCTCTCGCGTCGT
GACGCCCGAAGTCAACGAAATTGTGGTGAACCCGAATGCGACCCTCGACTGGCAACTGGC
ACTACGCCAGGCAGCAGGAAAAACCGATTTAGCGCGCGATATGCTGCAAATGTTACTCGA
TTTCCTGCCTGAAGTTCGCAACAAAGTTGAGGAACAGCTGGTTGGAGAAAACCCGGAAGG
CCTGGTTGATTTGATTCATAAACTGCATGGCAGTTGCGGCTATAGCGGTGTGCCACGTAT
GAAGAATCTCTGCCAACTGATCGAACAACAGCTACGTAGCGGTACTAAAGAAGAAGATTT
GGAACCGGAGCTGCTGGAACTGTTGGACGAGATGGATAATGTCGCGCGCGAAGCCAGCAA
AATTCTCGGGTAATGGATGTCTTGTCGAGTAGCAATCGGCTTTTTATGACGCTGGTTTCA
GATTGGTGACAAAGTGCCTGTGTTTATGCCGGATGCGGCGTTAACGCCTTATCCGGCCTA
CAAAACCAATTAAATTCAATGAATTAAAAAATGATGTAGACCTGATACATAGCACAACAG
GCTATTTTGCGTTTAGCATCAGTCTCAAACCGGCTCCAGATAGAGCCGGTTTTGGTTTTC
TGTCTTAACGCACCATGCACGGGCGCTTGTTATCGAACGTCCAGCCAGGAATCAGATACT
GCATTCCCATCGCATCGTCACGCGCGCCAAGCCCGTGTTTCTGATACAGCTCATGGGCTT
TCATCACTTGATCCATATCGATTTCTACACCCAGCCCCGGTTTTTCTGGCACCTGTACCA
GCCCGCCTTTGATCTCAAACGGTTCTTTGGTCAGGCGCTGATTGCCTTCCTGCCAAATCC
AGTGCGTATCAATAGCAGTAATTTTACCCGGTGCAGCGGCGGCAACATGGGTAAACATCG
CCAGGGAAATATCGAAGTGGTTGTTAGAGTGTGAACCCCAGGTCAGGCCAAATTCATGGC
ACATTTGCGCCACACGTACCGAACCTTGCATTGTCCAGAAATGCGGATCCGCCAGCGGGA
TATCAACGGATTGCAGGGAGAGCGTATGGCCCATTTGCCGCCAGTCGGTGGCGATCATAT
TGGTTGCAGTCGGTAGACCTGTCGCGCGACGGAACTCTGCCATCACTTCACGCCCGGAGA
AACCTTGCTCCGCACCACACGGATCTTCTGCATAAGCCAGCGAACCTTTCAGGTATTTAC
CGATTTTAATCGCTTCGTTCAGCGACCAGGCACCGTTAGGATCGAGCGTAATACGCGCCT
GCGGGAAGCGTTGCGCCAGTGCCACAATAGACTCGGCCTCTTCTTCCCCGGCCAGTACAC
CGCCCTTCAGTTTGAAATCGTTGAAGCCATATTTTTCATATGCCGCTTCCGCCAGGCGCA
CCACCGCATCCGGCGTCATCGCTTCTTCATGACGCAGGCGATACCAGTCGCATGAGTCAT
CCGGCTGGCTTTGATACGGCAGCGGCGTGGCTTTGCGATTACCGACGAAGAACAGATAAC
CGAGCATTTCGACTTCGCTACGCTGTTGACCATCGCCCAGCAGCGATGCCACGTTTACCC
CCAGATGCTGCCCCAGCAGATCCAGCATTGCCGCTTCTATCCCGGTAACTACATGAATAG
TGGTACGTAGGTCAAATGTCTGCAAACCGCGCCCACCAGCATCACGATCGGCAAAAGTAT
TACGCACCAGCGTCAGAACGTTTTTGTATTCACCCAGCGTTTTACCTACCACCAGCGGAA
TCGCATCTTCCAGCGTTTTACGGATTTTCTCGCCGCCGGGAATTTCCCCTACGCCAGTGT
GACCAGAATTATCTTTGATAATCACAATATTACGCGTAAAGAACGGTGCGTGTGCACCAC
TCAGATTCATCAGCATACTGTCATGACCCGCCACCGGGATAACCTGCATTTCAGTAACAA
CAGGCGTCGTAAATTGAGAACTCATATTTATGTCCTTTTTCAGAATCAATGACGGCCGAA
AACGGGACGTTTACGGTCAAAGGTCCAGCCGGGGATCAGGTACTGCATCGGACCTGCGTC
GTTACGCGCACCGCCAGGCAGACGTTTATAGGCCTCATGTGCCTTTTGTACCTGTTCCCA
GTCCAGTTCCACGCCCAGACCGGGCGCATCAGGAACGGCAATTTTTCCGTTTTTAATCTC
CAGCGGATTTTGGGTCAGGCGACAATCGCCCTCCTGCCAAATCCAGTGGGTATCGATAGC
GGTAGGATTACCCGGTGCCGCCGCGCCCACATGGGTAAACATCGCCAGAGAGATATCGAA
ATGGTTATTAGAATGGCAGCCCCAGGTCAGCCCCCAGTCGTCGCAAAGCTGCGCCACACG
GACTGCACCGGAAAGCGTCCAGAAGTGCGGATCGGCAAGTGGAATATCTACCGCATTGAG
CATCACCGCATGACCCATTTCGCGCCAGTTGGTGGCGATCATGTTAGTCGCGACGGGCAA
GCCGGTCGCCCGTCGAAATTCCGCCATCACTTCACGTCCGGAGAAGCCCTGTTCTGCGCC
GCATGGATCTTCGGCATAGGTAAGAACATCATTCAGCCCTTTGCATAAAGAAATGGCTTC
ATCAAGCAGCCATGCACCGTTGGGATCAACGGTAATCCGCGCATCCGGGAAGCGTTTCTT
CAATGCACGAACAGTGTCGATTTCTTGCTCGCCAGGTAACACGCCGCCCTTAAGTTTGAA
ATCTTTAAAGCCGTAGCGATCCTGTGAGGCTTCCGCCAGACGCACAACGGCTTCGCTGTT
CATTGCTTTCTGATGCCGCAACTGATACCACTCATGGTTGCCCGGCGTATTTTCCACATA
AGGAAGATCGGTTTTGGTCCGATCACCGATATAAAACAGATAACCGAGGACGGTAATAGC
CTCGCGTTGCTTGCCTGGCCCTAACAGTTCGCAGACCGGAACATTCAGCGCCTTACCTAG
CAGGTCAAGCAAAGCGGCTTCCAGCGCCGCCACGGCGTTAACGCGTAATTCAAAGGTCCA
GGCACCTTTACCGAAGGTATCAAAATCGGCGGCCTGATTACCTTTATGCACCTGCTGGAC
CACTTTATTCAGTCGCGCAACTTCCTGGCCCAGAACCATCGGAATAGCATCGACAAGCGT
CTGATAAATCACATCTCCGCCCGGCGCTTCACCAATGCCGGTATGCCCGGCGTTATCGGT
GAGTACCACAATATTGCGGGTGAAATATGCGTTATGTGCCCCACCAATATTAAGCAACAT
GCTGTCATGCCCGGCCACCGGAATGACTTTCATATCAGTAATAACAGGACTGGATTGTGT
CGCCATCTTATTGCCCCGCAACAGGTTTCAACTCGATACGCTTGATATCGCCCACCAGCA
CCAGGTAGCTCAGTACCGCGATTAAGGCATGAACACCAACATAAATCAGCGCCCCATTAA
ACGAGCCAGTCGTGCCAACGATATAACCAATTGCGATTGGCGTGACGATGCCAGAAATGT
TACCGAACATGTTGAACAGGCCACCGGAAAGACCGCTGATCTCTTTTGGCGCGGTATCTG
CCATTACTGCCCAACCCAGCGCCCCGATGCCCTTACCGAAGAAGGCCAGCGCCATAAAGC
CGATGATCATCCACTCAACGTTGACGTAGTTGCAGAACACCATCACCATCGACAGCAACA
TGCCCATTACGATCGGTGTTTTACGCGCAATGTTCAGCGATCCCGTGCGGCGCATCAGCC
AGTCGGAAATAATCCCACCCAGCACACCGCCGATAAAACCGCAAACCGCCGGAACGGAAG
CCACAAAGCCCGCTTTCAGAATCGACATCCCGCGTGCCTGCACCAGATAAACCGGGAACC
AGGTAATAAAGAAGTAAGTCAGGGCGTTGATACAGTACTGACCGATATAAACGCCGATCA
TCATCCGTGACCCTAGCAGCTGTTTGATCTGCCCCCACTTCACGCTGAACGGCACTTTAA
CTTTGGTGTTTTGCTGATCCATATTGATCAGCGCACCACCCGCGGCGATGTACTCCAGCT
CTTTCTTATTTACCCCCGGATGTTGATTTGGCTCGTGGATGACTTTCAACCAGATAAAGC
TGATGACAATCCCCAGACCGCCCATAAAGAAGAAGACGTGTGACCAGCCCACTTCATGCG
TCAGCCAGCCCATAATCGGCGCGAAGATCACCGTTGCGAAGTATTGAGCGGAGTTAAAAA
TCGACACCGCCGTTCCCCTTTCCTGCGCCGGAAACCAGGCCGCAACAATGCGACTGTTGC
CGGGGAAAGATGGCGCTTCAGCAAGCCCGACCAGGAAGCGCAGCGTAAACAGGGCAACGA
TAATGCCGAATCCACTAAAGATATCGACGAAGCCTTGCAGCAAGGNNNNNNNNNNNNNNN
NNNNNNNNNNNNNNNAGTAGACGCGTTTTGAACCAAAACGGTCCAGCAACCAGCCACCAG
GGATCTGCCCGATAACATAAGCCCATGAGAAAGCAGAGAACACATAGCCCATTCCCACGG
GATCAAGGCCGATATCTTTGGCCATTTCCGAACCGGCGATAGAGAGCGTAGCGCGGTCGC
CGTAGTTGAAGGATGTGACGATAAACAACATCACCACTATCCAGTAACGAGCATTTGTGC
GTTTTTCCACACTGCTCGCAGCCTGACTTAAAGAACTCATTGTTGCACTCCTGAAAATTC
GCGTTAGCCACGCTCACTCTGGACTGCGACATCGCCAGGAAATCAGAGGTGACGTAGGGT
GTTTTTTGCCGTTTTTATAGGTCGTTCGCCGAATACGGCGCGTGTTTATATCTGGCAATA
GCAGTATAAAAAGCGCGCCATAGCGGCTCACCGTGCAACAACACAACATTAATGCGTTCA
ATGAGGCCCGATTTTGGCATTAGCCCTGGACGGTGGAATCCACTTCACGGAAATGAAAAC
AAGAACAAGAAAGGAAGGGTTAAAACGAAGAAATAAAGAAGAGTATGAAATGGATCGCTT
GACTCCAGGCAAACGCCAGTAAAAATCCGCGCTATGAAGCAGTTTTTACTGGCATTTGCC
TGAAAAGATTCGATTCAGCACCGCTAAAACGACATTTACCGCTCGCTGAACATATCAGGA
CAACAGCGTGCCCCACTGTTCGACCCACGGATTTGATTCCGTTTCCGGTTCCGGGTTCTC
ACTGGCGTCAATCAACAGCATTTCGCCAACCCGCTGAGCGCTCTGTTCCTGCAACAAGGC
ATCGAACTGTTTGCCGCCATTGCAGAAATTCACATAACTACTGTCGCCGAGCGCAATCAC
GCCATAACGCAGATTCGGCTGGAAGCCCAGACTATCTTTGATTCCCTGAAAGAGTGGCAC
AATGCTATCAGGAAGGTCGCCCTGCCCGGTCGTGGACGTAACCACCAGAACATACTTATC
CTGATAGGGCAGCCAGTCGCTTAATTCAGGATCTTCAAATACCGTTGCTTTGTGGCCCTG
CGCGGTCAGAATCGCTTCCGCTTCTTCGGCCACTAACAGTGAATTCCCGTACATGGTGCC
GACAAAAATACCAATTTCCGCCATACCGTTTTCTCCCTGGATTAGGAACTTATCTCTCCA
TCCTGACCCGATGGCGCACTGAACTCAACCCTTTCATTTTCAGGAAGCAGACCGCGCCAG
CCAAATTGTGATAACGCCTGCATCCAGGTGTCGTCCAGGCCCGCGTGAATAGTCAGCGGC
TCGCCAGTAAAAGGATGCGTCAATGACAACTGACTGGCATGTAGCATTAACCGCTGGAGG
CCAAAATGCTCAGCACCGCTGCGATTCTGGCGTAAATCGCCATGTTTGCTATCGCCAATA
ATCGGATGACGCAAATGGGCAAGATGTCGGCGAAGCTGATGTTTGCGTCCGGTTTTCGGC
TCCAGTTCCACCAGGCCGTAGCGCGTGGTCGGGTAACGTCCGGTCGCTACCGGCATTTCT
ACGGTCGCCAGACCGCGATAATGCGTCACTGCTGGCTGCGGGCCTTTATCTTCGCGGGCA
AATTTATCAGCGATTTTGTCCAGTTCTTCCACCAGTGGATAATCCAGCACCGCTTCTTCC
ATCAACCAGCCGCGCACAATCGCATGGTAACGTTTCTGGATTTGGTGCTGTTCAAACTGT
TGTGCCAGCAGCCGTCCGGCCTCGCTGGATAATCCCATCAACAACACACCAGAAGTGGGT
CGGTCCAGACGATGAGCAGTAAAAACATGCTGGCCTATCTGGTCACGCACGGTTTGCATG
ACCACTACTTTCTCGTCGCGATCCAGCCAGCTGCGGTGAACCAGCCAGCCGGAGGGTTTA
TTTACCGCAACCAGCCATTCATCCTGATAGAGTATTTCCAGCATTAGCTCGCATCATCCG
CAAAAAGAGCATCCAGTTTTTCCAGCTCAGCCAGAATAAGCGCGCGTTGCGGATGGTCCG
TCGCCAGCGCCATTTCATAATAGGGTGCAACGGCAAAAGCGCCCGGTAACGGCTGTTTGT
TATCTAACAAATCGTGCATTCGCGGGATCAGCACCCACTGCAACCACTCCAGTGGTTCCA
TGGTGTCCATAAAGAACGGTTGGGTACTATTAAATTGATGCGGCTGGGGTTCATCGTTTC
GCCAGTGCTGATGTTCACGCAGTAACGCTTCAAGCGCCTGCAACTGGAGACGAACGCGGT
CATGAGTGGTCATAAAGCAACCTCAATAAGAAAAACTGCCGCGAAGGATAGCAGGAATAA
AAAAAGGGAGCACTGTATTCACAGCGCTCCCGGTTCGTTTCGCAGCATTCCAGCTACTTT
TGTTGCTCCCTGCTCATCCTTGACAACTTTTCCTCTGGCCTTGCGGCCAATCGTTCATCC
TGAACTATTGCTTCCTGCTCACACCACCCCGATGTGATACTTCATCCTGAAGTGTCCCTG
GCCTTCCTGACCCACCGAATCATCCTGACCGGTTCTCATTCTCCATCCTGGAGGTGTCCT
TTAACGCGTCCTGCGTCATCCTCTTCGCTTCATCCAGAAGCCTTTCCCTGAAACACCATC
CTGGTGTGTCCTGCAGAAGTGTCATCATCCTGATGTTCACTTCGTTGTCTGACTCCCTGT
CGACGAAGATAGAATCGTCTTTTTCGCGAAGTCTTACAAGGCGCTTACAGACAATGCCTT
AAGGAAAATTTCATATGAAAGTTAAGAATTAACAATCAACATTTTGATTTTAAATGAAAA
TAACGATTCTTATCTTTTTAAGTATTCGCTTATTTCCTGGCGATCTCCTACAGAGTCTGT
AAGAGATCTCTCACAACCAGATGGGGTATTTGGATTACAGAAGAGGCTTAAGTTGATTAA
GGAATTCCGCAAGATTTGAGGCTAAATGCGTCCGTTTACGTGTTCCCAGCGTCTCTTTGC
ACACTTCACCGGAGAGATTACACACCGAGATGACCTCTAACTCTTCTTCCAGCGTCGCGA
TAAATAGTGTGGGCGGCAGTTTTAGCCTTTTCTGAGTCACCAGATGACCAATCAGATTTT
CCTGCACCCGACGGAAGTCGTCTTCACTCCAGGTTTGCAGCAATGTCAGTTTGATATCGC
CAAACTGCGCGTGCATATCCCCGGCAAACTGAGTCGTATAAAAGGTATGAATTGTGGGTT
GTATCACAATATCAAAAGCGCGTTCAACCGCGTTTACATTTTGTTCCCCGGTAAACGGCT
GGGGTTGCCAGTATACGGCATCTTCGGTAGTTGAAATAATGCACGGTGAAGGAACACCGT
ACAGTTCCTCACTTAACGGCCAGCTTTTATGCTCTTCATGCCACGCATCGCAGTAGCGTG
CAGTAAAATCTTTCAGGGCTTGTGCGGTCAAATCGTCCACTAATTTCTCTCTTCACTTAA
ACCAGATACACTTGTCGTTTAGTTTATCTGGTTTATGACGGTGAAACATGTCTTCTTATG
CAAACCATCAGGCACTTGCGGGCCTGACTCTTGGAAAATCAACCGATTACCGGGATACCT
ATGACGCCAGCCTACTGCAAGGCGTTCCACGCAGCCTGAATCGCGACCCGCTGGGTCTGA
AAGCGGATAACCTGCCTTTTCACGGTACGGATATCTGGACGCTGTATGAACTTTCCTGGC
TGAATGCGAAAGGTTTGCCGCAGGTCGCTGTCGGTCATGTTGAACTTGATTACACCAGCG
TAAATCTGATTGAGTCGAAGAGTTTTAAGCTCTATCTCAACAGTTTTAACCAGACGCGTT
TTAATAACTGGGATGAGGTGCGCCAGACGCTGGAGCGCGACTTAAGCACTTGCGCTCAGG
GTAAGATTAGCGTGGCGTTATATCGTCTTGATGAACTGGAAGGCCAGCCGATAGGTCATT
TTAATGGCACTTGCATTGATGACCAGGATATCACTATCGATAACTATGAATTCACTACTG
ACTATCTGGAGAATGCCACCTGTGGTGAAAAAGTAGTGGAAGAGACGCTTGTCAGCCACC
TGCTGAAATCAAACTGCCTGATCACCCATCAACCAGATTGGGGTTCGCTCCAAATTCAGT
ATCGTGGACGCCAAATTGACAGAGAAAAACTGCTGCGTTACCTGGTCTCATTCCGTCATC
ACAACGAGTTCCACGAACAGTGCGTGGAACGCATCTTTAATGACCTGTTACGCTTCTGCC
AGCCAGAAAAATTGAGCGTTTACGCACGTTATACCCGTCGTGGCGGTCTGGACATTAACC
CGTGGCGCAGTAATAGCGATTTTGTCCCATCGACCACAAGACTGGTTCGGCAATAAATTT
TTTCTCAATTTTGCGTGCTGGATTCACGCAGAAGGTTGTGAAAGGTCATCAGGCAGGGCT
ATTGTAATCAAAGGGAATGACGATATTCGTCCCATAAGGAGTTTTTCTTGATTACACATA
TTAGCCCGCTTGGCTCCATGGATATGTTGTCGCAGCTGGAAGTGGATATGCTTAAACGCA
CCGCCAGCAGCGACCTCTATCAACTGTTTCGCAACTGTTCACTTGCCGTACTGAACTCCG
GTAGTTTGACCGATAACAGCAAAGAATTGCTGTCTCGTTTTGAAAATTTCGATATTAACG
TCTTGCGCCGTGAACGCGGCGTAAAGCTGGAACTGATTAATCCCCCGGAAGAGGCTTTTG
TCGATGGGCGAATTATTCGCGCTTTGCAGGCCAACTTGTTCGCGGTCCTGCGTGACATTC
TCTTCGTTTACGGGCAAATCCATAACACCGTTCGTTTTCCCAACCTGAATCTCGACAACT
CCGTCCACATCACTAACCTGGTCTTTTCCATCTTGCGTAACGCTCGCGCGCTGCATGTGG
GTGAAGCGCCAAATATGGTGGTCTGCTGGGGCGGTCACTCAATTAACGAAAACGAGTATT
TGTATGCCCGTCGCGTCGGAAACCAGCTGGGCCTGCGTGAGCTGAATATCTGCACCGGCT
GTGGTCCGGGAGCGATGGAAGCGCCGATGAAAGGTGCTGCGGTCGGACACGCGCAGCAGC
GTTACAAAGACAGTCGTTTTATTGGTATGACAGAGCCGTCGATTATCGCCGCTGAACCGC
CTAACCCGCTGGTCAACGAATTGATCATCATGCCAGATATCGAAAAACGTCTGGAAGCGT
TTGTCCGTATCGCTCACGGTATCATTATCTTCCCTGGCGGTGTGGGTACGGCAGAAGAGT
TGCTCTATTTGCTGGGAATTTTAATGAACCCGGCCAACAAAGATCAGGTTTTACCATTGA
TCCTCACCGGCCCGAAAGAGAGCGCCGACTACTTCCGCGTACTGGACGAGTTTGTCGTGC
ATACGCTGGGTGAAAACGCGCGCCGCCATTACCGCATCATCATTGATGACGCCGCTGAAG
TCGCTCGTCAGATGAAAAAATCGATGCCGCTGGTGAAAGAAAATCGCCGTGATACAGGCG
ATGCCTACAGCTTTAACTGGTCAATGCGCATTGCGCCAGATTTGCAAATGCCGTTTGAGC
CGTCTCACGAGAATATGGCTAATCTGAAGCTTTACCCGGATCAACCTGTTGAAGTGCTGG
CTGCCGACCTGCGCCGTGCGTTCTCCGGTATTGTGGCGGGTAACGTAAAAGAAGTCGGTA
TTCGCGCCATTGAAGAGTTTGGTCCTTACAAAATCAACGGCGATAAAGAGATTATGCGTC
GTATGGACGACCTGCTACAGGGTTTTGTTGCCCAGCATCGTATGAAGTTGCCAGGCTCAG
CCTACATCCCTTGCTACGAAATCTGCACGTAATCTCCGCTCCCCCGGTGACGTTTGTTGC
CGGGTTTTCTCGTTTTTGGTCACTTACTCATCAACTCATTTCATTTGTTATATGAATGTT
TCTTACCACCCTCACGCGACAAATATCATCACAGTTAATATGTCATACAATTTATGTTGC
AACGCAAACGTTTCCCTATTTTCATAAACCGTATTTTATCGCTATGAAAAAGAAATTATC
GCCATGATTAACTAAAAGTATTGATTTTTTCAGTTCAACCTACATATATTGCGCGCCCCG
GAAGAAGTCAGATGTCGTTTAATGGGCAAATATTGCCCTTAAATTCTCTTTTACTTTTGA
TTTACAGAGTAAAGCGTTGGGATAATCTATCTTCCAAGTAGATTATTGTATTTGAGATCA
AGATCACTGATAGATACATAACTTGTGTGTATCTTTCCGCCCTCAAATTATTACGGCGGT
AAATGATTAAGCCATCGCCGATAGACAGATTTCATTTTTACGGTCAGGCACCTTCCCGGG
CTGAACTGGCTAAAAGCTGAATTATTTGCATTCCTCCAGGAGAAATAGATGGAAACGACT
CAAACCAGCACGATTGCGTCGAAAGACTCTCGTAGTGCCTGGCGCAAGACAGACACCATG
TGGATGCTGGGCCTTTACGGCACGGCAATCGGCGCGGGCGTGCTGTTCCTGCCAATCAAC
GCCGGTGTTGGCGGTATGATCCCGCTGATCATCATGGCTATCCTTGCGTTCCCGATGACG
TTTTTTGCTCACCGCGGCCTGACTCGCTTCGTACTGTCTGGTAAAAACCCGGGCGAAGAC
ATCACCGAGGTTGTAGAAGAACACTTTGGTATTGGCGCAGGTAAACTGATTACCCTGCTC
TACTTCTTCGCTATCTACCCGATCCTGCTGGTTTATAGCGTGGCAATCACCAATACCGTT
GAAAGCTTCATGTCTCACCAGCTGGGTATGACGCCACCGCCGCGTGCGATTCTGTCGCTG
ATCCTGATCGTGGGTATGATGACCATCGTTCGCTTCGGTGAGCAGATGATCGTTAAAGCG
ATGAGTATTCTGGTATTCCCGTTTGTTGGCGTACTGATGCTGCTGGCTCTGTACCTGATC
CCGCAGTGGAACGGCGCTGCACTGGAAACGCTGTCTCTGGACACTGCATCTGCAACCGGA
AACGGTCTGTGGATGACCCTGTGGCTGGCAATTCCGGTAATGGTGTTCTCGTTCAACCAC
TCTCCGATCATCTCTTCTTTCGCCGTTGCGAAGCGTGAAGAGTACGGCGATATGGCAGAA
CAGAAATGCTCGAAGATCCTGGCATTCGCACACATCATGATGGTGCTGACCGTAATGTTC
TTCGTCTTCAGCTGTGTACTGAGCCTGACTCCGGCAGACCTGGCTGCGGCTAAAGAGCAG
AACATCTCGATTCTGTCTTACCTGGCTAACCACTTTAACGCACCGGTTATCGCGTGGATG
GCTCCGATTATCGCGATTATCGCTATCACCAAATCCTTCCTCGGTCACTACCTGGGCGCA
CGTGAAGGCTTCAACGGTATGGTGATTAAATCTCTGCGTGGTAAAGGTAAGTCTATCGAA
ATCAACAAGCTGAACCGTATCACTGCGCTGTTCATGCTGGTAACGACCTGGATTGTTGCC
ACCCTGAACCCGAGCATCCTGGGTATGATTGAAACCCTGGGCGGTCCAATCATCGCGATG
ATCCTGTTCCTGATGCCGATGTACGCAATTCAGAAAGTACCGGCAATGCGTAAGTACAGC
GGTCACATCAGCAACGTATTCGTTGTCGTGATGGGTCTGATTGCAATCTCCGCAATCTTC
TACTCTCTGTTCAGCTAAGTCCTTTCGCGCCGCTTTCGGGCGGCGCTTCCTCCGTTTTAA
CGCGATGTATTTCCTATGATTAGCGTATTCGATATTTTCAAAATCGGCATTGGCCCTTCC
AGTTCTCATACCGTTGGACCAATGAAAGCGGGTAAACAATTTACCGACGATCTGATTGCC
CGTAACCTGCTTAAAGACGTGACCCGCGTGGTGGTTGACGTGTACGGCTCGCTCTCTCTG
ACCGGTAAAGGCCACCACACTGATATCGCCATTATTATGGGCCTGGCGGGTAACCTGCCG
GATACCGTGGATATCGATTCCATCCCCAGTTTTATTCAGGATGTGAATACTCATGGTCGC
CTGATGCTGGCAAACGGTCAGCATGAAGTGGAGTTCCCGGTTGATCAGTGCATGAACTTC
CACGCCGACAACCTTTCTCTGCATGAAAACGGTATGCGCATTACCGCGCTGGCGGGCGAT
AAAGTCGTTTACAGCCAGACTTACTACTCTATTGGCGGTGGCTTTATCGTTGATGAAGAG
CATTTTGGCCAGCAGGATAGCGCACCGGTTGAAGTTCCTTATCCGTACAGTTCAGCAGCC
GATCTGCAAAAACATTGTCAGGAAACCGGGCTGTCACTCTCTGGCCTGATGATGAAAAAC
GAGCTGGCGCTGCACAGCAAAGAAGAGCTGGAACAGCACCTGGCGAACGTCTGGGAAGTC
ATGCGCGGCGGTATTGAGCGCGGTATTTCCACCGAAGGCGTGTTGCCTGGCAAACTGCGC
GTTCCACGCCGTGCTGCGGCACTACGCCGGATGCTGGTCAGCCAGGATAAAACCACCACT
GACCCGATGGCGGTTGTTGACTGGATCAACATGTTTGCACTGGCAGTGAACGAAGAGAAC
GCTGCTGGCGGTCGCGTGGTGACTGCGCCGACTAACGGTGCGTGCGGGATTATCCCGGCA
GTTCTGGCGTACTACGACAAGTTTATCCGCGAAGTGAACGCTAACTCACTGGCTCGTTAC
CTGCTGGTAGCCAGCGCCATTGGTTCTCTTTATAAGATGAACGCGTCGATTTCTGGTGCT
GAAGTGGGTTGCCAGGGTGAAGTTGGCGTGGCGTGCTCAATGGCGGCGGCTGGTCTGGCA
GAACTATTAGGCGCAAGCCCGGCGCAGGTGTGCATCGCGGCGGAAATCGCCATGGAGCAC
AACCTCGGTCTGACGTGTGACCCGGTCGCCGGACAGGTACAGGTGCCATGCATCGAGCGT
AACGCCATTGCGGCAGTAAAAGCGGTGAACGCCGCACGTATGGCGCTGCGCCGTACCAGC
GAGCCGCGCGTCTGCCTCGATAAAGTTATCGAAACCATGTACGAAACAGGTAAAGATATG
AACGCCAAGTACCGCGAAACCTCTCGCGGCGGCCTGGCAATGAAGATCGTTGCCTGCGAT
TAATCGCTCTCCAAAGGCCTCGTTTTGCGAGGCCTCTTCCCGATTTCTCATCCAGCCGTA
GCCTGTTCCGGCATCGAATGTTACCCTTATCGCCTGATCTTTAAGGGGGTTATCGTGGCT
GTTCATTTGCTTATTGTCGATGCACTGAATCTTATTCGTCGCATTCATGCCGTTCAGGGG
TCGCCCTGTGTCGAAACCTGCCAGCATGCGCTCGATCAGCTCATTATGCACAGCCAGCCA
ACCCACGCGGTCGCCGTTTTTGATGATGAAAACCGCAGTAGCGGCTGGCGTCATCAGCGT
TTACCAGATTACAAAGCGGGTCGACCGCCAATGCCGGAAGAGTTGCACGACGAGATGCCT
GCATTACGCGCCGCCTTTGAGCAACGCGGCGTCCCGTGCTGGTCAACCAGCGGCAACGAA
GCCGATGACTTAGCCGCCACGCTGGCGGTCAAAGTGACACAGGCCGGGCATCAGGCAACG
ATTGTTTCGACAGATAAAGGCTACTGTCAGTTACTTTCACCGACATTACGTATTCGTGAT
TACTTCCAGAAACGTTGGCTGGATGCGCCATTTATCGATAAAGAATTTGGCGTTCAACCG
CAGCAGTTGCCCGATTACTGGGGACTTGCGGGGATCAGCAGTTCAAAGGTACCGGGTGTT
GCGGGAATCGGACCAAAAAGCGCCACGCAGCTGCTGGTCGAGTTTCAGAGTCTGGAAGGG
ATATATGAGAATCTGGATGCGGTTGCCGAAAAGTGGCGCAAAAAATTAGAAACCCATAAA
GAGATGGCGTTTCTGTGCCGCGATATTGCCCGCTTACAAACCGATTTGCATATCGACGGC
AATTTACAGCAATTGCGGTTGGTACGGTAACGGCGAGCCGGATACGCCGCAAACGTCGTA
TCCGGCATTATCACATCAGCGCATTTACCAGGCGGTATGGTAAAGCTCTACAATATCCTC
AAGCGTTGCTTCACGCGGGTTGCCACCGGTACAAACATCATCCAGTGCCGCCTGCGCCAG
TGCCGGAATGTCTTCCTTGCGTACACCAACATCACGCAAATGTGGCGGAATACCGACATC
ACGGTTGAGAGCAAACACCGCTTCAACAGCGGCATTACGCGCCTCTTCCAGGCTCATACC
TTCCACTTTCACGCCCATAACGCGCGCGATATCGCGGTACTTCTCACCGGTAAAGTCAGC
GTTATAACGCATGACATGCGGTAACAGGATGGCGTTCGCAACACCGTGTGGAGTGTTATA
AAACGCGCCCAGTGGATGCGCCATACCATGCACCAACCCTAACCCAACATTCGAGAAGCC
CATACCCGCAACATACTGCCCGAGCGCCATTTCTTCTCCGGCATCCTTATCACCAGCAAC
CGATCCTCGCAGCGCCCCAGCAATGATTTCAATCGCTTTAATGTGCAGTGCATCGGTTAG
CGCCCACGCGCCACGGGTAATATACCCCTCAATAGCATGAGTGAGCGCATCGACACCCGT
CGCAGCTTTCAGCGCTGGAGGCATACCATCCATCATGTCAGCGTCAATAAACGCCACCTG
CGGGATATCATGCGGATCAACGCAAACAAACTTGCGCCGTTTCTCTTCGTCAGTGATCAC
GTAGTTAATGGTCACTTCTGCCGCAGTACCTGCTGTGGTAGGAATTGCCAGAATCGGTAC
ACTGGGTTTATTGGTCGGGGAAAGCCCTTCCAGGCTACGCACATCGGCAAACTCCGGGTT
GTTGCTGATAATGCCAATCGCTTTACAAGTATCCTGTGGAGAACCACCACCAATAGCGAT
CAGGTAATCCGCGCCGCTATTCTGGAATACACCGAGCCCTTCTTTGACGACAGTAATTGT
TGGGTTGGGCACTACGCCGTCGTAAATCGCCCATGCCAGCCCTGCAGCATCCATCTTATC
GGTCACTTTCGCCACCACGCCGCATTGCACCAGCGTTTTATCGGTGACGATCAGCGCCTT
CTGATAACCACGGCGTTTCACCTCATCGGTTAAAGCCCCAACAGCACCCCGACCAAACCA
TGCCGTTTCGTTCAGAATCATTCTGTTAGCCATCATCCTTCTCCTTGTTGCTTTACGAAA
TTACTCTTCAATTCGTAACCCATAGGTTTTGAATTTCTCCAGCACTACGGCAATCTCTTC
ATCGCTCAGCACTGGCACCGGGTCCGTAATCGCCAGGGTCGTCAGGTAAAGTTGCGCCAG
CACTTCAACTTCATGCGCCAGCCATAACGCTTTTTCCAGATTCACCTCACAAGCGATAAG
CCCATGATGTTGTAACAAAGTTGCCTTACGATTTTTGAGAGCCAGCGCAACATGTTCAGA
AAGTTCGCGTGTTCCAAAGGTCGCATAAGGCGCGCAAGGAATAGAATTACCGCCAGCCGC
CGCAATCATGTAGTGAATAGCGGGGATCGATCGGTTAAGAATGGAAACTGCCGTGCAATG
AACGGCATGATTGTGAACAACCGCGTTGGCATCCGGTCTGCTTTGATAGGCTGCCATATG
GAAACGCCATTCGCTTGAGGGGAGCTTTCCTTCCTCATGTTTACCGTTGCCATCAATAAA
GACAATATGCGACTCCGTCAGTTTTTCATATGGAATGCCTGTAGGCGTAATCAGCATCCC
ATCCTGATAACGTACACTGACGTTCCCCGCTGTCCCCTGGTTCAGTCCCAGGCGGGTCAT
TTCCAGGCAAGTGTCAATAATCTGACGAGCAAGTTTATTTCGTTCCATTAGCTACCTCTC
TCTGATTCAAAACAGGGCAATAATGTTGTTCCTTTCACACTATTGAATTAGCCGTTTAAT
TACCCACCATCTTCTTCCTGATTAACAAGAAAGAAATTCACAAGCTTATATTTTGTGACC
TGGTTCAACTAATCACAGTAAATAACTGCAAGTTCTCTTTTTATAACCCCATTAAAAATG
ACCGCTCTTAAAAATATTTATCAAAACGGTCATTTTTCTATTCCTCCAAGCCCGGAATGA
CCGTTTTCGGCACAAACAATTAATACGGTCATCTGATTTGTGTTTTTTATGATTTATTTT
CTGAAACGGGCATGAAATTTCGATTATTAAAGTGATGGTAGTCACATAAAGTCACCTTCT
AGCTAATAAGTGTGACCGCCGTCATATTACAGAGCGTTTTTTATTTGAAAATGAATCCAT
GAGTTCATTTCAGACAGGCAAATATTCACTGATATGAAGCCCGAACTCGCTGGTTTTGCA
CTTTTGAAAACATAACCGATTACGTGCTTAAGCTTCTGAACCTAAGAGGATGCTATGGGA
AACACATCAATACAAACGCAGAGTTACCGTGCGGTAGATAAAGATGCAGGGCAAAGCAGA
AGTTACATTATTCCATTCGCGCTGCTGTGCTCACTGTTTTTTCTTTGGGCGGTAGCCAAT
AACCTTAACGACATTTTATTACCTCAATTCCAGCAGGCTTTTACGCTGACAAATTTCCAG
GCTGGCCTGATCCAATCGGCCTTTTACTTTGGTTATTTCATTATCCCAATCCCTGCTGGG
ATATTGATGAAAAAACTCAGTTATAAAGCAGGGATTATTACCGGGTTATTTTTATATGCC
TTGGGTGCTGCATTATTCTGGCCCGCCGCAGAAATAATGAACTACACCTTGTTTTTAGTT
GGCCTATTTATTATTGCAGCCGGATTAGGTTGTCTGGAAACTGCCGCAAACCCTTTTGTT
ACGGTATTAGGGCCGGAAAGTAGTGGTCACTTCCGCTTAAATCTTGCGCAAACATTTAAC
TCGTTTGGCGCAATTATCGCGGTTGTCTTTGGGCAAAGTCTTATTTTGTCTAACGTGCCA
CATCAATCGCAAGACGTTCTCGATAAAATGTCTCCAGAGCAATTGAGTGCGTATAAACAC
AGCCTGGTATTATCGGTACAGACACCTTATATGATCATCGTGGCTATCGTGTTACTGGTC
GCCCTGCTGATCATGCTGACGAAATTCCCGGCATTGCAGAGTGATAATCACAGTGACGCC
AAACAAGGATCGTTCTCCGCATCGCTTTCTCGCCTGGCGCGTATTCGCCACTGGCGCTGG
GCGGTATTAGCGCAATTCTGCTATGTCGGCGCACAAACGGCCTGCTGGAGCTATTTGATT
CGCTACGCTGTAGAAGAAATTCCAGGTATGACTGCAGGCTTTGCCGCTAACTATTTAACC
GGAACCATGGTGTGCTTCTTTATTGGTCGTTTCACCGGTACCTGGCTCATCAGTCGCTTC
GCACCACACAAAGTCCTGGCCGCCTACGCATTAATCGCTATGGCACTGTGCCTGATCTCA
GCCTTCGCTGGCGGTCATGTGGGCTTAATAGCCCTGACTTTATGCAGCGCCTTTATGTCG
ATTCAGTACCCAACAATCTTCTCGCTGGGCATTAAGAATCTCGGCCAGGACACCAAATAT
GGTTCGTCCTTCATCGTTATGACCATTATTGGCGGCGGTATTGTCACTCCGGTCATGGGT
TTTGTCAGTGACGCGGCGGGCAACATCCCCACTGCTGAACTGATCCCCGCACTCTGCTTC
GCGGTCATCTTTATCTTTGCCCGTTTCCGTTCTCAAACGGCAACTAACTGAACATATTTT
CCGAATAAAGTGAGGAATCTGTAATGAAAAAAATCAGCTTACCGAAAATTGGTATCCGCC
CGGTTATTGACGGTCGTCGCATGGGTGTTCGTGAGTCGCTTGAAGAACAAACAATGAATA
TGGCGAAAGCTACGGCCGCACTGCTGACCGAGAAACTGCGCCATGCCTGCGGAGCTGCCG
TCGAGTGTGTCATTTCCGATACCTGTATCGCGGGTATGGCTGAAGCCGCTGCTTGCGAAG
AAAAATTCAGCAGTCAGAATGTAGGCCTCACCATTACGGTAACGCCTTGCTGGTGCTATG
GCAGTGAAACCATCGACATGGATCCAACCCGCCCGAAGGCCATTTGGGGCTTTAACGGCA
CTGAACGCCCCGGCGCTGTTTACCTGGCAGCGGCTCTGGCAGCTCACAGCCAGAAAGGCA
TCCCAGCATTCTCCATTTACGGTCATGACGTTCAGGATGCCGATGACACATCGATTCCTG
CCGATGTTGAAGAAAAACTGCTGCGCTTTGCCCGCGCCGGTTTGGCCGTCGCCAGCATGA
AAGGTAAAAGCTATCTGTCGCTGGGCGGCGTTTCGATGGGTATCGCCGGTTCCATTGTTG
ATCACAACTTCTTTGAATCCTGGCTGGGAATGAAAGTCCAGGCGGTGGATATGACCGAAC
TGCGTCGCCGTATCGATCAGAAGATTTACGACGAAGCCGAATTGGAAATGGCACTGGCCT
GGGCTGATAAAAACTTCCGCTATGGCGAAGATGAAAATAACAAACAGTATCAACGTAATG
CCGAGCAAAGCCGCGCAGTTCTGCGCGAAAGTTTACTGATGGCGATGTGTATCCGCGACA
TGATGCAAGGCAACAGCAAACTGGCCGATATTGGTCGCGTGGAAGAATCACTTGGCTACA
ACGCCATCGCTGCGGGCTTCCAGGGGCAACGTCACTGGACCGATCAATATCCCAATGGTG
ACACCGCCGAAGCGATCCTCAACAGTTCATTTGACTGGAATGGCGTGCGCGAACCCTTTG
TCGTGGCGACCGAAAACGACAGTCTTAACGGCGTGGCAATGCTAATGGGTCACCAGCTCA
CCGGCACCGCTCAGGTATTTGCCGATGTGCGTACCTACTGGTCACCAGAAGCAATTGAGC
GTGTAACGGGGCATAAACTGGATGGACTGGCAGAACACGGCATCATCCATTTGATCAACT
CCGGTTCTGCTGCGCTGGACGGTTCCTGTAAACAACGCGACAGCGAAGGTAACCCGACGA
TGAAGCCACACTGGGAAATCTCTCAGCAAGAGGCTGACGCTTGCCTCGCCGCTACCGAAT
GGTGCCCGGCGATCCACGAATACTTCCGTGGCGGCGGTTACTCTTCCCGCTTCCTTACCG
AAGGCGGCGTCCCGTTCACCATGACTCGTGTCAACATCATCAAAGGCCTGGGACCGGTAC
TGCAAATCGCGGAAGGCTGGAGCGTGGAATTGCCGAAGGATGTGCATGACATCCTCAACA
AACGCACCAACTCAACCTGGCCAACCACCTGGTTTGCACCGCGCCTCACCGGTAAAGGGC
CGTTTACGGATGTGTACTCGGTAATGGCGAACTGGGGCGCTAACCATGGGGTTCTGACCA
TCGGCCACGTTGGCGCAGACTTTATCACTCTCGCCTCCATGCTGCGTATCCCGGTATGTA
TGCACAACGTTGAAGAGACCAAAGTGTATCGTCCTTCTGCCTGGGCTGCGCACGGCATGG
ATATTGAAGGCCAGGATTACCGCGCTTGCCAGAACTACGGTCCGTTGTACAAGCGTTAAT
ACATTACTCCCTGATGTGATGCCCGGTCGCTCCGGCTACCGGGCCTGAACAAGCAAGAGT
GGTTAGCCGGATAAGCAATGTTATCCGGCTATATTGCAGGAGCGATTATGAAACAAGAAG
TTATCCTGGTACTCGACTGTGGCGCGACCAATGTCAGGGCCATCGCGGTTAATCGGCAGG
GCAAAATTGTTGCCCGCGCCTCAACGCCTAATGCCAGCGATATCGCGATGGAAAACAACA
CCTGGCACCAGTGGTCTTTAGACGCCATTTTGCAACGCTTTGCTGATTGCTGTCGGCAAA
TCAATAGTGAACTGACTGAATGCCACATCCGCGGTATCGCCGTCACCACCTTTGGTGTGG
ATGGCGCTCTGGTAGATAAGCAAGGCAATCTGCTCTATCCGATTATTAGCTGGAAATGTC
CGCGAACAGCAGCGGTTATGGACAATATTGAACGGTTAATCTCCGCACAGCGGTTGCAGG
CTATTTCTGGCGTCGGAGCCTTTAGTTTCAATACGTTATATAAGTTGGTGTGGTTGAAAG
AAAATCATCCACAACTGCTGGAACGCGCGCACGCCTGGCTCTTTATTTCGTCGCTGATTA
ACCACCGTTTAACCGGCGAATTCACTACTGATATCACGATGGCCGGAACCAGCCAGATGC
TGGATATCCAGCAACGCGATTTCAGTCCGCAAATTTTACAAGCCACCGGTATTCCACGCC
GACTCTTCCCTCGTCTGGTGGAAGCGGGTGAACAGATTGGTACGCTACAGAACAGCGCCG
CAGCAATGCTCGGCTTACCCGTTGGCATACCGGTGATTTCCGCAGGTCACGATACCCAGT
TCGCCCTTTTTGGCGCTGGTGCTGAACAAAATGAACCCGTGCTCTCTTCCGGTACATGGG
AAATTTTAATGGTTCGCAGCGCCCAGGTTGATACTTCGCTGTTAAGTCAGTACGCCGGTT
CCACCTGCGAACTGGATAGCCAGGCAGGGTTGTATAACCCAGGTATGCAATGGCTGGCAT
CCGGCGTGCTGGAATGGGTGAGAAAACTGTTCTGGACGGCTGAAACACCCTGGCAAATGT
TGATTGAAGAAGCTCGTCTGATCGCGCCTGGCGCGGATGGCGTAAAAATGCAGTGTGATT
TATTGTCGTGTCAGAACGCTGGCTGGCAAGGAGTGACGCTTAATACCACGCGGGGGCATT
TCTATCGCGCGGCGCTGGAAGGGTTAACTGCGCAATTACAGCGCAATCTACAGATGCTGG
AAAAAATCGGGCACTTTAAGGCCTCTGAATTATTGTTAGTCGGTGGAGGAAGTCGCAACA
CATTGTGGAATCAGATTAAAGCCAATATGCTTGATATTCCGGTAAAAGTTCTCGACGACG
CCGAAACGACCGTCGCAGGAGCTGCGCTGTTCGGTTGGTATGGCGTAGGGGAATTTAACA
GCCCGGAAGAAGCCCGCGCACAGATTCATTATCAGTACCGTTATTTCTACCCGCAAACTG
AACCTGAATTTATAGAGGAAGTGTGAAATGCTGAAAACAATTTCGCCGTTAATTTCTCCC
GAACTATTGAAAGTGCTGGCAGAGATGGGACATGGAGATGAAATTATTTTTTCCGATGCT
CACTTTCCCGCCCATTCGATGGGACCGCAGGTGATCCGCGCTGATGGCCTGTTGGTGAGC
GACTTGCTCCAGGCGATTATCCCGTTATTTGAACTGGACAGTTATGCACCGCCGCTGGTG
ATGATGGCGGCGGTAGAAGGTGACACTCTCGATCCTGAAGTAGAACGACGTTACCGTAAT
GCGCTTTCACTACAAGCCCCGTGTCCTGACATCATCCGCATCAATCGTTTTGCGTTTTAT
GAACGGGCGCAAAAAGCCTTTGCGATCGTTATCACAGGCGAACGAGCGAAGTACGGGAAT
ATTCTTTTAAAAAAAGGGGTAACACCGTAATCTCATACCGGTACGCCCGCATGACGCGGG
CGGTTATCGAATGATGGGGTGAAAAATATGAAAGCGGCACGCCAGCAAGCGATAGTCGAC
CTGCTGCTGAACCATACCAGCCTGACCACGGAAGCTCTCTCTGAACAGCTAAAGGTCAGT
AAAGAAACCATTCGTCGCGATCTCAATGAATTACAGACGCAGGGTAAAATTCTGCGCAAT
CATGGACGCGCTAAATATATCCACCGTCAAAATCAAGACAGTGGCGATCCCTTTCACATC
AGGCTGAAAAGCCATTATGCGCATAAAGCAGATATCGCGCGCGAGGCGCTCGCGTGGATT
GAAGAAGGGATGGTGATAGCCTTAGACGCCAGTTCAACTTGCTGGTATCTGGCACGCCAG
TTGCCTGACATCAACATTCAGGTCTTCACCAATAGCCATCCGATTTGCCATGAACTCGGT
AAACGCGAACGCATTCAACTGATCAGTTCCGGCGGCACACTTGAGCGCAAATATGGCTGT
TACGTCAATCCCTCGCTGATTTCCCAACTTAAATCGCTGGAAATCGATCTGTTTATTTTT
TCTTGTGAAGGGATCGATAGCAGCGGCGCACTGTGGGACTCCAATGCGATCAACGCTGAT
TACAAATCGATGCTATTAAAACGTGCCGCGCAATCGTTGTTATTGATTGATAAAAGTAAA
TTTAATCGTTCAGGGGAAGCCCGCATCGGGCATCTGGATGAGGTAACGCACATTATTTCT
GATGAGCGCCAGGTTGCAACTTCTTTGGTAACAGCCTGACGGAAAGGGTAGCAGGCCGGA
GACGACGCCCCGGCCTTGCCTGTTATCGCTCGTCGCGACGACCACCCACCGCAGCCCAGA
TGCGGCGGACGTGCACCGTCACTTCTTCGCGATCGTGATACAACTGCCGCGCCTGAATCT
GAGCATTTATGCCATGTTCATCAAGCTGTGCCTGAATATACGCCAGATTGTGTGACACTT
CTTCGTAGCGTTTTTTCATCGGCAGTTTGAGGTTGAAAATGGTTTCACGGCACCAGCCAT
TAACCAGCCACTGCGCCATCAATGCCGCAACTTTCGCCGGTTTTTCAACCATATCGCATA
CCATCCAGGAGATATTGCTGCGCGTCGGACGGAATTTGAAACCGTCTTCCCGCAGCCACG
TCACCTGTCCGGTATCCATCAGACTTTGCGCCATCGGGCCGTTGTCGACGGAATAAACCC
ACATGTTGCGCTTCACCAGTTGGTAGGTCCAGCCGCCAGGGCAAGCGCCTAAATCCACCG
CCCACATCCCGTTCGCCAGGCGTTCATCCCACTCATCCGCAGGAATAAACACATGAAATG
CCTCTTCCAGTTTGAGCGTGGAACGACTCGGCGCATCTGCCGGAAATTTCAGGCGCGGAA
TGCCCATATAGAACGGCGAATTATTGTTGCTGTATGAGTAACCGGTATAGCAGCAGCCTG
GTGCAATAAAGAATACATGCACAACCGGACGCTTCGGCGTTTCATAGTTCGCCAGCACCC
CGGCATCGCGCAAGGCAGCGCGTAGCGGAACAGTAAATTTACGGCAGAATTTCAGTAACT
CTTTGCTTTCGTTGGTATCGGCAACTTCAACACGCAGTTCACCGCCCTTCTCTACTACGC
CCTGTAACATGCCGACAATGGGGGTAATACGATCTTCTGGCGGCAAATGCTGCAGGAGTT
CCCCCACCACAAACCACTGGCGGGCAAAAATTAATGAACTGAACGGCAGCTCACGGATTA
ACTTATCGCCATCATCAGGTTGATAACATTCATAAATGACATAACCCGCATTCTCTTTCA
CGCGGGCAAAACCGAAAATTTCCCGCTGGCCGGCTTTATCGGTAATTTCTGCGGCGCACT
CTTTTTCAAAGCCCGGACGGCACAGCAATACAACCTTATTCATGACTTACGCCCTTGCGC
TTTAAACGGATAGCACCAACTAACATTAACGCCCAGCCCGCGAGGAAGCTCACGCCGCCA
ACCGGAGTGACAAACGCCCACAAACGCAGATGGGACAGCGCCAGGCAATAAAGGCTGCCG
CTGAACAACACCGTGCCTAACGCGAGGAAAACGCTACTCCAGTAAAACCAGATACTGATG
CGACGCTGCATTGCCACCGCCAGACCTAAGATCGCCAGCGTATGAAACGCCTGGTATTCG
AGGCCGGTCTGGATCCAGCCCATCTCAACGGCCCCCATGGTTTTACTTAACACATGCGCG
CCAAAAGCGCCCAGAGCCACAAAAATGAAGCCGCTAATGGCGGCGAAAATCAGCATAAAA
CGGCTGGTCATGGTCGTACCCTACGTAAATTATTGTTCATAACGAAAGCGGAATTTTTCT
TGTTCAGCAGCGGCTTTCGCCAGGATCCATTGGCGAAAGGCGGCTATTTTACCCAGTTCT
GCCTGACTGTCATGACAAACCAGATAAAAAGCATTTTTACTGACCAGAACATCATTAAAC
GGGCAAACAAGACGTCCGGCCTCGATTTCAGATTGCGCCATCACGTTATTTGCCAGCGCC
ACTCCCTGCCCGTGGATAGCCGCTTGCAGCACCATGGCGCTATGGCTAAAAATTGGCCCT
TGCTGAACGTTGATATGATTTAACCCCAACTGTCGGGTATATGTCTGCCAGTCACGGCGC
GAAGCATCATGTAATAACGTATGTTTAGCCAGATCTTCCGGTGTCTTCAAGGGTTTTTCG
CCAGTCAGCAGTAGCGGCGAACACACCGGCAATAAATATTCGGCGTACAGTTTTTCCACC
CGTAGCCCCGGCCAGTTGCCCCGACCATAAAATATCGCCACATCAACATCATCCGCCAGC
TTATCTTCCTGACGATCAACCGCCTGGATTCGAACGTCAATTCCCGGATAAGCTGAATTA
AAGCTGGAAAGTCGCGGAACCAACCAATGAATGGCGAAACTGGGGAGTAAACTGACCGTC
AACGCCCCCTTGGCGCTACGGGCCTGGAGTTTACGCGTCGCTTCGGTTAATTGCGAAAAT
ATCTCTTTGATATCGAGGAAATAGCTTTGCCCTTCCTCGGTCAGCAGGAGTGAACGATTA
CGGCGGCGGAACAGTTTTAGCCCCAAAAAATCCTCAAGAGACTTGATTTGATGACTTACT
GCGGCTTGGGTCACAAAAAGCTCTTCTGCTGCGCGAGTGAAACTTAAATGGCGTGCTGCG
GCATCAAAAACTCGTAAGGCATTTAGCGGTGGTAATCGTTTAGACATGGCTATTAAACTT
TGATGTTAAATGAATTTAACAATTAGATCACACTATGTAACCTATTAGTTTTTTTAATCT
GAGCCATTATAAATTGTCCGTTGAGCTTCTACCAGCAAATACCTATAGTGGCGGCACTTC
CTGAGCCGGAACGAAAAGTTTTATCGGAATGCGTGTTCTGGTGAACTTTTGGCTTACGGT
TGTGATGTTGTGTTGTTGTGTTTGCAATTGGTCTGCGATTCAGACCATGGTAGCAAAGCT
ACCTTTTTTCACTTCCTGTACATTTACCCTGTCTGTCCATAGTGATTAATGTAGCACCGC
CTAATTGCGGTGCTTTTTTTTACCTTGCGATCGCGAATTACTGATCCAGTTCGACCATCT
CTTTCACGTCAGTACGGTTGATCTGCTGTTTGTTGCCATTAGCGTCTTTATACGAAATCA
TACCGGTATCGTTATCAGTCTGTGGTTTGCCGTCAGAGACGATGGTACGTCCGTCATTGG
TGTGCATCACATAGTTCGAACCGGAACAGGCGCTCAGGGCAAAAGTCAGCATACAGGCAG
AAATAATTGCGGCAGTCTTTTTCATCATCTTCTCCTTAAAGCGATTAATAAATCTTAATA
GTATTGATTAACAGGCTAAAATTAACGCCTAACACTATTCAGCATATGTTACTTACGCGG
CTTCGCCAGGATATCCAGATAATTCTGATGGTTAGCACTCTCCTTGTATCAAAGTGAATT
TTGCGTCACGATCGGTGCATCAAGCCGAGGAGTACCATGAACGTTTTTAATCCCGCGCAG
TTTCGCGCCCAGTTTCCCGCACTACAGGATGCGGGCGTCTATCTCGACAGCGCCGCGACC
GCGCTTAAACCTGAAGCCGTGGTTGAAGCCACCCAACAGTTTTACAGTCTGAGCGCCGGA
AACGTCCATCGCAGCCAGTTTGCCGAAGCCCAACGCCTGACCGCGCGTTATGAAGCTGCA
CGAGAGAAAGTGGCGCAATTACTGAATGCACCGGATGATAAAACTATCGTCTGGACGCGC
GGCACCACTGAATCCATCAACATGGTGGCACAATGCTATGCGCGTCCGCGTCTGCAACCG
GGCGATGAGATTATTGTCAGCGTGGCAGAACACCACGCCAACCTCGTCCCCTGGCTGATG
GTCGCCCAACAAACTGGAGCCAAAGTGGTGAAATTGCCGCTTAATGCGCAGCGACTGCCG
GATGTCGATTTGTTGCCAGAACTGATTACTCCCCGTAGTCGGATTCTGGCGTTGGGTCAG
ATGTCGAACGTTACTGGCGGTTGCCCGGATCTGGCGCGAGCGATTACCTTTGCTCATTCA
GCCGGGATGGTGGTGATGGTTGATGGTGCTCAGGGGGCAGTGCATTTCCCCGCGGATGTT
CAGCAACTGGATATTGATTTCTATGCTTTTTCAGGTCACAAACTGTATGGCCCGACAGGT
ATCGGCGTGCTGTATGGTAAATCAGAACTGCTGGAGGCGATGTCGCCCTGGCTGGGCGGC
GGCAAAATGGTTCACGAAGTGAGTTTTGACGGCTTCACGACTCAATCTGCGCCGTGGAAA
CTGGAAGCTGGAACGCCAAATGTCGCTGGTGTCATAGGATTAAGCGCGGCGCTGGAATGG
CTGGCAGATTACGATATCAACCAGGCCGAAAGCTGGAGCCGTAGCTTAGCAACGCTGGCG
GAAGATGCGCTGGCGAAACGTCCCGGCTTTCGTTCATTCCGCTGCCAGGATTCCAGCCTG
CTGGCCTTTGATTTTGCTGGCGTTCATCATAGCGATATGGTGACGCTGCTGGCGGAGTAC
GGTATTGCCCTGCGGGCCGGGCAGCATTGCGCTCAGCCGCTACTGGCAGAATTAGGCGTA
ACCGGCACACTGCGCGCCTCTTTTGCGCCATATAATACAAAGAGTGATGTGGATGCGCTG
GTGAATGCCGTTGACCGCGCGCTGGAATTATTGGTGGATTAATGACAAACCCGCAATTCG
CCGGACATCCGTTCGGCACAACCGTAACCGCAGAAACGTTACGCAATACCTTCGCACCGT
TGACGCAATGGGAAGATAAATATCGCCAGTTGATCATGCTGGGGAAACAGCTTCCGGCAT
TGCCAGACGAGTTAAAAGCGCAGGCTAAAGAGATTGCCGGATGCGAAAACCGCGTCTGGC
TGGGATATACAGTGGCTGAAAACGGCAAAATGCATTTCTTTGGCGACAGCGAAGGGCGCA
TTGTGCGCGGCCTGCTGGCGGTGTTGTTGACTGCCGTTGAGGGGAAAACCGCCGCCGAGT
TGCAGGCACAGTCACCACTGGCATTGTTTGATGAGCTGGGATTACGTGCGCAGCTTAGCG
CCTCACGCAGCCAGGGGTTAAATGCGTTAAGCGAGGCGATTATCGCTGCGACGAAGCAGG
TTTAAGCACAGAACCGGGTCGGATAAGACGTTCGCGTCTCATCCGACCTGATTGTTTAAC
CCTGACGCGCCGCTTTCGCCATCATCTTCTTCAGCGCATGAGAAACCGCAACAAACCCAA
AGGTGGCGGTCACCATCGTTGCCGCGCCAAATCCAGATGCACAATCCATCCGCTTCGGCC
CTTCTGCCGTGGCTTTCATCGCACACACCGTACCGTCTGACTGCGGGTACACCAGCGCTT
CAGTAGAAAACACGCAATCCACGCCGAGCTTACCTTTACTGTTTTTCACTACGCCAAAAT
CGCTTTTCAGGCGCTCGCGCAACTTCGCCGCCAGCGGGTCCTGAATCGTTTTCGCCAGAT
CGGTAACCTGAATCTGCGTCGGATCAATCTGCCCACCCGCGCCACCGGTTGTGACCAGTG
GGATTTTATTGCGCCGACAATAAGCAATCAGCGCCGCTTTGGGCCGTACACTATCAATGG
CATCAATCACGTACGAATAACCCACGCTCATATACTGCGCTACGTTATCCGGCGTCACGA
AATCATCCACCACCGTTACACGGCACTCCGGGTTAATCTGGCGAATACGCTCCGCCATAA
CTTCCGCTTTTGCCAGCCCAACGTTATCGCGCAGGGCATGAATTTGCCGATTGGTATTGG
TGACGCACACATCATCCATATCGATAAGCGTGATTGCGCCAATCCCCGTGCGCGCCAGCG
CTTCCGCCGCCCAGGAACCGACACCACCGATACCAACCACACAAATATGCGCGTCAGCAA
ACAGTTGCAACGCTTTTTCACCATACAGACGCGCTGTGCCACCAAAACGCTGACGCCATG
CATCACTAATTACCACAGACATAGCACCTCAGAATTAAAAAGGGCGAGGTTATCCCTCAC
CCTAAACGCATAAATGCCTGATGCGCTACGCTTATCAGGCCTACATAACTCCTGCAATAT
TTTGGATTTGCATGATTTGTAGGCCGGATAAGGCGTTCACGCCGCATCCGGCATGAACAA
CGCGCACTTAGTCAATAATCAGGATGTGAGGTTACCCCTCACCCTGTCATATCCGTAAAA
ACGGCATACAGAATATCACATCAGCCGCTAAAGACGTTACCTGCGCCCGGGGCGGTTTTC
AGCACCCAGACACGTCCATAGTGGTTGTACCAACCTGCGCGGTGTCCGGCTTCCGGCCCG
ATCCCTTGATAGATATCGAAGTGTTGGCCTTTGATTGCACCACCGACATCCAGCGCCACC
ATCAGACGCAGTTCGTACTGACCATTAAATTTGCCGTTATTATCCAGCAACGGCACTTCT
GCCAGCAAGGTAGTACCTGGCGGAATAATGGAACGATCAGAGGCAACTGACGCGCGACCA
ACCAGCGGCACCGCACTTGCCCCTTTCACCGGAGCAAAAGATTGCGGTTTAAAGAAGACG
AAAGACGGGTTCTGTTCCAGCAGCTCGCGAACCTCGGCTTCACTGTGTGTTTCGCCCCAG
TGACGAATCGCCTGCATCGACATATCTTCTTTTTTCACTTCGCCACGGTCGATCAGCACC
TTACCAATGCTGCGATAGGCATGACCGTTTTTCCCTGCATAGCTGAAAAAGTTAAGCGGA
CTGCCATCACCAAAGTCGATATACCCACTACCCTGCACATCCATAATGAAGTTATCCATC
AGGGAGTTACTGTAAGCGAGAATATATTTATCACTCAATGCCCCCGCGTAGATCTCCGCA
CGAGACGGCAGACGACCACGTTTTGGCGGCATACGGTAAATAGGATACTGGAACTCGCCC
TGGCGGGTATGGCGCGCCTGAATTACCGGCGTGTAATAACCGGTAAACTGCACGTTACCA
TAGTTGTCGGCACCTTCCATCTGCCAGGCATCAATGCCGAACTGGCGCATATTGCGGGTA
TCACCGCCTGCGCGCAGCCACTCTTGCACCGCGTTATAAACATTACTCTGGTTGCCATAC
AGACGCGGTGACGAATTACGGATATGGTTAATTTGCTCGGCAAAATCACCGGCGTTAATC
GGCGCGCCAACGGCATCTGGCTGGTTCACCAGAGAGAAAGGCTGGGTAAATTTCCCGTCT
TTATATTGCTGTCCGCGATCGGTTGGTTTGGAAGAGCAGGCGGCAAGCATTGCCACAACC
GTGCCCATAAGAAGGTACTTTACCCAACGTCCTTTCATTGTTCTCTTCTTCAGGTTAAAA
AATAAGGCGCAACGAAGATAACAAACCGCCGCGTTTAATGAAATGAGCAGCCTCTCCCTG
ACGCAAATTTTGCACAAAAAATAGGCTTTAGTGATTTGTTTTTGTTCAAAATCATGCCAA
ATCCGTGATCGGGGTAAAAAAAAGGTTGCATGAAAACGCGAGCGGAGTATAGTGCGCATC
CACGNNNNNNNNNNNNNNNNNNNNNNNNNNNNNNNNNNNNNNNNNNNNNNNNNNNNNNNN
NNNNNNNNNNNNNNNNNNNNNNNNNNNNNNNNNNNNNNNNNNNNNNNNNNNNNNNNNNNN
NNNNNNNNNNNNNNNNNNNNNNNNNNNNNNNNNNNNNNNNNNNNNNNNNNNNNNNNNNNN
NNNNNNNNNNNNNNNNNNNNNNNNNNNNNNNNNNNNNNNNNNNNNNNNNNNNNNNNNNNN
NNNNNNNNNNNNNNNNNNNNNNNNNNNNNNNNNNNNNNNNNNNNNNNNNNNNNNNNNNNN
NNNNNTATTGAACACCCTAACGGGTGTTTTTTTGTTTCTGGTCTCCCATAAAAAAGCGCC
ATTCAGCGCCTTTTTATCATCCCCTTCTCGCCAGCGTCGCCCCATCGGCAAAATACGCTT
TAATCCCCGCAAGAATAGACTCCGCAACTTCCTGCTGGAAAGTCGCCGTTTTCAGTTTAC
GCTCTTCCTCAACGTTACTGATAAACGCCGTTTCGACCAGAATGGAGGGAATATCTGGTG
CCTTTAGTACGGCAAACCCGGCCTGTTCAACTTGATTTTTATGCAGCTTGTTGATTTTAC
CGAGCTTATTCAGTACCGCTTTACCAAACTTCAGGCTGTCGGCAATGGTCAGCGACTGTA
CCATATCGAACATGGTGTGGTCGACATAGCGGTCACCGCTTTTGCTCACGCCACCAATCA
AGTCCGAGGCGTTCTGGGTTTGTGCCAGATATTTTGCCGCAGTACTGGTTGCACCTTTGG
TTGAGAGCGCAAACACAGAGGAACCGCTCGGCTGACGACTGGTAAAGGCGTCGGCATGGA
TAGAGACAAACAGGTCAGCACGCTGTTTCTGGGCTTTTGCTACGCGCACTTGCAATGGAA
TGAAGATGTCTTCATTGCGCGTCATGTACACCTTCATATTGCCCTCTTTCTCGATCAGAG
AGCGCAAACGGCGAGCTATTTGCAATACCACATCTTTTTCGCGCGTTTTGTATTTCCCCA
CCGCACCGGAGTCTTCGCCACCGTGGCCAGGGTCAAGCATAATGACAATCGGACGATCGC
GCCCTGCTTTACCCGGTTGTGGACCACTTTGCGCTGGCGGCACCTGCTTTTCGAGGTCGC
CTTTGTTGTAATCCTCCAGCAGCGCCAGCAGCGGGTCCTGCATATCCTGTGCATTGGCCG
GATAGAGGTCCATCACCAGACGCTCTTTAAACCCGGCGACCGGCGCAAGGGCAAACAGCT
GCGGTTTTACGTTTTGCTTTAATTCAAAAACCATCCGTACGGTTTGCGGGTCAAATTGCC
CGACGCGCGCCGACTTGATGAACGGGTCGTCTGCACGAATTTGTGCCGCCATCCCCTTGA
GTACCGAGTTCAGGTTTACATCTTCGATATCCACCACCACGCGTTCAGGGTTACTCAACG
CGAACTGCTTATATTTCAGCTGACGATTTGATTCCACCGTCACGCGGGTGTAGCTGGACG
CAGGCCAGACGCGCACCGCCACGACCTGGCTGACCGCAGCCAGACTGACCTGACTTACGC
TCAATAGCCACATGGCACCCGCGCCTTGCAGTAAACGACGACGGCTGATTGCAGTGTTGG
ATCCTGACATGCCTCTCCCGAGCAAAAGAAATCTAAGCTGTGTAACAAGTAAACGACTAA
TTTGACCGGAAACTTTAGCGAAAGACGCATAATCTGTCATCTAATAAACGGTAAACATTC
TTTTTATATTCACGGCATTACTGATAAAAAAGTCGCTCTCGCATAAAATTTACACTTGCA
CCCTGCGAAAAAACAGAATAAAAATACACTAATTTCGAATAATCATGCAAAGAGGTGTGC
CGTGGTAAAGGAACGTAAAACCGAGTTGGTCGAGGGATTCCGCCATTCGGTTCCCTATAT
CAATACCCACCGGGGAAAAACGTTTGTCATCATGCTCGGCGGTGAAGCCATTGAGCATGA
GAATTTCTCCAGTATCGTTAATGATATCGGGTTGTTGCACAGCCTCGGCATCCGTCTGGT
GGTGGTCTATGGCGCACGTCCGCAGATCGACGCAAATCTGGCTGCGCATCACCACGAACC
GCTGTATCACAAGAATATACGTGTGACCGACGCCAAAACACTGGAACTGGTGAAGCAGGC
TGCGGGAACATTGCAACTGGATATTACTGCTCGCCTGTCGATGAGTCTCAATAACACGCC
GCTGCAGGGCGCGCATATCAACGTCGTCAGTGGCAATTTTATTATTGCCCAGCCGCTGGG
CGTCGATGACGGCGTGGATTACTGCCATAGCGGGCGTATCCGGCGGATTGATGAAGACGC
GATCCATCGTCAACTGGACAGCGGTGCAATAGTGCTAATGGGGCCGGTCGCTGTTTCAGT
CACTGGCGAGAGCTTTAACCTGACCTCGGAAGAGATTGCCACTCAACTGGCCATCAAACT
GAAAGCTGAAAAGATGATTGGTTTTTGCTCTTCCCAGGGCGTCACTAATGACGACGGTGA
TATTGTCTCCGAACTTTTCCCTAACGAAGCGCAAGCGCGGGTAGAAGCCCAGGAAGAGAA
AGGCGATTACAACTCCGGTACGGTGCGCTTTTTGCGTGGCGCAGTGAAAGCCTGCCGCAG
CGGCGTGCGTCGCTGTCATTTAATCAGTTATCAGGAAGATGGCGCGCTGTTGCAAGAGTT
GTTCTCACGCGACGGTATCGGTACGCAGATTGTGATGGAAAGCGCCGAGCAGATTCGTCG
CGCAACAATCAACGATATTGGCGGTATTCTGGAGTTGATTCGCCCACTGGAGCAGCAAGG
TATTCTGGTACGCCGTTCTCGCGAGCAGCTGGAGATGGAAATCGACAAATTCACCATTAT
TCAGCGCGATAACACGACTATTGCCTGCGCCGCGCTCTATCCGTTCCCGGAAGAGAAGAT
TGGGGAAATGGCCTGTGTGGCAGTTCACCCGGATTACCGCAGTTCATCAAGGGGTGAAGT
TCTGCTGGAACGCATTGCCGCTCAGGCGAAGCAGAGCGGCTTAAGCAAATTGTTTGTGCT
GACCACGCGCAGTATTCACTGGTTCCAGGAACGTGGATTTACCCCAGTGGATATTGATTT
ACTGCCCGAGAGCAAAAAGCAGTTGTACAACTACCAGCGTAAATCCAAAGTGTTGATGGC
GGATTTAGGGTAAGCGATGAAAATCGTCGGATGCGACATGCGTAACACTCGTACGTCGCA
TCCGGCAATTACGTTTATTCCCGTGAACTAAACAACGCCGCCAGACCACTGCGCCGCTCA
GTACGAGTGGCGATTGCCGCACTTAATATGCGCTCATCGGCATACAGCGACAGACGGCGA
```
